## Supplementary Material 3 - Gene Ontology (GO) enrichment analysis (Metascape) for "Epigenetic memory of temperature sensed during somatic embryo maturation in 2-year-old maritime pine trees": GONetwork.js

```
var networks={"GONetwork": {"format_version": "1.0", "generated_by": "cytoscape-3.8.2", "target_cytoscapejs_version": "~2.1", "data": {"shared_name": "GONetwork", "name": "GONetwork", "SUID": 6888584, "__Annotations": [], "selected": false}, "elements": {"nodes": [{"data": {"id": "6888689", "Enrichment": 4.681662591687042, "BestLogPInGroup": -2.832740165166718, "_PATTERN_": "M1", "_GeneInGOAndHitList": 6.0, "Hits": "PIP2;8|PIP1B|DELTA-TIP|PIP1A|PIP1;5|PIP3", "Description": "water transport", "_GeneInHitList": 818.0, "Category": "GO Biological Processes", "LogP": -2.832740165166718, "_RANK_": 1.0, "FirstInGroupByEnrichment": 1.0, "_LogP_MyList": -2.832740165166718, "_TotalGeneInLibrary": 19148.0, "_GeneInGO": 30.0, "shared_name": "96", "Gene": "GO:0006833", "_MEMBER_MyList": 1.0, "STDV_InGO": 0.2983483802004539, "_COUNT_001": 6.0, "SUID": 6888689, "id_original": "96", "selected": false, "Log_q_value_": -0.688240320980313, "canonicalName": "GO:0006833", "CategoryID": 19.0, "Z_score": 4.2631358434286755, "EvidenceCutoff": 0.0, "PARENT_GO": "19_GO:0051179 localization", "FirstInGroupByLogP": 1.0, "GROUP_ID": 18.0, "name": "96", "BestEnrichmentInGroup": 10.03213412504366, "CLUSTER_LABEL": "water transport", "GeneID": "816186|819204|820870|825316|828439|829662", "GiniIndex": 0.0, "_InGO": 0.7334963325183375, "_COUNT_001_PCT": 100.0}, "position": {"x": 712.2898699398812, "y": 620.6866786281587}, "selected": false}, {"data": {"id": "6888688", "Enrichment": 2.621731051344743, "BestLogPInGroup": -5.480591460728253, "_PATTERN_": "M1", "_GeneInGOAndHitList": 28.0, "Hits": "RNS1|OPR3|AT2G30020|AP4.3A|AIB|ATBFRUCT1|ROF1|AGC2-1|ACX1|MPK4|VEP1|LUG|TIFY8|ADC2|ACT7|TT4|FDH|NSH3|RBOHD|PAT1|RAT5|OPCL1|MYB3|ATAF1|4CL1|LOX6|OPR2|RAP2.4", "Description": "response to wounding", "_GeneInHitList": 818.0, "Category": "GO Biological Processes", "LogP": -5.480591460728253, "_RANK_": 1.0, "FirstInGroupByEnrichment": 1.0, "_LogP_MyList": -5.480591460728253, "_TotalGeneInLibrary": 19148.0, "_GeneInGO": 250.0, "shared_name": "95", "Gene": "GO:0009611", "_MEMBER_MyList": 1.0, "STDV_InGO": 0.6357152149889298, "_COUNT_001": 28.0, "SUID": 6888688, "id_original": "95", "selected": false, "Log_q_value_": -2.440368237125789, "canonicalName": "GO:0009611", "CategoryID": 19.0, "Z_score": 5.45238735906183, "EvidenceCutoff": 0.0, "PARENT_GO": "19_GO:0050896 response to stimulus", "FirstInGroupByLogP": 1.0, "GROUP_ID": 4.0, "name": "95", "BestEnrichmentInGroup": 2.621731051344743, "CLUSTER_LABEL": "response to wounding", "GeneID": "814828|815160|817553|817841|819262|820591|822117|822119|827381|828151|828523|829390|829392|829623|830841|831241|831330|832004|834842|834867|835553|838639|838870|839265|841593|843077|844002|844143", "GiniIndex": 0.0, "_InGO": 3.4229828850855744, "_COUNT_001_PCT": 100.0}, "position": {"x": 67.78719774444659, "y": 766.7395503322603}, "selected": false}, {"data": {"id": "6888687", "Enrichment": 17.556234718826406, "BestLogPInGroup": -3.5216687705054546, "_PATTERN_": "M1", "_GeneInGOAndHitList": 3.0, "Hits": "MTP11|ECA1|NRAMP2", "Description": "response to manganese ion", "_GeneInHitList": 818.0, "Category": "GO Biological Processes", "LogP": -3.5216687705054546, "_RANK_": 1.0, "FirstInGroupByEnrichment": 1.0, "_LogP_MyList": -3.5216687705054546, "_TotalGeneInLibrary": 19148.0, "_GeneInGO": 4.0, "shared_name": "94", "Gene": "GO:0010042", "_MEMBER_MyList": 1.0, "STDV_InGO": 0.2113535156267869, "_COUNT_001": 3.0, "SUID": 6888687, "id_original": "94", "selected": false, "Log_q_value_": -1.0605507551644864, "canonicalName": "GO:0010042", "CategoryID": 19.0, "Z_score": 6.99553631862017, "EvidenceCutoff": 0.0, "PARENT_GO": "19_GO:0050896 response to stimulus", "FirstInGroupByLogP": 1.0, "GROUP_ID": 11.0, "name": "94", "BestEnrichmentInGroup": 17.556234718826406, "CLUSTER_LABEL": "response to manganese ion", "GeneID": "818530|837296|841127", "GiniIndex": 0.0, "_InGO": 0.36674816625916873, "_COUNT_001_PCT": 100.0}, "position": {"x": 167.78719774444664, "y": 766.7395503322603}, "selected": false}, {"data": {"id": "6888686", "Enrichment": 2.138259356780139, "BestLogPInGroup": -2.811807046150791, "_PATTERN_": "M1", "_GeneInGOAndHitList": 19.0, "Hits": "RNS1|AP4.3A|AT2G38240|CYT1|SSI2|EBP|AT3G22160|ChiC|MPK4|TIFY8|ADC2|TT4|NSH3|CESA4|NDL1|SIZ1|ABCG40|TPL|OPCL1", "Description": "response to jasmonic acid", "_GeneInHitList": 818.0, "Category": "GO Biological Processes", "LogP": -2.811807046150791, "_RANK_": 1.0, "FirstInGroupByEnrichment": 1.0, "_LogP_MyList": -2.811807046150791, "_TotalGeneInLibrary": 19148.0, "_GeneInGO": 208.0, "shared_name": "93", "Gene": "GO:0009753", "_MEMBER_MyList": 1.0, "STDV_InGO": 0.5266477518675658, "_COUNT_001": 19.0, "SUID": 6888686, "id_original": "93", "selected": false, "Log_q_value_": -0.688240320980313, "canonicalName": "GO:0009753", "CategoryID": 19.0, "Z_score": 3.4868133262828684, "EvidenceCutoff": 0.0, "PARENT_GO": "19_GO:0050896 response to stimulus", "FirstInGroupByLogP": 1.0, "GROUP_ID": 19.0, "name": "93", "BestEnrichmentInGroup": 2.138259356780139, "CLUSTER_LABEL": "response to jasmonic acid", "GeneID": "814828|817841|818403|818562|818973|820929|821780|827725|828151|829392|829623|831241|832004|834426|835777|836163|838122|838144|838639", "GiniIndex": 0.0, "_InGO": 2.3227383863080684, "_COUNT_001_PCT": 100.0}, "position": {"x": -134.5343926791374, "y": 766.7395503322603}, "selected": false}, {"data": {"id": "6888685", "Enrichment": 1.8630492983606968, "BestLogPInGroup": -5.741668123479765, "_PATTERN_": "M1", "_GeneInGOAndHitList": 62.0, "Hits": "OPR3|HK1|GRP7|CSI1|GSTF9|MTP11|CYT1|CHI|PIP1B|NAC047|ATCHR12|AT3G07720|SOX|CYSB|NCED3|TCTP|AT3G02530|BPM4|OCT4|AT3G23020|FMA|HSP17.4|AT3G46960|PIP1A|CBL1|SUS3|AT4G02930|MPK4|PIP1;5|FSD1|CBL3|LUG|OST1|CER9|NTRB|CSDP1|AT5G06370|AT5G13030|AT5G13780|MSS1|ABCB27|PHB3|HSP81-3|EXO70B1|HSP18.2|SIZ1|ANNAT2|AT1G07400|ECA1|ABCG40|AVP1|AT1G18390|NRT1.5|NRAMP2|ABA2|AT1G53540|ALDH7B4|GolS2|E1 ALPHA|AT1G62660|CRK2|RAP2.4", "Description": "response to inorganic substance", "_GeneInHitList": 818.0, "Category": "GO Biological Processes", "LogP": -5.741668123479765, "_RANK_": 1.0, "FirstInGroupByEnrichment": 1.0, "_LogP_MyList": -5.741668123479765, "_TotalGeneInLibrary": 19148.0, "_GeneInGO": 779.0, "shared_name": "92", "Gene": "GO:0010035", "_MEMBER_MyList": 1.0, "STDV_InGO": 0.9253942294137812, "_COUNT_001": 62.0, "SUID": 6888685, "id_original": "92", "selected": false, "Log_q_value_": -2.5365221800784226, "canonicalName": "GO:0010035", "CategoryID": 19.0, "Z_score": 5.195260916367203, "EvidenceCutoff": 0.0, "PARENT_GO": "19_GO:0050896 response to stimulus", "FirstInGroupByLogP": 1.0, "GROUP_ID": 2.0, "name": "92", "BestEnrichmentInGroup": 1.8904575785909667, "CLUSTER_LABEL": "response to inorganic substance", "GeneID": "815160|816291|816705|816747|817636|818530|818562|818959|819204|819562|819772|819963|820118|820428|820667|820916|821160|821170|821613|821876|822000|823768|823849|825316|827481|828081|828134|828151|828439|828613|828764|829390|829541|829556|829698|829758|830525|831143|831223|832703|833896|834077|835699|835956|836093|836163|836626|837252|837296|838122|838138|838420|840139|841127|841665|841789|841849|842114|842284|842563|843389|844143", "GiniIndex": 0.0, "_InGO": 7.579462102689487, "_COUNT_001_PCT": 100.0}, "position": {"x": 504.11835161407555, "y": 590.7618129055024}, "selected": false}, {"data": {"id": "6888684", "Enrichment": 2.7383309498546846, "BestLogPInGroup": -6.413370053737626, "_PATTERN_": "M1", "_GeneInGOAndHitList": 31.0, "Hits": "XBAT31|CYT1|ATCHR12|CHR11|HSP70|EBP|ROF1|HSP17.4|MTHSC70-2|HSC70-1|AT5G19350|BIP2|HSFA6A|RBOHD|cpHsc70-2|HSP90.1|HSP81-3|HSP18.2|SIZ1|ANNAT2|AT1G07400|CPN10|ABCG40|Hsp70b|HSFA1D|ABA2|AT1G53540|CP12-3|RAP2.4|PGK|HSP91", "Description": "response to heat", "_GeneInHitList": 818.0, "Category": "GO Biological Processes", "LogP": -6.413370053737626, "_RANK_": 1.0, "FirstInGroupByEnrichment": 1.0, "_LogP_MyList": -6.413370053737626, "_TotalGeneInLibrary": 19148.0, "_GeneInGO": 265.0, "shared_name": "91", "Gene": "GO:0009408", "_MEMBER_MyList": 1.0, "STDV_InGO": 0.6676337111326596, "_COUNT_001": 31.0, "SUID": 6888684, "id_original": "91", "selected": false, "Log_q_value_": -2.8667119443450297, "canonicalName": "GO:0009408", "CategoryID": 19.0, "Z_score": 6.019573074979491, "EvidenceCutoff": 0.0, "PARENT_GO": "19_GO:0050896 response to stimulus", "FirstInGroupByLogP": 1.0, "GROUP_ID": 1.0, "name": "91", "BestEnrichmentInGroup": 2.7383309498546846, "CLUSTER_LABEL": "response to heat", "GeneID": "817433|818562|819772|819814|820438|820929|822117|823768|830818|831020|832055|834207|834406|834842|835054|835341|835699|836093|836163|836626|837252|838063|838122|838174|840125|841665|841789|843989|844143|844293|844333", "GiniIndex": 0.0, "_InGO": 3.7897310513447433, "_COUNT_001_PCT": 100.0}, "position": {"x": -7.084586465758491, "y": 561.4245631496431}, "selected": false}, {"data": {"id": "6888683", "Enrichment": 2.1847758761206193, "BestLogPInGroup": -5.732974721781812, "_PATTERN_": "M1", "_GeneInGOAndHitList": 42.0, "Hits": "MAN2|CSI1|CYT1|AT3G07010|KIN10|XTH16|AT3G27400|UGD2|AT3G47000|AT3G49220|AT3G58560|GATL7|XT1|XTH15|CT-BMY|QUA3|XTH9|ATPMEPCRB|SUS3|AT4G24780|XTH24|LUG|AT5G09760|GSL12|UGD3|AT5G15740|UGP2|IRX3|SBE2.2|AT5G27870|CESA4|SUS2|PGM|CALS1|GXM3|AT1G02810|AVP1|PARVUS|AT1G04680|PPa1|AT1G67330|FUT13", "Description": "polysaccharide metabolic process", "_GeneInHitList": 818.0, "Category": "GO Biological Processes", "LogP": -5.732974721781812, "_RANK_": 1.0, "FirstInGroupByEnrichment": 1.0, "_LogP_MyList": -5.732974721781812, "_TotalGeneInLibrary": 19148.0, "_GeneInGO": 450.0, "shared_name": "90", "Gene": "GO:0005976", "_MEMBER_MyList": 1.0, "STDV_InGO": 0.7716592212359902, "_COUNT_001": 42.0, "SUID": 6888683, "id_original": "90", "selected": false, "Log_q_value_": -2.5365221800784226, "canonicalName": "GO:0005976", "CategoryID": 19.0, "Z_score": 5.372676231187748, "EvidenceCutoff": 0.0, "PARENT_GO": "19_GO:0008152 metabolic process", "FirstInGroupByLogP": 1.0, "GROUP_ID": 3.0, "name": "90", "BestEnrichmentInGroup": 3.5621345806314446, "CLUSTER_LABEL": "polysaccharide metabolic process", "GeneID": "816596|816747|818562|819886|821259|821955|822361|822594|823853|824083|825025|825440|825446|827051|827419|828020|828024|828064|828081|828580|829150|829390|830836|831140|831402|831430|831596|831608|831769|832850|834426|834978|835257|837059|837488|838078|838138|838512|839452|839579|843054|843530", "GiniIndex": 0.0, "_InGO": 5.134474327628362, "_COUNT_001_PCT": 100.0}, "position": {"x": 92.25357881744469, "y": 160.18524430198698}, "selected": false}, {"data": {"id": "6888682", "Enrichment": 6.384085352300511, "BestLogPInGroup": -3.6069003210327333, "_PATTERN_": "M1", "_GeneInGOAndHitList": 6.0, "Hits": "NPC2|NPC4|NPC6|AT4G19860|NPC1|PLDALPHA2", "Description": "phospholipid catabolic process", "_GeneInHitList": 818.0, "Category": "GO Biological Processes", "LogP": -3.6069003210327333, "_RANK_": 1.0, "FirstInGroupByEnrichment": 1.0, "_LogP_MyList": -3.6069003210327333, "_TotalGeneInLibrary": 19148.0, "_GeneInGO": 22.0, "shared_name": "89", "Gene": "GO:0009395", "_MEMBER_MyList": 1.0, "STDV_InGO": 0.2983483802004539, "_COUNT_001": 6.0, "SUID": 6888682, "id_original": "89", "selected": false, "Log_q_value_": -1.063660293104688, "canonicalName": "GO:0009395", "CategoryID": 19.0, "Z_score": 5.337734753273856, "EvidenceCutoff": 0.0, "PARENT_GO": "19_GO:0008152 metabolic process", "FirstInGroupByLogP": 1.0, "GROUP_ID": 10.0, "name": "89", "BestEnrichmentInGroup": 6.384085352300511, "CLUSTER_LABEL": "phospholipid catabolic process", "GeneID": "817228|821243|824021|827730|837234|841689", "GiniIndex": 0.0, "_InGO": 0.7334963325183375, "_COUNT_001_PCT": 100.0}, "position": {"x": 761.2778021450814, "y": -111.03109480934114}, "selected": false}, {"data": {"id": "6888681", "Enrichment": 2.3972368692373407, "BestLogPInGroup": -3.115508571408877, "_PATTERN_": "M1", "_GeneInGOAndHitList": 17.0, "Hits": "GAD4|SDRB|GAD5|ASN1|ACX4|LCD|ACX1|AIM1|SHM3|ADC2|AT4G35220|ACX2|PDS1|AT1G12050|GA2OX4|AT1G64190|AT1G71180", "Description": "organic acid catabolic process", "_GeneInHitList": 818.0, "Category": "GO Biological Processes", "LogP": -3.115508571408877, "_RANK_": 1.0, "FirstInGroupByEnrichment": 1.0, "_LogP_MyList": -3.115508571408877, "_TotalGeneInLibrary": 19148.0, "_GeneInGO": 166.0, "shared_name": "88", "Gene": "GO:0016054", "_MEMBER_MyList": 1.0, "STDV_InGO": 0.49878198956623393, "_COUNT_001": 17.0, "SUID": 6888681, "id_original": "88", "selected": false, "Log_q_value_": -0.7483598025365127, "canonicalName": "GO:0016054", "CategoryID": 19.0, "Z_score": 3.8194328975229603, "EvidenceCutoff": 0.0, "PARENT_GO": "19_GO:0008152 metabolic process", "FirstInGroupByLogP": 1.0, "GROUP_ID": 13.0, "name": "88", "BestEnrichmentInGroup": 2.7539191715806126, "CLUSTER_LABEL": "organic acid catabolic process", "GeneID": "814732|820462|821044|823888|824347|825386|827381|829022|829387|829623|829675|836635|837168|837757|841217|842724|843458", "GiniIndex": 0.0, "_InGO": 2.078239608801956, "_COUNT_001_PCT": 100.0}, "position": {"x": 841.9225355740365, "y": -33.93221785621614}, "selected": false}, {"data": {"id": "6888680", "Enrichment": 3.5333302578770125, "BestLogPInGroup": -2.7627607648786956, "_PATTERN_": "M1", "_GeneInGOAndHitList": 8.0, "Hits": "CYT1|RGP1|UGD2|UGP3|AUD1|UGD3|UGP2|DRT101", "Description": "nucleotide-sugar metabolic process", "_GeneInHitList": 818.0, "Category": "GO Biological Processes", "LogP": -2.7627607648786956, "_RANK_": 1.0, "FirstInGroupByEnrichment": 1.0, "_LogP_MyList": -2.7627607648786956, "_TotalGeneInLibrary": 19148.0, "_GeneInGO": 53.0, "shared_name": "87", "Gene": "GO:0009225", "_MEMBER_MyList": 1.0, "STDV_InGO": 0.344078508851275, "_COUNT_001": 8.0, "SUID": 6888680, "id_original": "87", "selected": false, "Log_q_value_": -0.684668223072114, "canonicalName": "GO:0009225", "CategoryID": 19.0, "Z_score": 3.9013570792421937, "EvidenceCutoff": 0.0, "PARENT_GO": "19_GO:0008152 metabolic process", "FirstInGroupByLogP": 1.0, "GROUP_ID": 20.0, "name": "87", "BestEnrichmentInGroup": 3.5333302578770125, "CLUSTER_LABEL": "nucleotide-sugar metabolic process", "GeneID": "818562|821233|822594|824770|825458|831402|831596|831926", "GiniIndex": 0.0, "_InGO": 0.9779951100244498, "_COUNT_001_PCT": 100.0}, "position": {"x": -17.70735868255531, "y": -40.794492026138016}, "selected": false}, {"data": {"id": "6888679", "Enrichment": 1.866920665396673, "BestLogPInGroup": -3.841344681556059, "_PATTERN_": "M1", "_GeneInGOAndHitList": 39.0, "Hits": "OPR3|KCS9|FBA1|AT2G22230|KCS11|SSI2|UGT74F1|SDRB|NCED3|AAE7|ATHXK4|ICE1|AT3G49160|ACX4|LCD|AT4G04320|ACX1|PFK3|AIM1|OST1|FBA2|ACS|PHB3|SIZ1|ACX2|AT1G12050|NRB4|OPCL1|MYB3|ABA2|E1 ALPHA|KAS III|AT1G64190|LOX6|HTH|ENO1|AT1G75000|OPR2|PGK", "Description": "monocarboxylic acid metabolic process", "_GeneInHitList": 818.0, "Category": "GO Biological Processes", "LogP": -3.841344681556059, "_RANK_": 1.0, "FirstInGroupByEnrichment": 1.0, "_LogP_MyList": -3.841344681556059, "_TotalGeneInLibrary": 19148.0, "_GeneInGO": 489.0, "shared_name": "86", "Gene": "GO:0032787", "_MEMBER_MyList": 1.0, "STDV_InGO": 0.7450253957594644, "_COUNT_001": 39.0, "SUID": 6888679, "id_original": "86", "selected": false, "Log_q_value_": -1.2469521311806324, "canonicalName": "GO:0032787", "CategoryID": 19.0, "Z_score": 4.102375320792958, "EvidenceCutoff": 0.0, "PARENT_GO": "19_GO:0008152 metabolic process", "FirstInGroupByLogP": 1.0, "GROUP_ID": 9.0, "name": "86", "BestEnrichmentInGroup": 1.9266101200358197, "CLUSTER_LABEL": "monocarboxylic acid metabolic process", "GeneID": "815160|816124|816672|816756|817205|818973|818988|820462|820667|820946|821543|822287|824077|824347|825386|825752|827381|828733|829022|829541|830052|833655|834077|836163|836635|837757|838147|838639|838870|841665|842284|842561|842724|843077|843628|843741|843838|844002|844293", "GiniIndex": 0.0, "_InGO": 4.767726161369193, "_COUNT_001_PCT": 100.0}, "position": {"x": 642.7180334683236, "y": 198.90154717369109}, "selected": false}, {"data": {"id": "6888678", "Enrichment": 2.493193096164697, "BestLogPInGroup": -3.4710460541960244, "_PATTERN_": "M1", "_GeneInGOAndHitList": 18.0, "Hits": "AT3G07010|AT3G27400|UGD2|AT3G49220|GATL7|QUA3|ATPMEPCRB|AT4G24780|LUG|AT5G09760|UGD3|AT5G15740|IRX3|AT5G27870|AT1G02810|AVP1|PARVUS|AT1G04680", "Description": "galacturonan metabolic process", "_GeneInHitList": 818.0, "Category": "GO Biological Processes", "LogP": -3.4710460541960244, "_RANK_": 1.0, "FirstInGroupByEnrichment": 1.0, "_LogP_MyList": -3.4710460541960244, "_TotalGeneInLibrary": 19148.0, "_GeneInGO": 169.0, "shared_name": "85", "Gene": "GO:0010393", "_MEMBER_MyList": 1.0, "STDV_InGO": 0.5129219569254759, "_COUNT_001": 18.0, "SUID": 6888678, "id_original": "85", "selected": false, "Log_q_value_": -1.0342613571822659, "canonicalName": "GO:0010393", "CategoryID": 19.0, "Z_score": 4.118778629227152, "EvidenceCutoff": 0.0, "PARENT_GO": "19_GO:0008152 metabolic process", "FirstInGroupByLogP": 1.0, "GROUP_ID": 12.0, "name": "85", "BestEnrichmentInGroup": 4.130878757370919, "CLUSTER_LABEL": "galacturonan metabolic process", "GeneID": "819886|822361|822594|824083|825440|828020|828064|828580|829390|830836|831402|831430|831608|832850|838078|838138|838512|839452", "GiniIndex": 0.0, "_InGO": 2.2004889975550124, "_COUNT_001_PCT": 100.0}, "position": {"x": 74.60361543853844, "y": 72.69562027854948}, "selected": false}, {"data": {"id": "6888677", "Enrichment": 2.4727091153276626, "BestLogPInGroup": -2.9520490788700195, "_PATTERN_": "M1", "_GeneInGOAndHitList": 15.0, "Hits": "UBC2|UBC23|APC8|UPL7|SINAT2|SK13|DDB1A|CDC20.2|AT5G25560|UBC7|SK4|UPL1|UBC28|UBC16|SKP1", "Description": "Ubiquitin mediated proteolysis", "_GeneInHitList": 818.0, "Category": "KEGG Pathway", "LogP": -2.9520490788700195, "_RANK_": 1.0, "FirstInGroupByEnrichment": 1.0, "_LogP_MyList": -2.9520490788700195, "_TotalGeneInLibrary": 19148.0, "_GeneInGO": 142.0, "shared_name": "84", "Gene": "ath04120", "_MEMBER_MyList": 1.0, "STDV_InGO": 0.4691086560332361, "_COUNT_001": 15.0, "SUID": 6888677, "id_original": "84", "selected": false, "Log_q_value_": -0.688240320980313, "canonicalName": "ath04120", "CategoryID": 24.0, "Z_score": 3.721016301316527, "EvidenceCutoff": 0.0, "PARENT_GO": "", "FirstInGroupByLogP": 1.0, "GROUP_ID": 14.0, "name": "84", "BestEnrichmentInGroup": 2.4727091153276626, "CLUSTER_LABEL": "Ubiquitin mediated proteolysis", "GeneID": "814805|816195|823970|824475|824973|825171|825890|829462|832631|836048|838604|842036|842728|843880|843928", "GiniIndex": 0.0, "_InGO": 1.8337408312958434, "_COUNT_001_PCT": 100.0}, "position": {"x": -32.21280225555341, "y": 766.7395503322603}, "selected": false}, {"data": {"id": "6888676", "Enrichment": 2.20601902226091, "BestLogPInGroup": -2.844896227276414, "_PATTERN_": "M1", "_GeneInGOAndHitList": 18.0, "Hits": "EMB2816|AT2G41060|HSP70|AT3G26560|SR34a|LSM6A|MTHSC70-2|HSC70-1|AT5G12190|U2AF35B|cpHsc70-2|RS41|SC35|MAGO|Hsp70b|RH20|SKIP|SUS2", "Description": "Spliceosome", "_GeneInHitList": 818.0, "Category": "KEGG Pathway", "LogP": -2.844896227276414, "_RANK_": 1.0, "FirstInGroupByEnrichment": 1.0, "_LogP_MyList": -2.844896227276414, "_TotalGeneInLibrary": 19148.0, "_GeneInGO": 191.0, "shared_name": "83", "Gene": "ath03040", "_MEMBER_MyList": 1.0, "STDV_InGO": 0.5129219569254759, "_COUNT_001": 18.0, "SUID": 6888676, "id_original": "83", "selected": false, "Log_q_value_": -0.688240320980313, "canonicalName": "ath03040", "CategoryID": 24.0, "Z_score": 3.5386028622914174, "EvidenceCutoff": 0.0, "PARENT_GO": "", "FirstInGroupByLogP": 1.0, "GROUP_ID": 17.0, "name": "83", "BestEnrichmentInGroup": 2.20601902226091, "CLUSTER_LABEL": "Spliceosome", "GeneID": "814913|818705|820438|822264|824105|825150|830818|831020|831092|834293|835054|835279|836541|837560|838174|841958|844055|844347", "GiniIndex": 0.0, "_InGO": 2.2004889975550124, "_COUNT_001_PCT": 100.0}, "position": {"x": 312.73125520904625, "y": 666.7395503322603}, "selected": false}, {"data": {"id": "6888675", "Enrichment": 2.773496796023129, "BestLogPInGroup": -5.393782730142884, "_PATTERN_": "M1", "_GeneInGOAndHitList": 25.0, "Hits": "AT2G34250|HSP70|HSP17.4|SK13|AT3G62560|CER9|MTHSC70-2|HSC70-1|AtCDC48C|RAD23D|BIP2|cpHsc70-2|HSP90.1|HSP81-3|UBC7|HSP18.2|AT1G07400|CRT1b|Hsp70b|AT1G19310|SK4|STT3B|AT1G53540|UBC28|SKP1", "Description": "Protein processing in endoplasmic reticulum", "_GeneInHitList": 818.0, "Category": "KEGG Pathway", "LogP": -5.393782730142884, "_RANK_": 1.0, "FirstInGroupByEnrichment": 1.0, "_LogP_MyList": -5.393782730142884, "_TotalGeneInLibrary": 19148.0, "_GeneInGO": 211.0, "shared_name": "82", "Gene": "ath04141", "_MEMBER_MyList": 1.0, "STDV_InGO": 0.601833893801857, "_COUNT_001": 25.0, "SUID": 6888675, "id_original": "82", "selected": false, "Log_q_value_": -2.440368237125789, "canonicalName": "ath04141", "CategoryID": 24.0, "Z_score": 5.472198393710231, "EvidenceCutoff": 0.0, "PARENT_GO": "", "FirstInGroupByLogP": 1.0, "GROUP_ID": 5.0, "name": "82", "BestEnrichmentInGroup": 3.7755343481347112, "CLUSTER_LABEL": "Protein processing in endoplasmic reticulum", "GeneID": "817986|820438|823768|825171|825430|829556|830818|831020|831870|833835|834207|835054|835341|835699|836048|836093|837252|837441|838174|838513|838604|840312|841789|842728|843928", "GiniIndex": 0.0, "_InGO": 3.056234718826406, "_COUNT_001_PCT": 100.0}, "position": {"x": 57.037094747620415, "y": 619.7720973293306}, "selected": false}, {"data": {"id": "6888674", "Enrichment": 2.340831295843521, "BestLogPInGroup": -2.856429794328016, "_PATTERN_": "M1", "_GeneInGOAndHitList": 16.0, "Hits": "UGT84A2|AT3G47000|UGT72E1|AT4G16270|AT4G37520|CAD9|PRX52|PER64|BGLU12|OMT1|AT5G58390|BGLU40|AT1G05240|4CL1|AT1G71695|CCR2", "Description": "Phenylpropanoid biosynthesis", "_GeneInHitList": 818.0, "Category": "KEGG Pathway", "LogP": -2.856429794328016, "_RANK_": 1.0, "FirstInGroupByEnrichment": 1.0, "_LogP_MyList": -2.856429794328016, "_TotalGeneInLibrary": 19148.0, "_GeneInGO": 160.0, "shared_name": "81", "Gene": "ath00940", "_MEMBER_MyList": 1.0, "STDV_InGO": 0.48419156560738824, "_COUNT_001": 16.0, "SUID": 6888674, "id_original": "81", "selected": false, "Log_q_value_": -0.688240320980313, "canonicalName": "ath00940", "CategoryID": 24.0, "Z_score": 3.5978272424695934, "EvidenceCutoff": 0.0, "PARENT_GO": "", "FirstInGroupByLogP": 1.0, "GROUP_ID": 16.0, "name": "81", "BestEnrichmentInGroup": 2.340831295843521, "CLUSTER_LABEL": "Phenylpropanoid biosynthesis", "GeneID": "821710|823853|824238|827322|829907|830088|830416|834223|834231|835504|835952|839196|839237|841593|843498|844421", "GiniIndex": 0.0, "_InGO": 1.9559902200488997, "_COUNT_001_PCT": 100.0}, "position": {"x": -236.85598310272138, "y": 766.7395503322603}, "selected": false}, {"data": {"id": "6888673", "Enrichment": 6.93579643212895, "BestLogPInGroup": -4.937927900994507, "_PATTERN_": "M1", "_GeneInGOAndHitList": 8.0, "Hits": "OPR3|ACX4|ACX1|AIM1|ACX2|OPCL1|LOX6|OPR2", "Description": "Jasmonic acid biosynthesis", "_GeneInHitList": 818.0, "Category": "KEGG Pathway", "LogP": -4.937927900994507, "_RANK_": 1.0, "FirstInGroupByEnrichment": 1.0, "_LogP_MyList": -4.937927900994507, "_TotalGeneInLibrary": 19148.0, "_GeneInGO": 27.0, "shared_name": "80", "Gene": "M00113", "_MEMBER_MyList": 1.0, "STDV_InGO": 0.344078508851275, "_COUNT_001": 8.0, "SUID": 6888673, "id_original": "80", "selected": false, "Log_q_value_": -2.0936578774024803, "canonicalName": "M00113", "CategoryID": 24.0, "Z_score": 6.520056628965528, "EvidenceCutoff": 0.0, "PARENT_GO": "", "FirstInGroupByLogP": 1.0, "GROUP_ID": 6.0, "name": "80", "BestEnrichmentInGroup": 7.202557833364679, "CLUSTER_LABEL": "Jasmonic acid biosynthesis", "GeneID": "815160|824347|827381|829022|836635|838639|843077|844002", "GiniIndex": 0.0, "_InGO": 0.9779951100244498, "_COUNT_001_PCT": 100.0}, "position": {"x": 734.9684454556283, "y": 133.98047135276823}, "selected": false}, {"data": {"id": "6888672", "Enrichment": 3.2011368148287462, "BestLogPInGroup": -4.422607150033776, "_PATTERN_": "M1", "_GeneInGOAndHitList": 16.0, "Hits": "FBA1|ATHXK4|ALDH2B4|AT3G49160|AT3G61610|PFK3|AT4G33070|PCK1|FBA2|ACS|PGM|ALDH2B7|ALDH7B4|E1 ALPHA|ENO1|PGK", "Description": "Glycolysis / Gluconeogenesis", "_GeneInHitList": 818.0, "Category": "KEGG Pathway", "LogP": -4.422607150033776, "_RANK_": 1.0, "FirstInGroupByEnrichment": 1.0, "_LogP_MyList": -4.422607150033776, "_TotalGeneInLibrary": 19148.0, "_GeneInGO": 117.0, "shared_name": "79", "Gene": "ath00010", "_MEMBER_MyList": 1.0, "STDV_InGO": 0.48419156560738824, "_COUNT_001": 16.0, "SUID": 6888672, "id_original": "79", "selected": false, "Log_q_value_": -1.6654873021606493, "canonicalName": "ath00010", "CategoryID": 24.0, "Z_score": 5.044927760265122, "EvidenceCutoff": 0.0, "PARENT_GO": "", "FirstInGroupByLogP": 1.0, "GROUP_ID": 7.0, "name": "79", "BestEnrichmentInGroup": 3.228732821853132, "CLUSTER_LABEL": "Glycolysis / Gluconeogenesis", "GeneID": "816672|821543|823955|824077|825334|828733|829444|829943|830052|833655|835257|838991|841849|842284|843741|844293", "GiniIndex": 0.0, "_InGO": 1.9559902200488997, "_COUNT_001_PCT": 100.0}, "position": {"x": -176.9582131747428, "y": 11.807039956283859}, "selected": false}, {"data": {"id": "6888671", "Enrichment": 4.256056901533674, "BestLogPInGroup": -4.010038406305997, "_PATTERN_": "M1", "_GeneInGOAndHitList": 10.0, "Hits": "ATBFRUCT1|ATHXK4|PFK3|AGAL2|UGP2|PGM|SIP1|GolS2|GolS4|AT1G62660", "Description": "Galactose metabolism", "_GeneInHitList": 818.0, "Category": "KEGG Pathway", "LogP": -4.010038406305997, "_RANK_": 1.0, "FirstInGroupByEnrichment": 1.0, "_LogP_MyList": -4.010038406305997, "_TotalGeneInLibrary": 19148.0, "_GeneInGO": 55.0, "shared_name": "78", "Gene": "ath00052", "_MEMBER_MyList": 1.0, "STDV_InGO": 0.3842162464284508, "_COUNT_001": 10.0, "SUID": 6888671, "id_original": "78", "selected": false, "Log_q_value_": -1.3291895641163984, "canonicalName": "ath00052", "CategoryID": 24.0, "Z_score": 5.10836631317202, "EvidenceCutoff": 0.0, "PARENT_GO": "", "FirstInGroupByLogP": 1.0, "GROUP_ID": 8.0, "name": "78", "BestEnrichmentInGroup": 6.384085352300511, "CLUSTER_LABEL": "Galactose metabolism", "GeneID": "820591|821543|828733|830735|831596|835257|842023|842114|842342|842563", "GiniIndex": 0.0, "_InGO": 1.2224938875305624, "_COUNT_001_PCT": 100.0}, "position": {"x": 384.4446951504525, "y": 306.07286332054167}, "selected": false}, {"data": {"id": "6888670", "Enrichment": 7.802770986145069, "BestLogPInGroup": -2.9055499420142104, "_PATTERN_": "M1", "_GeneInGOAndHitList": 4.0, "Hits": "AT2G22230|AT4G13180|KASI|KAS III", "Description": "Fatty acid biosynthesis, elongation", "_GeneInHitList": 818.0, "Category": "KEGG Pathway", "LogP": -2.9055499420142104, "_RANK_": 1.0, "FirstInGroupByEnrichment": 1.0, "_LogP_MyList": -2.9055499420142104, "_TotalGeneInLibrary": 19148.0, "_GeneInGO": 12.0, "shared_name": "77", "Gene": "M00083", "_MEMBER_MyList": 1.0, "STDV_InGO": 0.24390024838921542, "_COUNT_001": 4.0, "SUID": 6888670, "id_original": "77", "selected": false, "Log_q_value_": -0.688240320980313, "canonicalName": "M00083", "CategoryID": 24.0, "Z_score": 4.979625481695496, "EvidenceCutoff": 0.0, "PARENT_GO": "", "FirstInGroupByLogP": 1.0, "GROUP_ID": 15.0, "name": "77", "BestEnrichmentInGroup": 7.802770986145069, "CLUSTER_LABEL": "Fatty acid biosynthesis, elongation", "GeneID": "816756|826932|834671|842561", "GiniIndex": 0.0, "_InGO": 0.4889975550122249, "_COUNT_001_PCT": 100.0}, "position": {"x": 879.9762877579507, "y": 249.29141304893523}, "selected": false}, {"data": {"id": "6888669", "Enrichment": 3.344044708347887, "BestLogPInGroup": -2.7627607648786956, "_PATTERN_": "M1", "_GeneInGOAndHitList": 6.0, "Hits": "CYT1|UGD2|UGP3|AUD1|UGD3|DRT101", "Description": "nucleotide-sugar biosynthetic process", "_GeneInHitList": 818.0, "Category": "GO Biological Processes", "LogP": -2.0747751459913357, "_RANK_": 1.0, "FirstInGroupByEnrichment": 0.0, "_LogP_MyList": -2.0747751459913357, "_TotalGeneInLibrary": 19148.0, "_GeneInGO": 42.0, "shared_name": "76", "Gene": "GO:0009226", "_MEMBER_MyList": 1.0, "STDV_InGO": 0.2983483802004539, "_COUNT_001": 6.0, "SUID": 6888669, "id_original": "76", "selected": false, "Log_q_value_": -0.351809574352515, "canonicalName": "GO:0009226", "CategoryID": 19.0, "Z_score": 3.212561403144375, "EvidenceCutoff": 0.0, "PARENT_GO": "19_GO:0008152 metabolic process", "FirstInGroupByLogP": 0.0, "GROUP_ID": 20.0, "name": "76", "BestEnrichmentInGroup": 3.5333302578770125, "CLUSTER_LABEL": " ", "GeneID": "818562|822594|824770|825458|831402|831926", "GiniIndex": 0.0, "_InGO": 0.7334963325183375, "_COUNT_001_PCT": 100.0}, "position": {"x": -7.649070108336559, "y": -144.17712142066927}, "selected": false}, {"data": {"id": "6888668", "Enrichment": 2.097914840614476, "BestLogPInGroup": -2.811807046150791, "_PATTERN_": "M1", "_GeneInGOAndHitList": 19.0, "Hits": "RNS1|AP4.3A|AT2G38240|CYT1|SSI2|EBP|AT3G22160|ChiC|MPK4|TIFY8|ADC2|TT4|NSH3|CESA4|NDL1|SIZ1|ABCG40|TPL|OPCL1", "Description": "response to fatty acid", "_GeneInHitList": 818.0, "Category": "GO Biological Processes", "LogP": -2.716345334403186, "_RANK_": 1.0, "FirstInGroupByEnrichment": 0.0, "_LogP_MyList": -2.716345334403186, "_TotalGeneInLibrary": 19148.0, "_GeneInGO": 212.0, "shared_name": "75", "Gene": "GO:0070542", "_MEMBER_MyList": 1.0, "STDV_InGO": 0.5266477518675658, "_COUNT_001": 19.0, "SUID": 6888668, "id_original": "75", "selected": false, "Log_q_value_": -0.6764929789350004, "canonicalName": "GO:0070542", "CategoryID": 19.0, "Z_score": 3.3957698771838127, "EvidenceCutoff": 0.0, "PARENT_GO": "19_GO:0050896 response to stimulus", "FirstInGroupByLogP": 0.0, "GROUP_ID": 19.0, "name": "75", "BestEnrichmentInGroup": 2.138259356780139, "CLUSTER_LABEL": " ", "GeneID": "814828|817841|818403|818562|818973|820929|821780|827725|828151|829392|829623|831241|832004|834426|835777|836163|838122|838144|838639", "GiniIndex": 0.0, "_InGO": 2.3227383863080684, "_COUNT_001_PCT": 100.0}, "position": {"x": -136.85598310272138, "y": 874.4788996974946}, "selected": false}, {"data": {"id": "6888667", "Enrichment": 10.03213412504366, "BestLogPInGroup": -2.832740165166718, "_PATTERN_": "M1", "_GeneInGOAndHitList": 3.0, "Hits": "PIP1B|DELTA-TIP|AMT1;2", "Description": "one-carbon compound transport", "_GeneInHitList": 818.0, "Category": "GO Biological Processes", "LogP": -2.6217506099419925, "_RANK_": 1.0, "FirstInGroupByEnrichment": 0.0, "_LogP_MyList": -2.6217506099419925, "_TotalGeneInLibrary": 19148.0, "_GeneInGO": 7.0, "shared_name": "74", "Gene": "GO:0019755", "_MEMBER_MyList": 1.0, "STDV_InGO": 0.2113535156267869, "_COUNT_001": 3.0, "SUID": 6888667, "id_original": "74", "selected": false, "Log_q_value_": -0.6156297664088949, "canonicalName": "GO:0019755", "CategoryID": 19.0, "Z_score": 5.048970980040592, "EvidenceCutoff": 0.0, "PARENT_GO": "19_GO:0051179 localization", "FirstInGroupByLogP": 0.0, "GROUP_ID": 18.0, "name": "74", "BestEnrichmentInGroup": 10.03213412504366, "CLUSTER_LABEL": " ", "GeneID": "819204|820870|842786", "GiniIndex": 0.0, "_InGO": 0.36674816625916873, "_COUNT_001_PCT": 100.0}, "position": {"x": 775.1387926693734, "y": 533.1021449367524}, "selected": false}, {"data": {"id": "6888666", "Enrichment": 4.681662591687042, "BestLogPInGroup": -2.832740165166718, "_PATTERN_": "M1", "_GeneInGOAndHitList": 6.0, "Hits": "PIP2;8|PIP1B|DELTA-TIP|PIP1A|PIP1;5|PIP3", "Description": "fluid transport", "_GeneInHitList": 818.0, "Category": "GO Biological Processes", "LogP": -2.832740165166718, "_RANK_": 1.0, "FirstInGroupByEnrichment": 0.0, "_LogP_MyList": -2.832740165166718, "_TotalGeneInLibrary": 19148.0, "_GeneInGO": 30.0, "shared_name": "73", "Gene": "GO:0042044", "_MEMBER_MyList": 1.0, "STDV_InGO": 0.2983483802004539, "_COUNT_001": 6.0, "SUID": 6888666, "id_original": "73", "selected": false, "Log_q_value_": -0.688240320980313, "canonicalName": "GO:0042044", "CategoryID": 19.0, "Z_score": 4.2631358434286755, "EvidenceCutoff": 0.0, "PARENT_GO": "19_GO:0051179 localization", "FirstInGroupByLogP": 0.0, "GROUP_ID": 18.0, "name": "73", "BestEnrichmentInGroup": 10.03213412504366, "CLUSTER_LABEL": " ", "GeneID": "816186|819204|820870|825316|828439|829662", "GiniIndex": 0.0, "_InGO": 0.7334963325183375, "_COUNT_001_PCT": 100.0}, "position": {"x": 667.8939711209115, "y": 522.4628627101899}, "selected": false}, {"data": {"id": "6888665", "Enrichment": 2.20601902226091, "BestLogPInGroup": -2.844896227276414, "_PATTERN_": "M1", "_GeneInGOAndHitList": 18.0, "Hits": "EMB2816|AT2G41060|HSP70|AT3G26560|SR34a|LSM6A|MTHSC70-2|HSC70-1|AT5G12190|U2AF35B|cpHsc70-2|RS41|SC35|MAGO|Hsp70b|RH20|SKIP|SUS2", "Description": "Spliceosome", "_GeneInHitList": 818.0, "Category": "KEGG Pathway", "LogP": -2.844896227276414, "_RANK_": 1.0, "FirstInGroupByEnrichment": 0.0, "_LogP_MyList": -2.844896227276414, "_TotalGeneInLibrary": 19148.0, "_GeneInGO": 191.0, "shared_name": "72", "Gene": "ko03040", "_MEMBER_MyList": 1.0, "STDV_InGO": 0.5129219569254759, "_COUNT_001": 18.0, "SUID": 6888665, "id_original": "72", "selected": false, "Log_q_value_": -0.688240320980313, "canonicalName": "ko03040", "CategoryID": 24.0, "Z_score": 3.5386028622914174, "EvidenceCutoff": 0.0, "PARENT_GO": "", "FirstInGroupByLogP": 0.0, "GROUP_ID": 17.0, "name": "72", "BestEnrichmentInGroup": 2.20601902226091, "CLUSTER_LABEL": " ", "GeneID": "814913|818705|820438|822264|824105|825150|830818|831020|831092|834293|835054|835279|836541|837560|838174|841958|844055|844347", "GiniIndex": 0.0, "_InGO": 2.2004889975550124, "_COUNT_001_PCT": 100.0}, "position": {"x": 330.5785299893197, "y": 580.6035182277681}, "selected": false}, {"data": {"id": "6888664", "Enrichment": 2.340831295843521, "BestLogPInGroup": -2.856429794328016, "_PATTERN_": "M1", "_GeneInGOAndHitList": 16.0, "Hits": "UGT84A2|AT3G47000|UGT72E1|AT4G16270|AT4G37520|CAD9|PRX52|PER64|BGLU12|OMT1|AT5G58390|BGLU40|AT1G05240|4CL1|AT1G71695|CCR2", "Description": "Phenylpropanoid biosynthesis", "_GeneInHitList": 818.0, "Category": "KEGG Pathway", "LogP": -2.856429794328016, "_RANK_": 1.0, "FirstInGroupByEnrichment": 0.0, "_LogP_MyList": -2.856429794328016, "_TotalGeneInLibrary": 19148.0, "_GeneInGO": 160.0, "shared_name": "71", "Gene": "ko00940", "_MEMBER_MyList": 1.0, "STDV_InGO": 0.48419156560738824, "_COUNT_001": 16.0, "SUID": 6888664, "id_original": "71", "selected": false, "Log_q_value_": -0.688240320980313, "canonicalName": "ko00940", "CategoryID": 24.0, "Z_score": 3.5978272424695934, "EvidenceCutoff": 0.0, "PARENT_GO": "", "FirstInGroupByLogP": 0.0, "GROUP_ID": 16.0, "name": "71", "BestEnrichmentInGroup": 2.340831295843521, "CLUSTER_LABEL": " ", "GeneID": "821710|823853|824238|827322|829907|830088|830416|834223|834231|835504|835952|839196|839237|841593|843498|844421", "GiniIndex": 0.0, "_InGO": 1.9559902200488997, "_COUNT_001_PCT": 100.0}, "position": {"x": -239.17757352630537, "y": 874.4788996974946}, "selected": false}, {"data": {"id": "6888663", "Enrichment": 7.802770986145069, "BestLogPInGroup": -2.9055499420142104, "_PATTERN_": "M1", "_GeneInGOAndHitList": 4.0, "Hits": "AT2G22230|AT4G13180|KASI|KAS III", "Description": "Fatty acid biosynthesis, elongation", "_GeneInHitList": 818.0, "Category": "KEGG Pathway", "LogP": -2.9055499420142104, "_RANK_": 1.0, "FirstInGroupByEnrichment": 0.0, "_LogP_MyList": -2.9055499420142104, "_TotalGeneInLibrary": 19148.0, "_GeneInGO": 12.0, "shared_name": "70", "Gene": "ath_M00083", "_MEMBER_MyList": 1.0, "STDV_InGO": 0.24390024838921542, "_COUNT_001": 4.0, "SUID": 6888663, "id_original": "70", "selected": false, "Log_q_value_": -0.688240320980313, "canonicalName": "ath_M00083", "CategoryID": 24.0, "Z_score": 4.979625481695496, "EvidenceCutoff": 0.0, "PARENT_GO": "", "FirstInGroupByLogP": 0.0, "GROUP_ID": 15.0, "name": "70", "BestEnrichmentInGroup": 7.802770986145069, "CLUSTER_LABEL": " ", "GeneID": "816756|826932|834671|842561", "GiniIndex": 0.0, "_InGO": 0.4889975550122249, "_COUNT_001_PCT": 100.0}, "position": {"x": 795.5343176480111, "y": 302.5057322780612}, "selected": false}, {"data": {"id": "6888662", "Enrichment": 2.4727091153276626, "BestLogPInGroup": -2.9520490788700195, "_PATTERN_": "M1", "_GeneInGOAndHitList": 15.0, "Hits": "UBC2|UBC23|APC8|UPL7|SINAT2|SK13|DDB1A|CDC20.2|AT5G25560|UBC7|SK4|UPL1|UBC28|UBC16|SKP1", "Description": "Ubiquitin mediated proteolysis", "_GeneInHitList": 818.0, "Category": "KEGG Pathway", "LogP": -2.9520490788700195, "_RANK_": 1.0, "FirstInGroupByEnrichment": 0.0, "_LogP_MyList": -2.9520490788700195, "_TotalGeneInLibrary": 19148.0, "_GeneInGO": 142.0, "shared_name": "69", "Gene": "ko04120", "_MEMBER_MyList": 1.0, "STDV_InGO": 0.4691086560332361, "_COUNT_001": 15.0, "SUID": 6888662, "id_original": "69", "selected": false, "Log_q_value_": -0.688240320980313, "canonicalName": "ko04120", "CategoryID": 24.0, "Z_score": 3.721016301316527, "EvidenceCutoff": 0.0, "PARENT_GO": "", "FirstInGroupByLogP": 0.0, "GROUP_ID": 14.0, "name": "69", "BestEnrichmentInGroup": 2.4727091153276626, "CLUSTER_LABEL": " ", "GeneID": "814805|816195|823970|824475|824973|825171|825890|829462|832631|836048|838604|842036|842728|843880|843928", "GiniIndex": 0.0, "_InGO": 1.8337408312958434, "_COUNT_001_PCT": 100.0}, "position": {"x": -34.5343926791374, "y": 874.4788996974946}, "selected": false}, {"data": {"id": "6888661", "Enrichment": 2.7539191715806126, "BestLogPInGroup": -3.115508571408877, "_PATTERN_": "M1", "_GeneInGOAndHitList": 8.0, "Hits": "GAD4|GAD5|LCD|SHM3|ADC2|AT4G35220|PDS1|AT1G12050", "Description": "alpha-amino acid catabolic process", "_GeneInHitList": 818.0, "Category": "GO Biological Processes", "LogP": -2.084323819907817, "_RANK_": 1.0, "FirstInGroupByEnrichment": 0.0, "_LogP_MyList": -2.084323819907817, "_TotalGeneInLibrary": 19148.0, "_GeneInGO": 68.0, "shared_name": "68", "Gene": "GO:1901606", "_MEMBER_MyList": 1.0, "STDV_InGO": 0.344078508851275, "_COUNT_001": 8.0, "SUID": 6888661, "id_original": "68", "selected": false, "Log_q_value_": -0.351809574352515, "canonicalName": "GO:1901606", "CategoryID": 19.0, "Z_score": 3.060699090164072, "EvidenceCutoff": 0.0, "PARENT_GO": "19_GO:0008152 metabolic process", "FirstInGroupByLogP": 0.0, "GROUP_ID": 13.0, "name": "68", "BestEnrichmentInGroup": 2.7539191715806126, "CLUSTER_LABEL": " ", "GeneID": "814732|821044|825386|829387|829623|829675|837168|837757", "GiniIndex": 0.0, "_InGO": 0.9779951100244498, "_COUNT_001_PCT": 100.0}, "position": {"x": 910.72484651764, "y": -89.02465560035677}, "selected": false}, {"data": {"id": "6888660", "Enrichment": 2.490246059408001, "BestLogPInGroup": -3.115508571408877, "_PATTERN_": "M1", "_GeneInGOAndHitList": 10.0, "Hits": "GAD4|GAD5|ASN1|LCD|SHM3|ADC2|AT4G35220|PDS1|AT1G12050|AT1G71180", "Description": "cellular amino acid catabolic process", "_GeneInHitList": 818.0, "Category": "GO Biological Processes", "LogP": -2.1673506299775873, "_RANK_": 1.0, "FirstInGroupByEnrichment": 0.0, "_LogP_MyList": -2.1673506299775873, "_TotalGeneInLibrary": 19148.0, "_GeneInGO": 94.0, "shared_name": "67", "Gene": "GO:0009063", "_MEMBER_MyList": 1.0, "STDV_InGO": 0.3842162464284508, "_COUNT_001": 10.0, "SUID": 6888660, "id_original": "67", "selected": false, "Log_q_value_": -0.3749835556695098, "canonicalName": "GO:0009063", "CategoryID": 19.0, "Z_score": 3.0596701986541204, "EvidenceCutoff": 0.0, "PARENT_GO": "19_GO:0008152 metabolic process", "FirstInGroupByLogP": 0.0, "GROUP_ID": 13.0, "name": "67", "BestEnrichmentInGroup": 2.7539191715806126, "CLUSTER_LABEL": " ", "GeneID": "814732|821044|823888|825386|829387|829623|829675|837168|837757|843458", "GiniIndex": 0.0, "_InGO": 1.2224938875305624, "_COUNT_001_PCT": 100.0}, "position": {"x": 957.0715185757455, "y": -8.952237387466141}, "selected": false}, {"data": {"id": "6888659", "Enrichment": 1.9670851225575807, "BestLogPInGroup": -3.115508571408877, "_PATTERN_": "M1", "_GeneInGOAndHitList": 20.0, "Hits": "GAD4|AT2G16530|SDRB|GAD5|ASN1|ACX4|LCD|ACX1|AIM1|SHM3|ADC2|AT4G35220|NSH3|AT5G28050|ACX2|PDS1|AT1G12050|GA2OX4|AT1G64190|AT1G71180", "Description": "small molecule catabolic process", "_GeneInHitList": 818.0, "Category": "GO Biological Processes", "LogP": -2.5015535284465478, "_RANK_": 1.0, "FirstInGroupByEnrichment": 0.0, "_LogP_MyList": -2.5015535284465478, "_TotalGeneInLibrary": 19148.0, "_GeneInGO": 238.0, "shared_name": "66", "Gene": "GO:0044282", "_MEMBER_MyList": 1.0, "STDV_InGO": 0.5399909583209285, "_COUNT_001": 20.0, "SUID": 6888659, "id_original": "66", "selected": false, "Log_q_value_": -0.5587539183620686, "canonicalName": "GO:0044282", "CategoryID": 19.0, "Z_score": 3.1714159374924784, "EvidenceCutoff": 0.0, "PARENT_GO": "19_GO:0008152 metabolic process", "FirstInGroupByLogP": 0.0, "GROUP_ID": 13.0, "name": "66", "BestEnrichmentInGroup": 2.7539191715806126, "CLUSTER_LABEL": " ", "GeneID": "814732|816152|820462|821044|823888|824347|825386|827381|829022|829387|829623|829675|832004|832875|836635|837168|837757|841217|842724|843458", "GiniIndex": 0.0, "_InGO": 2.444987775061125, "_COUNT_001_PCT": 100.0}, "position": {"x": 879.3084804173287, "y": 30.61746476097136}, "selected": false}, {"data": {"id": "6888658", "Enrichment": 2.3855605562736515, "BestLogPInGroup": -3.115508571408877, "_PATTERN_": "M1", "_GeneInGOAndHitList": 16.0, "Hits": "GAD4|SDRB|GAD5|ASN1|ACX4|LCD|ACX1|AIM1|SHM3|ADC2|AT4G35220|ACX2|PDS1|AT1G12050|AT1G64190|AT1G71180", "Description": "carboxylic acid catabolic process", "_GeneInHitList": 818.0, "Category": "GO Biological Processes", "LogP": -2.9433158973124427, "_RANK_": 1.0, "FirstInGroupByEnrichment": 0.0, "_LogP_MyList": -2.9433158973124427, "_TotalGeneInLibrary": 19148.0, "_GeneInGO": 157.0, "shared_name": "65", "Gene": "GO:0046395", "_MEMBER_MyList": 1.0, "STDV_InGO": 0.48419156560738824, "_COUNT_001": 16.0, "SUID": 6888658, "id_original": "65", "selected": false, "Log_q_value_": -0.688240320980313, "canonicalName": "GO:0046395", "CategoryID": 19.0, "Z_score": 3.6825377607760155, "EvidenceCutoff": 0.0, "PARENT_GO": "19_GO:0008152 metabolic process", "FirstInGroupByLogP": 0.0, "GROUP_ID": 13.0, "name": "65", "BestEnrichmentInGroup": 2.7539191715806126, "CLUSTER_LABEL": " ", "GeneID": "814732|820462|821044|823888|824347|825386|827381|829022|829387|829623|829675|836635|837168|837757|842724|843458", "GiniIndex": 0.0, "_InGO": 1.9559902200488997, "_COUNT_001_PCT": 100.0}, "position": {"x": 811.775269186097, "y": 14.013720254135421}, "selected": false}, {"data": {"id": "6888657", "Enrichment": 2.0229406260376104, "BestLogPInGroup": -3.4710460541960244, "_PATTERN_": "M1", "_GeneInGOAndHitList": 14.0, "Hits": "CSI1|EXPA8|AT2G43150|UGD2|COBL7|QUA3|ANL2|XTH24|UGD3|AT5G15740|IRX3|AVP1|EXPA10|AT1G67330", "Description": "plant-type cell wall organization", "_GeneInHitList": 818.0, "Category": "GO Biological Processes", "LogP": -2.0116187890536534, "_RANK_": 1.0, "FirstInGroupByEnrichment": 0.0, "_LogP_MyList": -2.0116187890536534, "_TotalGeneInLibrary": 19148.0, "_GeneInGO": 162.0, "shared_name": "64", "Gene": "GO:0009664", "_MEMBER_MyList": 1.0, "STDV_InGO": 0.45348412320121684, "_COUNT_001": 14.0, "SUID": 6888657, "id_original": "64", "selected": false, "Log_q_value_": -0.32369596632155095, "canonicalName": "GO:0009664", "CategoryID": 19.0, "Z_score": 2.7620846474840204, "EvidenceCutoff": 0.0, "PARENT_GO": "19_GO:0009987 cellular process", "FirstInGroupByLogP": 0.0, "GROUP_ID": 12.0, "name": "64", "BestEnrichmentInGroup": 4.130878757370919, "CLUSTER_LABEL": " ", "GeneID": "816747|818656|818917|822594|827298|828020|828022|829150|831402|831430|831608|838138|839218|843054", "GiniIndex": 0.0, "_InGO": 1.7114914425427872, "_COUNT_001_PCT": 100.0}, "position": {"x": 182.56177583892907, "y": -6.344601889419266}, "selected": false}, {"data": {"id": "6888656", "Enrichment": 1.9837553354606106, "BestLogPInGroup": -3.4710460541960244, "_PATTERN_": "M1", "_GeneInGOAndHitList": 15.0, "Hits": "EXPA8|AT3G49220|ANL2|ATPMEPCRB|XTH24|AT5G09760|UGP2|IRX3|AT5G27870|CESA4|AT1G02810|PARVUS|UGT74B1|EXPA10|AT1G67330", "Description": "cell wall modification", "_GeneInHitList": 818.0, "Category": "GO Biological Processes", "LogP": -2.042998485355858, "_RANK_": 1.0, "FirstInGroupByEnrichment": 0.0, "_LogP_MyList": -2.042998485355858, "_TotalGeneInLibrary": 19148.0, "_GeneInGO": 177.0, "shared_name": "63", "Gene": "GO:0042545", "_MEMBER_MyList": 1.0, "STDV_InGO": 0.4691086560332361, "_COUNT_001": 15.0, "SUID": 6888656, "id_original": "63", "selected": false, "Log_q_value_": -0.33084578299925477, "canonicalName": "GO:0042545", "CategoryID": 19.0, "Z_score": 2.777630101088272, "EvidenceCutoff": 0.0, "PARENT_GO": "19_GO:0009987 cellular process", "FirstInGroupByLogP": 0.0, "GROUP_ID": 12.0, "name": "63", "BestEnrichmentInGroup": 4.130878757370919, "CLUSTER_LABEL": " ", "GeneID": "818656|824083|828022|828064|829150|830836|831596|831608|832850|834426|838078|838512|839022|839218|843054", "GiniIndex": 0.0, "_InGO": 1.8337408312958434, "_COUNT_001_PCT": 100.0}, "position": {"x": 205.2923514004525, "y": 68.2689387599948}, "selected": false}, {"data": {"id": "6888655", "Enrichment": 1.5884212364652461, "BestLogPInGroup": -3.4710460541960244, "_PATTERN_": "M1", "_GeneInGOAndHitList": 38.0, "Hits": "MAN2|CSI1|AT2G36570|CYT1|EXPA8|AT2G43150|CHI|AT2G43620|CSLC6|RGP1|XTH16|UGD2|AT3G49220|XT1|XTH15|COBL7|RABA1d|QUA3|ANL2|XTH9|ATPMEPCRB|XTH24|AT4G34660|AT5G09760|UGD3|AT5G15740|UGP2|IRX3|AT5G27870|CESA4|GXM3|AT1G02810|AVP1|PARVUS|UGT74B1|EXPA10|PPa1|AT1G67330", "Description": "cell wall organization or biogenesis", "_GeneInHitList": 818.0, "Category": "GO Biological Processes", "LogP": -2.46210754405156, "_RANK_": 1.0, "FirstInGroupByEnrichment": 0.0, "_LogP_MyList": -2.46210754405156, "_TotalGeneInLibrary": 19148.0, "_GeneInGO": 560.0, "shared_name": "62", "Gene": "GO:0071554", "_MEMBER_MyList": 1.0, "STDV_InGO": 0.7358836336471967, "_COUNT_001": 38.0, "SUID": 6888655, "id_original": "62", "selected": false, "Log_q_value_": -0.538426594270316, "canonicalName": "GO:0071554", "CategoryID": 19.0, "Z_score": 2.985463788515082, "EvidenceCutoff": 0.0, "PARENT_GO": "19_GO:0009987 cellular process", "FirstInGroupByLogP": 0.0, "GROUP_ID": 12.0, "name": "62", "BestEnrichmentInGroup": 4.130878757370919, "CLUSTER_LABEL": " ", "GeneID": "816596|816747|818230|818562|818656|818917|818959|818964|819921|821233|821955|822594|824083|825446|827051|827298|827614|828020|828022|828024|828064|829150|829618|830836|831402|831430|831596|831608|832850|834426|837488|838078|838138|838512|839022|839218|839579|843054", "GiniIndex": 0.0, "_InGO": 4.645476772616137, "_COUNT_001_PCT": 100.0}, "position": {"x": 176.71482149322594, "y": 139.52981827659636}, "selected": false}, {"data": {"id": "6888654", "Enrichment": 4.130878757370919, "BestLogPInGroup": -3.4710460541960244, "_PATTERN_": "M1", "_GeneInGOAndHitList": 6.0, "Hits": "UGD2|QUA3|UGD3|AT5G15740|IRX3|AVP1", "Description": "cell wall pectin metabolic process", "_GeneInHitList": 818.0, "Category": "GO Biological Processes", "LogP": -2.540651841796235, "_RANK_": 1.0, "FirstInGroupByEnrichment": 0.0, "_LogP_MyList": -2.540651841796235, "_TotalGeneInLibrary": 19148.0, "_GeneInGO": 34.0, "shared_name": "61", "Gene": "GO:0052546", "_MEMBER_MyList": 1.0, "STDV_InGO": 0.2983483802004539, "_COUNT_001": 6.0, "SUID": 6888654, "id_original": "61", "selected": false, "Log_q_value_": -0.5616832443067521, "canonicalName": "GO:0052546", "CategoryID": 19.0, "Z_score": 3.85989690962107, "EvidenceCutoff": 0.0, "PARENT_GO": "19_GO:0008152 metabolic process", "FirstInGroupByLogP": 0.0, "GROUP_ID": 12.0, "name": "61", "BestEnrichmentInGroup": 4.130878757370919, "CLUSTER_LABEL": " ", "GeneID": "822594|828020|831402|831430|831608|838138", "GiniIndex": 0.0, "_InGO": 0.7334963325183375, "_COUNT_001_PCT": 100.0}, "position": {"x": 96.17298189361657, "y": -63.26369978980989}, "selected": false}, {"data": {"id": "6888653", "Enrichment": 1.923970928090565, "BestLogPInGroup": -3.4710460541960244, "_PATTERN_": "M1", "_GeneInGOAndHitList": 24.0, "Hits": "CSI1|EXPA8|AT2G43150|CSLC6|UGD2|AT3G49220|COBL7|QUA3|ANL2|ATPMEPCRB|XTH24|AT5G09760|UGD3|AT5G15740|UGP2|IRX3|AT5G27870|CESA4|AT1G02810|AVP1|PARVUS|UGT74B1|EXPA10|AT1G67330", "Description": "cell wall organization", "_GeneInHitList": 818.0, "Category": "GO Biological Processes", "LogP": -2.7589048865026764, "_RANK_": 1.0, "FirstInGroupByEnrichment": 0.0, "_LogP_MyList": -2.7589048865026764, "_TotalGeneInLibrary": 19148.0, "_GeneInGO": 292.0, "shared_name": "60", "Gene": "GO:0071555", "_MEMBER_MyList": 1.0, "STDV_InGO": 0.590046062486693, "_COUNT_001": 24.0, "SUID": 6888653, "id_original": "60", "selected": false, "Log_q_value_": -0.684668223072114, "canonicalName": "GO:0071555", "CategoryID": 19.0, "Z_score": 3.3610172057203234, "EvidenceCutoff": 0.0, "PARENT_GO": "19_GO:0009987 cellular process", "FirstInGroupByLogP": 0.0, "GROUP_ID": 12.0, "name": "60", "BestEnrichmentInGroup": 4.130878757370919, "CLUSTER_LABEL": " ", "GeneID": "816747|818656|818917|819921|822594|824083|827298|828020|828022|828064|829150|830836|831402|831430|831596|831608|832850|834426|838078|838138|838512|839022|839218|843054", "GiniIndex": 0.0, "_InGO": 2.93398533007335, "_COUNT_001_PCT": 100.0}, "position": {"x": 129.9726950283822, "y": 75.94328568382292}, "selected": false}, {"data": {"id": "6888652", "Enrichment": 3.080041178741475, "BestLogPInGroup": -3.4710460541960244, "_PATTERN_": "M1", "_GeneInGOAndHitList": 10.0, "Hits": "AT3G07010|AT3G27400|UGD2|ATPMEPCRB|AT4G24780|UGD3|UGP2|AT5G27870|AT1G02810|AT1G04680", "Description": "Pentose and glucuronate interconversions", "_GeneInHitList": 818.0, "Category": "KEGG Pathway", "LogP": -2.8464078720186454, "_RANK_": 1.0, "FirstInGroupByEnrichment": 0.0, "_LogP_MyList": -2.8464078720186454, "_TotalGeneInLibrary": 19148.0, "_GeneInGO": 76.0, "shared_name": "59", "Gene": "ko00040", "_MEMBER_MyList": 1.0, "STDV_InGO": 0.3842162464284508, "_COUNT_001": 10.0, "SUID": 6888652, "id_original": "59", "selected": false, "Log_q_value_": -0.688240320980313, "canonicalName": "ko00040", "CategoryID": 24.0, "Z_score": 3.8381893665458526, "EvidenceCutoff": 0.0, "PARENT_GO": "", "FirstInGroupByLogP": 0.0, "GROUP_ID": 12.0, "name": "59", "BestEnrichmentInGroup": 4.130878757370919, "CLUSTER_LABEL": " ", "GeneID": "819886|822361|822594|828064|828580|831402|831596|832850|838078|839452", "GiniIndex": 0.0, "_InGO": 1.2224938875305624, "_COUNT_001_PCT": 100.0}, "position": {"x": 13.61838594635094, "y": 39.021670083236984}, "selected": false}, {"data": {"id": "6888651", "Enrichment": 3.080041178741475, "BestLogPInGroup": -3.4710460541960244, "_PATTERN_": "M1", "_GeneInGOAndHitList": 10.0, "Hits": "AT3G07010|AT3G27400|UGD2|ATPMEPCRB|AT4G24780|UGD3|UGP2|AT5G27870|AT1G02810|AT1G04680", "Description": "Pentose and glucuronate interconversions", "_GeneInHitList": 818.0, "Category": "KEGG Pathway", "LogP": -2.8464078720186454, "_RANK_": 1.0, "FirstInGroupByEnrichment": 0.0, "_LogP_MyList": -2.8464078720186454, "_TotalGeneInLibrary": 19148.0, "_GeneInGO": 76.0, "shared_name": "58", "Gene": "ath00040", "_MEMBER_MyList": 1.0, "STDV_InGO": 0.3842162464284508, "_COUNT_001": 10.0, "SUID": 6888651, "id_original": "58", "selected": false, "Log_q_value_": -0.688240320980313, "canonicalName": "ath00040", "CategoryID": 24.0, "Z_score": 3.8381893665458526, "EvidenceCutoff": 0.0, "PARENT_GO": "", "FirstInGroupByLogP": 0.0, "GROUP_ID": 12.0, "name": "58", "BestEnrichmentInGroup": 4.130878757370919, "CLUSTER_LABEL": " ", "GeneID": "819886|822361|822594|828064|828580|831402|831596|832850|838078|839452", "GiniIndex": 0.0, "_InGO": 1.2224938875305624, "_COUNT_001_PCT": 100.0}, "position": {"x": 1.3868185635384407, "y": 108.48462174339323}, "selected": false}, {"data": {"id": "6888650", "Enrichment": 2.368698335079753, "BestLogPInGroup": -3.4710460541960244, "_PATTERN_": "M1", "_GeneInGOAndHitList": 17.0, "Hits": "AT3G07010|AT3G27400|UGD2|AT3G49220|GATL7|QUA3|ATPMEPCRB|AT4G24780|AT5G09760|UGD3|AT5G15740|IRX3|AT5G27870|AT1G02810|AVP1|PARVUS|AT1G04680", "Description": "pectin metabolic process", "_GeneInHitList": 818.0, "Category": "GO Biological Processes", "LogP": -3.056900714967715, "_RANK_": 1.0, "FirstInGroupByEnrichment": 0.0, "_LogP_MyList": -3.056900714967715, "_TotalGeneInLibrary": 19148.0, "_GeneInGO": 168.0, "shared_name": "57", "Gene": "GO:0045488", "_MEMBER_MyList": 1.0, "STDV_InGO": 0.49878198956623393, "_COUNT_001": 17.0, "SUID": 6888650, "id_original": "57", "selected": false, "Log_q_value_": -0.7207861798353197, "canonicalName": "GO:0045488", "CategoryID": 19.0, "Z_score": 3.7640905620917944, "EvidenceCutoff": 0.0, "PARENT_GO": "19_GO:0008152 metabolic process", "FirstInGroupByLogP": 0.0, "GROUP_ID": 12.0, "name": "57", "BestEnrichmentInGroup": 4.130878757370919, "CLUSTER_LABEL": " ", "GeneID": "819886|822361|822594|824083|825440|828020|828064|828580|830836|831402|831430|831608|832850|838078|838138|838512|839452", "GiniIndex": 0.0, "_InGO": 2.078239608801956, "_COUNT_001_PCT": 100.0}, "position": {"x": 88.67884126861657, "y": 20.58804581565886}, "selected": false}, {"data": {"id": "6888649", "Enrichment": 4.334872770080595, "BestLogPInGroup": -3.6069003210327333, "_PATTERN_": "M1", "_GeneInGOAndHitList": 5.0, "Hits": "NPC2|NPC4|NPC6|NPC1|PLDALPHA2", "Description": "Ether lipid metabolism", "_GeneInHitList": 818.0, "Category": "KEGG Pathway", "LogP": -2.2852918889043226, "_RANK_": 1.0, "FirstInGroupByEnrichment": 0.0, "_LogP_MyList": -2.2852918889043226, "_TotalGeneInLibrary": 19148.0, "_GeneInGO": 27.0, "shared_name": "56", "Gene": "ko00565", "_MEMBER_MyList": 1.0, "STDV_InGO": 0.27252121684582964, "_COUNT_001": 5.0, "SUID": 6888649, "id_original": "56", "selected": false, "Log_q_value_": -0.4262986084915896, "canonicalName": "ko00565", "CategoryID": 24.0, "Z_score": 3.6631241586433583, "EvidenceCutoff": 0.0, "PARENT_GO": "", "FirstInGroupByLogP": 0.0, "GROUP_ID": 10.0, "name": "56", "BestEnrichmentInGroup": 6.384085352300511, "CLUSTER_LABEL": " ", "GeneID": "817228|821243|824021|837234|841689", "GiniIndex": 0.0, "_InGO": 0.6112469437652812, "_COUNT_001_PCT": 100.0}, "position": {"x": 683.6660620327767, "y": -77.81435896949739}, "selected": false}, {"data": {"id": "6888648", "Enrichment": 4.334872770080595, "BestLogPInGroup": -3.6069003210327333, "_PATTERN_": "M1", "_GeneInGOAndHitList": 5.0, "Hits": "NPC2|NPC4|NPC6|NPC1|PLDALPHA2", "Description": "Ether lipid metabolism", "_GeneInHitList": 818.0, "Category": "KEGG Pathway", "LogP": -2.2852918889043226, "_RANK_": 1.0, "FirstInGroupByEnrichment": 0.0, "_LogP_MyList": -2.2852918889043226, "_TotalGeneInLibrary": 19148.0, "_GeneInGO": 27.0, "shared_name": "55", "Gene": "ath00565", "_MEMBER_MyList": 1.0, "STDV_InGO": 0.27252121684582964, "_COUNT_001": 5.0, "SUID": 6888648, "id_original": "55", "selected": false, "Log_q_value_": -0.4262986084915896, "canonicalName": "ath00565", "CategoryID": 24.0, "Z_score": 3.6631241586433583, "EvidenceCutoff": 0.0, "PARENT_GO": "", "FirstInGroupByLogP": 0.0, "GROUP_ID": 10.0, "name": "55", "BestEnrichmentInGroup": 6.384085352300511, "CLUSTER_LABEL": " ", "GeneID": "817228|821243|824021|837234|841689", "GiniIndex": 0.0, "_InGO": 0.6112469437652812, "_COUNT_001_PCT": 100.0}, "position": {"x": 691.524521505433, "y": -144.17712142066927}, "selected": false}, {"data": {"id": "6888647", "Enrichment": 3.1211083944580276, "BestLogPInGroup": -3.6069003210327333, "_PATTERN_": "M1", "_GeneInGOAndHitList": 8.0, "Hits": "NPC2|APY1|NPC4|NPC6|AT4G04320|AT4G19860|NPC1|PLDALPHA2", "Description": "organophosphate catabolic process", "_GeneInHitList": 818.0, "Category": "GO Biological Processes", "LogP": -2.4159236295244093, "_RANK_": 1.0, "FirstInGroupByEnrichment": 0.0, "_LogP_MyList": -2.4159236295244093, "_TotalGeneInLibrary": 19148.0, "_GeneInGO": 60.0, "shared_name": "54", "Gene": "GO:0046434", "_MEMBER_MyList": 1.0, "STDV_InGO": 0.344078508851275, "_COUNT_001": 8.0, "SUID": 6888647, "id_original": "54", "selected": false, "Log_q_value_": -0.4982246887738492, "canonicalName": "GO:0046434", "CategoryID": 19.0, "Z_score": 3.4761944571958905, "EvidenceCutoff": 0.0, "PARENT_GO": "19_GO:0008152 metabolic process", "FirstInGroupByLogP": 0.0, "GROUP_ID": 10.0, "name": "54", "BestEnrichmentInGroup": 6.384085352300511, "CLUSTER_LABEL": " ", "GeneID": "817228|819563|821243|824021|825752|827730|837234|841689", "GiniIndex": 0.0, "_InGO": 0.9779951100244498, "_COUNT_001_PCT": 100.0}, "position": {"x": 623.8861548062142, "y": -64.61233260230989}, "selected": false}, {"data": {"id": "6888646", "Enrichment": 2.621731051344743, "BestLogPInGroup": -3.6069003210327333, "_PATTERN_": "M1", "_GeneInGOAndHitList": 14.0, "Hits": "AT2G16530|NPC2|SDRB|NCED3|NPC4|NPC6|ACX4|ACX1|AT4G19860|AIM1|ACX2|NPC1|GA2OX4|PLDALPHA2", "Description": "lipid catabolic process", "_GeneInHitList": 818.0, "Category": "GO Biological Processes", "LogP": -3.0398007007961194, "_RANK_": 1.0, "FirstInGroupByEnrichment": 0.0, "_LogP_MyList": -3.0398007007961194, "_TotalGeneInLibrary": 19148.0, "_GeneInGO": 125.0, "shared_name": "53", "Gene": "GO:0016042", "_MEMBER_MyList": 1.0, "STDV_InGO": 0.45348412320121684, "_COUNT_001": 14.0, "SUID": 6888646, "id_original": "53", "selected": false, "Log_q_value_": -0.7184094224844304, "canonicalName": "GO:0016042", "CategoryID": 19.0, "Z_score": 3.8427322287785874, "EvidenceCutoff": 0.0, "PARENT_GO": "19_GO:0008152 metabolic process", "FirstInGroupByLogP": 0.0, "GROUP_ID": 10.0, "name": "53", "BestEnrichmentInGroup": 6.384085352300511, "CLUSTER_LABEL": " ", "GeneID": "816152|817228|820462|820667|821243|824021|824347|827381|827730|829022|836635|837234|841217|841689", "GiniIndex": 0.0, "_InGO": 1.7114914425427872, "_COUNT_001_PCT": 100.0}, "position": {"x": 717.335327779847, "y": 7.954836587143234}, "selected": false}, {"data": {"id": "6888645", "Enrichment": 2.9523998325954315, "BestLogPInGroup": -3.6069003210327333, "_PATTERN_": "M1", "_GeneInGOAndHitList": 14.0, "Hits": "AT2G16530|NPC2|SDRB|NCED3|NPC4|NPC6|ACX4|ACX1|AT4G19860|AIM1|ACX2|NPC1|GA2OX4|PLDALPHA2", "Description": "cellular lipid catabolic process", "_GeneInHitList": 818.0, "Category": "GO Biological Processes", "LogP": -3.566807013943332, "_RANK_": 1.0, "FirstInGroupByEnrichment": 0.0, "_LogP_MyList": -3.566807013943332, "_TotalGeneInLibrary": 19148.0, "_GeneInGO": 111.0, "shared_name": "52", "Gene": "GO:0044242", "_MEMBER_MyList": 1.0, "STDV_InGO": 0.45348412320121684, "_COUNT_001": 14.0, "SUID": 6888645, "id_original": "52", "selected": false, "Log_q_value_": -1.0605507551644864, "canonicalName": "GO:0044242", "CategoryID": 19.0, "Z_score": 4.357895222039172, "EvidenceCutoff": 0.0, "PARENT_GO": "19_GO:0008152 metabolic process", "FirstInGroupByLogP": 0.0, "GROUP_ID": 10.0, "name": "52", "BestEnrichmentInGroup": 6.384085352300511, "CLUSTER_LABEL": " ", "GeneID": "816152|817228|820462|820667|821243|824021|824347|827381|827730|829022|836635|837234|841217|841689", "GiniIndex": 0.0, "_InGO": 1.7114914425427872, "_COUNT_001_PCT": 100.0}, "position": {"x": 755.3750616665658, "y": -10.245145102309891}, "selected": false}, {"data": {"id": "6888644", "Enrichment": 1.5508613140164111, "BestLogPInGroup": -3.841344681556059, "_PATTERN_": "M1", "_GeneInGOAndHitList": 32.0, "Hits": "OPR3|KCS9|AT2G22230|KCS11|CYT1|SSI2|NCED3|AT3G23940|ICE1|UGD2|ASN1|AT4G04320|ARD1|ACX1|AIM1|MTO2|SHM3|OST1|GLU1|UGD3|PHB3|GLT1|ATP-PRT2|NRB4|OPCL1|MYB3|ABA2|AT1G55880|KAS III|LOX6|AT1G75000|OPR2", "Description": "carboxylic acid biosynthetic process", "_GeneInHitList": 818.0, "Category": "GO Biological Processes", "LogP": -2.0154912675085614, "_RANK_": 1.0, "FirstInGroupByEnrichment": 0.0, "_LogP_MyList": -2.0154912675085614, "_TotalGeneInLibrary": 19148.0, "_GeneInGO": 483.0, "shared_name": "51", "Gene": "GO:0046394", "_MEMBER_MyList": 1.0, "STDV_InGO": 0.6778854410632134, "_COUNT_001": 32.0, "SUID": 6888644, "id_original": "51", "selected": false, "Log_q_value_": -0.32418870412507833, "canonicalName": "GO:0046394", "CategoryID": 19.0, "Z_score": 2.5902854733614404, "EvidenceCutoff": 0.0, "PARENT_GO": "19_GO:0008152 metabolic process", "FirstInGroupByLogP": 0.0, "GROUP_ID": 9.0, "name": "51", "BestEnrichmentInGroup": 1.9266101200358197, "CLUSTER_LABEL": " ", "GeneID": "815160|816124|816756|817205|818562|818973|820667|821977|822287|822594|823888|825752|827124|827381|829022|829106|829387|829541|830292|831402|834077|835427|837509|838147|838639|838870|841665|842038|842561|843077|843838|844002", "GiniIndex": 0.0, "_InGO": 3.9119804400977993, "_COUNT_001_PCT": 100.0}, "position": {"x": 626.3367621060189, "y": 288.8706538478854}, "selected": false}, {"data": {"id": "6888643", "Enrichment": 1.5785952862143204, "BestLogPInGroup": -3.841344681556059, "_PATTERN_": "M1", "_GeneInGOAndHitList": 35.0, "Hits": "OPR3|KCS9|AT2G22230|KCS11|SKL2|CYT1|SSI2|NCED3|AT3G23940|ICE1|UGD2|ASN1|AT4G04320|ARD1|ACX1|GA1|AIM1|MTO2|SHM3|OST1|GLU1|UGD3|PHB3|GLT1|ATP-PRT2|NRB4|OPCL1|MYB3|GA2OX4|ABA2|AT1G55880|KAS III|LOX6|AT1G75000|OPR2", "Description": "organic acid biosynthetic process", "_GeneInHitList": 818.0, "Category": "GO Biological Processes", "LogP": -2.269995989344763, "_RANK_": 1.0, "FirstInGroupByEnrichment": 0.0, "_LogP_MyList": -2.269995989344763, "_TotalGeneInLibrary": 19148.0, "_GeneInGO": 519.0, "shared_name": "50", "Gene": "GO:0016053", "_MEMBER_MyList": 1.0, "STDV_InGO": 0.707595313241488, "_COUNT_001": 35.0, "SUID": 6888643, "id_original": "50", "selected": false, "Log_q_value_": -0.4203191981546481, "canonicalName": "GO:0016053", "CategoryID": 19.0, "Z_score": 2.822991605491618, "EvidenceCutoff": 0.0, "PARENT_GO": "19_GO:0008152 metabolic process", "FirstInGroupByLogP": 0.0, "GROUP_ID": 9.0, "name": "50", "BestEnrichmentInGroup": 1.9266101200358197, "CLUSTER_LABEL": " ", "GeneID": "815160|816124|816756|817205|818115|818562|818973|820667|821977|822287|822594|823888|825752|827124|827381|828182|829022|829106|829387|829541|830292|831402|834077|835427|837509|838147|838639|838870|841217|841665|842038|842561|843077|843838|844002", "GiniIndex": 0.0, "_InGO": 4.278728606356968, "_COUNT_001_PCT": 100.0}, "position": {"x": 562.093140279847, "y": 263.21245835227995}, "selected": false}, {"data": {"id": "6888642", "Enrichment": 1.9266101200358197, "BestLogPInGroup": -3.841344681556059, "_PATTERN_": "M1", "_GeneInGOAndHitList": 20.0, "Hits": "OPR3|KCS9|AT2G22230|KCS11|SSI2|NCED3|ICE1|AT4G04320|ACX1|AIM1|OST1|PHB3|NRB4|OPCL1|MYB3|ABA2|KAS III|LOX6|AT1G75000|OPR2", "Description": "monocarboxylic acid biosynthetic process", "_GeneInHitList": 818.0, "Category": "GO Biological Processes", "LogP": -2.399476840285451, "_RANK_": 1.0, "FirstInGroupByEnrichment": 0.0, "_LogP_MyList": -2.399476840285451, "_TotalGeneInLibrary": 19148.0, "_GeneInGO": 243.0, "shared_name": "49", "Gene": "GO:0072330", "_MEMBER_MyList": 1.0, "STDV_InGO": 0.5399909583209285, "_COUNT_001": 20.0, "SUID": 6888642, "id_original": "49", "selected": false, "Log_q_value_": -0.4874550324265814, "canonicalName": "GO:0072330", "CategoryID": 19.0, "Z_score": 3.070843068995869, "EvidenceCutoff": 0.0, "PARENT_GO": "19_GO:0008152 metabolic process", "FirstInGroupByLogP": 0.0, "GROUP_ID": 9.0, "name": "49", "BestEnrichmentInGroup": 1.9266101200358197, "CLUSTER_LABEL": " ", "GeneID": "815160|816124|816756|817205|818973|820667|822287|825752|827381|829022|829541|834077|838147|838639|838870|841665|842561|843077|843838|844002", "GiniIndex": 0.0, "_InGO": 2.444987775061125, "_COUNT_001_PCT": 100.0}, "position": {"x": 611.5500494595345, "y": 151.83165238304167}, "selected": false}, {"data": {"id": "6888641", "Enrichment": 1.569857053844388, "BestLogPInGroup": -3.841344681556059, "_PATTERN_": "M1", "_GeneInGOAndHitList": 45.0, "Hits": "OPR3|KCS9|AT2G16530|FBA1|AT2G22230|KCS11|SKL2|CYT1|SSI2|NCED3|PDX1.2|AT3G23940|ICE1|UGD2|ASN1|AT4G04320|ARD1|ACX1|GA1|AIM1|MTO2|SHM3|OST1|LCB1|PCK1|FBA2|GLU1|TT4|UGD3|RSR4|PHB3|GLT1|PDS1|ATP-PRT2|NRB4|OPCL1|MYB3|GA2OX4|ABA2|AT1G55880|KAS III|LOX6|AT1G75000|OPR2|PGK", "Description": "small molecule biosynthetic process", "_GeneInHitList": 818.0, "Category": "GO Biological Processes", "LogP": -2.7137751928506377, "_RANK_": 1.0, "FirstInGroupByEnrichment": 0.0, "_LogP_MyList": -2.7137751928506377, "_TotalGeneInLibrary": 19148.0, "_GeneInGO": 671.0, "shared_name": "48", "Gene": "GO:0044283", "_MEMBER_MyList": 1.0, "STDV_InGO": 0.7971977207337919, "_COUNT_001": 45.0, "SUID": 6888641, "id_original": "48", "selected": false, "Log_q_value_": -0.6764929789350004, "canonicalName": "GO:0044283", "CategoryID": 19.0, "Z_score": 3.1743678147216294, "EvidenceCutoff": 0.0, "PARENT_GO": "19_GO:0008152 metabolic process", "FirstInGroupByLogP": 0.0, "GROUP_ID": 9.0, "name": "48", "BestEnrichmentInGroup": 1.9266101200358197, "CLUSTER_LABEL": " ", "GeneID": "815160|816124|816152|816672|816756|817205|818115|818562|818973|820667|820850|821977|822287|822594|823888|825752|827124|827381|828182|829022|829106|829387|829541|829800|829943|830052|830292|831241|831402|831738|834077|835427|837168|837509|838147|838639|838870|841217|841665|842038|842561|843077|843838|844002|844293", "GiniIndex": 0.0, "_InGO": 5.50122249388753, "_COUNT_001_PCT": 100.0}, "position": {"x": 517.5642096157845, "y": 202.55100701255827}, "selected": false}, {"data": {"id": "6888640", "Enrichment": 6.384085352300511, "BestLogPInGroup": -4.010038406305997, "_PATTERN_": "M1", "_GeneInGOAndHitList": 3.0, "Hits": "ATHXK4|UGP2|PGM", "Description": "Nucleotide sugar biosynthesis, glucose => UDP-glucose", "_GeneInHitList": 818.0, "Category": "KEGG Pathway", "LogP": -2.0040112119024025, "_RANK_": 1.0, "FirstInGroupByEnrichment": 0.0, "_LogP_MyList": -2.0040112119024025, "_TotalGeneInLibrary": 19148.0, "_GeneInGO": 11.0, "shared_name": "47", "Gene": "ath_M00549", "_MEMBER_MyList": 1.0, "STDV_InGO": 0.2113535156267869, "_COUNT_001": 3.0, "SUID": 6888640, "id_original": "47", "selected": false, "Log_q_value_": -0.3227699745268153, "canonicalName": "ath_M00549", "CategoryID": 24.0, "Z_score": 3.7732635313814087, "EvidenceCutoff": 0.0, "PARENT_GO": "", "FirstInGroupByLogP": 0.0, "GROUP_ID": 8.0, "name": "47", "BestEnrichmentInGroup": 6.384085352300511, "CLUSTER_LABEL": " ", "GeneID": "821543|831596|835257", "GiniIndex": 0.0, "_InGO": 0.36674816625916873, "_COUNT_001_PCT": 100.0}, "position": {"x": 382.6723677273568, "y": 422.17317459983855}, "selected": false}, {"data": {"id": "6888639", "Enrichment": 6.384085352300511, "BestLogPInGroup": -4.010038406305997, "_PATTERN_": "M1", "_GeneInGOAndHitList": 3.0, "Hits": "ATHXK4|UGP2|PGM", "Description": "Nucleotide sugar biosynthesis, glucose => UDP-glucose", "_GeneInHitList": 818.0, "Category": "KEGG Pathway", "LogP": -2.0040112119024025, "_RANK_": 1.0, "FirstInGroupByEnrichment": 0.0, "_LogP_MyList": -2.0040112119024025, "_TotalGeneInLibrary": 19148.0, "_GeneInGO": 11.0, "shared_name": "46", "Gene": "M00549", "_MEMBER_MyList": 1.0, "STDV_InGO": 0.2113535156267869, "_COUNT_001": 3.0, "SUID": 6888639, "id_original": "46", "selected": false, "Log_q_value_": -0.3227699745268153, "canonicalName": "M00549", "CategoryID": 24.0, "Z_score": 3.7732635313814087, "EvidenceCutoff": 0.0, "PARENT_GO": "", "FirstInGroupByLogP": 0.0, "GROUP_ID": 8.0, "name": "46", "BestEnrichmentInGroup": 6.384085352300511, "CLUSTER_LABEL": " ", "GeneID": "821543|831596|835257", "GiniIndex": 0.0, "_InGO": 0.36674816625916873, "_COUNT_001_PCT": 100.0}, "position": {"x": 315.8431097622689, "y": 422.4628627101901}, "selected": false}, {"data": {"id": "6888638", "Enrichment": 2.3576718087632584, "BestLogPInGroup": -4.010038406305997, "_PATTERN_": "M1", "_GeneInGOAndHitList": 14.0, "Hits": "ATBFRUCT1|ATHXK4|AT3G47000|CT-BMY|SUS3|UGP2|SBE2.2|BGLU12|SUS2|PGM|TPS7|AT1G11820|BGLU40|AT1G62660", "Description": "Starch and sucrose metabolism", "_GeneInHitList": 818.0, "Category": "KEGG Pathway", "LogP": -2.5976357530747203, "_RANK_": 1.0, "FirstInGroupByEnrichment": 0.0, "_LogP_MyList": -2.5976357530747203, "_TotalGeneInLibrary": 19148.0, "_GeneInGO": 139.0, "shared_name": "45", "Gene": "ko00500", "_MEMBER_MyList": 1.0, "STDV_InGO": 0.45348412320121684, "_COUNT_001": 14.0, "SUID": 6888638, "id_original": "45", "selected": false, "Log_q_value_": -0.605303194027256, "canonicalName": "ko00500", "CategoryID": 24.0, "Z_score": 3.3936601831367286, "EvidenceCutoff": 0.0, "PARENT_GO": "", "FirstInGroupByLogP": 0.0, "GROUP_ID": 8.0, "name": "45", "BestEnrichmentInGroup": 6.384085352300511, "CLUSTER_LABEL": " ", "GeneID": "820591|821543|823853|827419|828081|831596|831769|834231|834978|835257|837152|837730|839196|842563", "GiniIndex": 0.0, "_InGO": 1.7114914425427872, "_COUNT_001_PCT": 100.0}, "position": {"x": 300.63196626861657, "y": 301.16571209831267}, "selected": false}, {"data": {"id": "6888637", "Enrichment": 2.3576718087632584, "BestLogPInGroup": -4.010038406305997, "_PATTERN_": "M1", "_GeneInGOAndHitList": 14.0, "Hits": "ATBFRUCT1|ATHXK4|AT3G47000|CT-BMY|SUS3|UGP2|SBE2.2|BGLU12|SUS2|PGM|TPS7|AT1G11820|BGLU40|AT1G62660", "Description": "Starch and sucrose metabolism", "_GeneInHitList": 818.0, "Category": "KEGG Pathway", "LogP": -2.5976357530747203, "_RANK_": 1.0, "FirstInGroupByEnrichment": 0.0, "_LogP_MyList": -2.5976357530747203, "_TotalGeneInLibrary": 19148.0, "_GeneInGO": 139.0, "shared_name": "44", "Gene": "ath00500", "_MEMBER_MyList": 1.0, "STDV_InGO": 0.45348412320121684, "_COUNT_001": 14.0, "SUID": 6888637, "id_original": "44", "selected": false, "Log_q_value_": -0.605303194027256, "canonicalName": "ath00500", "CategoryID": 24.0, "Z_score": 3.3936601831367286, "EvidenceCutoff": 0.0, "PARENT_GO": "", "FirstInGroupByLogP": 0.0, "GROUP_ID": 8.0, "name": "44", "BestEnrichmentInGroup": 6.384085352300511, "CLUSTER_LABEL": " ", "GeneID": "820591|821543|823853|827419|828081|831596|831769|834231|834978|835257|837152|837730|839196|842563", "GiniIndex": 0.0, "_InGO": 1.7114914425427872, "_COUNT_001_PCT": 100.0}, "position": {"x": 278.52243868072594, "y": 352.79475663108855}, "selected": false}, {"data": {"id": "6888636", "Enrichment": 4.256056901533674, "BestLogPInGroup": -4.010038406305997, "_PATTERN_": "M1", "_GeneInGOAndHitList": 10.0, "Hits": "ATBFRUCT1|ATHXK4|PFK3|AGAL2|UGP2|PGM|SIP1|GolS2|GolS4|AT1G62660", "Description": "Galactose metabolism", "_GeneInHitList": 818.0, "Category": "KEGG Pathway", "LogP": -4.010038406305997, "_RANK_": 1.0, "FirstInGroupByEnrichment": 0.0, "_LogP_MyList": -4.010038406305997, "_TotalGeneInLibrary": 19148.0, "_GeneInGO": 55.0, "shared_name": "43", "Gene": "ko00052", "_MEMBER_MyList": 1.0, "STDV_InGO": 0.3842162464284508, "_COUNT_001": 10.0, "SUID": 6888636, "id_original": "43", "selected": false, "Log_q_value_": -1.3291895641163984, "canonicalName": "ko00052", "CategoryID": 24.0, "Z_score": 5.10836631317202, "EvidenceCutoff": 0.0, "PARENT_GO": "", "FirstInGroupByLogP": 0.0, "GROUP_ID": 8.0, "name": "43", "BestEnrichmentInGroup": 6.384085352300511, "CLUSTER_LABEL": " ", "GeneID": "820591|821543|828733|830735|831596|835257|842023|842114|842342|842563", "GiniIndex": 0.0, "_InGO": 1.2224938875305624, "_COUNT_001_PCT": 100.0}, "position": {"x": 417.56420961578453, "y": 363.9966990749362}, "selected": false}, {"data": {"id": "6888635", "Enrichment": 3.034410939056416, "BestLogPInGroup": -4.422607150033776, "_PATTERN_": "M1", "_GeneInGOAndHitList": 7.0, "Hits": "FBA1|ATHXK4|AT3G49160|PFK3|FBA2|ENO1|PGK", "Description": "ATP generation from ADP", "_GeneInHitList": 818.0, "Category": "GO Biological Processes", "LogP": -2.1077726797247904, "_RANK_": 1.0, "FirstInGroupByEnrichment": 0.0, "_LogP_MyList": -2.1077726797247904, "_TotalGeneInLibrary": 19148.0, "_GeneInGO": 54.0, "shared_name": "42", "Gene": "GO:0006757", "_MEMBER_MyList": 1.0, "STDV_InGO": 0.322054588813185, "_COUNT_001": 7.0, "SUID": 6888635, "id_original": "42", "selected": false, "Log_q_value_": -0.36233859017685865, "canonicalName": "GO:0006757", "CategoryID": 19.0, "Z_score": 3.1625171634874922, "EvidenceCutoff": 0.0, "PARENT_GO": "19_GO:0008152 metabolic process", "FirstInGroupByLogP": 0.0, "GROUP_ID": 7.0, "name": "42", "BestEnrichmentInGroup": 3.228732821853132, "CLUSTER_LABEL": " ", "GeneID": "816672|821543|824077|828733|830052|843741|844293", "GiniIndex": 0.0, "_InGO": 0.8557457212713936, "_COUNT_001_PCT": 100.0}, "position": {"x": -239.1775735263053, "y": -18.090512533950516}, "selected": false}, {"data": {"id": "6888634", "Enrichment": 3.034410939056416, "BestLogPInGroup": -4.422607150033776, "_PATTERN_": "M1", "_GeneInGOAndHitList": 7.0, "Hits": "FBA1|ATHXK4|AT3G49160|PFK3|FBA2|ENO1|PGK", "Description": "glycolytic process", "_GeneInHitList": 818.0, "Category": "GO Biological Processes", "LogP": -2.1077726797247904, "_RANK_": 1.0, "FirstInGroupByEnrichment": 0.0, "_LogP_MyList": -2.1077726797247904, "_TotalGeneInLibrary": 19148.0, "_GeneInGO": 54.0, "shared_name": "41", "Gene": "GO:0006096", "_MEMBER_MyList": 1.0, "STDV_InGO": 0.322054588813185, "_COUNT_001": 7.0, "SUID": 6888634, "id_original": "41", "selected": false, "Log_q_value_": -0.36233859017685865, "canonicalName": "GO:0006096", "CategoryID": 19.0, "Z_score": 3.1625171634874922, "EvidenceCutoff": 0.0, "PARENT_GO": "19_GO:0008152 metabolic process", "FirstInGroupByLogP": 0.0, "GROUP_ID": 7.0, "name": "41", "BestEnrichmentInGroup": 3.228732821853132, "CLUSTER_LABEL": " ", "GeneID": "816672|821543|824077|828733|830052|843741|844293", "GiniIndex": 0.0, "_InGO": 0.8557457212713936, "_COUNT_001_PCT": 100.0}, "position": {"x": -209.67812284271156, "y": -67.27422835426302}, "selected": false}, {"data": {"id": "6888633", "Enrichment": 2.837371267689116, "BestLogPInGroup": -4.422607150033776, "_PATTERN_": "M1", "_GeneInGOAndHitList": 8.0, "Hits": "FBA1|ATHXK4|AT3G49160|PFK3|FBA2|AMK2|ENO1|PGK", "Description": "nucleotide phosphorylation", "_GeneInHitList": 818.0, "Category": "GO Biological Processes", "LogP": -2.161681567625295, "_RANK_": 1.0, "FirstInGroupByEnrichment": 0.0, "_LogP_MyList": -2.161681567625295, "_TotalGeneInLibrary": 19148.0, "_GeneInGO": 66.0, "shared_name": "40", "Gene": "GO:0046939", "_MEMBER_MyList": 1.0, "STDV_InGO": 0.344078508851275, "_COUNT_001": 8.0, "SUID": 6888633, "id_original": "40", "selected": false, "Log_q_value_": -0.3749835556695098, "canonicalName": "GO:0046939", "CategoryID": 19.0, "Z_score": 3.1586589091492914, "EvidenceCutoff": 0.0, "PARENT_GO": "19_GO:0008152 metabolic process", "FirstInGroupByLogP": 0.0, "GROUP_ID": 7.0, "name": "40", "BestEnrichmentInGroup": 3.228732821853132, "CLUSTER_LABEL": " ", "GeneID": "816672|821543|824077|828733|830052|834835|843741|844293", "GiniIndex": 0.0, "_InGO": 0.9779951100244498, "_COUNT_001_PCT": 100.0}, "position": {"x": -191.3358987216178, "y": 75.28331253929167}, "selected": false}, {"data": {"id": "6888632", "Enrichment": 1.9253590745033287, "BestLogPInGroup": -4.422607150033776, "_PATTERN_": "M1", "_GeneInGOAndHitList": 19.0, "Hits": "FBA1|AT3G07010|ATHXK4|AT3G27400|AT3G47000|AT3G49160|AT3G49220|CT-BMY|ATPMEPCRB|AT4G24780|PFK3|FBA2|AT5G09760|AT5G27870|AT1G02810|AT1G04680|AT1G64190|ENO1|PGK", "Description": "carbohydrate catabolic process", "_GeneInHitList": 818.0, "Category": "GO Biological Processes", "LogP": -2.303995774989124, "_RANK_": 1.0, "FirstInGroupByEnrichment": 0.0, "_LogP_MyList": -2.303995774989124, "_TotalGeneInLibrary": 19148.0, "_GeneInGO": 231.0, "shared_name": "39", "Gene": "GO:0016052", "_MEMBER_MyList": 1.0, "STDV_InGO": 0.5266477518675658, "_COUNT_001": 19.0, "SUID": 6888632, "id_original": "39", "selected": false, "Log_q_value_": -0.42770412353927406, "canonicalName": "GO:0016052", "CategoryID": 19.0, "Z_score": 2.9890689571873605, "EvidenceCutoff": 0.0, "PARENT_GO": "19_GO:0008152 metabolic process", "FirstInGroupByLogP": 0.0, "GROUP_ID": 7.0, "name": "39", "BestEnrichmentInGroup": 3.228732821853132, "CLUSTER_LABEL": " ", "GeneID": "816672|819886|821543|822361|823853|824077|824083|827419|828064|828580|828733|830052|830836|832850|838078|839452|842724|843741|844293", "GiniIndex": 0.0, "_InGO": 2.3227383863080684, "_COUNT_001_PCT": 100.0}, "position": {"x": -73.75856717864906, "y": 44.93124649925261}, "selected": false}, {"data": {"id": "6888631", "Enrichment": 3.0204274785077687, "BestLogPInGroup": -4.422607150033776, "_PATTERN_": "M1", "_GeneInGOAndHitList": 8.0, "Hits": "FBA1|ATHXK4|AT3G49160|PFK3|FBA2|AMK2|ENO1|PGK", "Description": "nucleoside diphosphate phosphorylation", "_GeneInHitList": 818.0, "Category": "GO Biological Processes", "LogP": -2.327226814882888, "_RANK_": 1.0, "FirstInGroupByEnrichment": 0.0, "_LogP_MyList": -2.327226814882888, "_TotalGeneInLibrary": 19148.0, "_GeneInGO": 62.0, "shared_name": "38", "Gene": "GO:0006165", "_MEMBER_MyList": 1.0, "STDV_InGO": 0.344078508851275, "_COUNT_001": 8.0, "SUID": 6888631, "id_original": "38", "selected": false, "Log_q_value_": -0.44252813423525306, "canonicalName": "GO:0006165", "CategoryID": 19.0, "Z_score": 3.366103298686246, "EvidenceCutoff": 0.0, "PARENT_GO": "19_GO:0008152 metabolic process", "FirstInGroupByLogP": 0.0, "GROUP_ID": 7.0, "name": "38", "BestEnrichmentInGroup": 3.228732821853132, "CLUSTER_LABEL": " ", "GeneID": "816672|821543|824077|828733|830052|834835|843741|844293", "GiniIndex": 0.0, "_InGO": 0.9779951100244498, "_COUNT_001_PCT": 100.0}, "position": {"x": -111.43434842864906, "y": -11.107449789809891}, "selected": false}, {"data": {"id": "6888630", "Enrichment": 3.228732821853132, "BestLogPInGroup": -4.422607150033776, "_PATTERN_": "M1", "_GeneInGOAndHitList": 8.0, "Hits": "FBA1|ATHXK4|AT3G49160|PFK3|FBA2|PYR6|ENO1|PGK", "Description": "ribonucleoside diphosphate metabolic process", "_GeneInHitList": 818.0, "Category": "GO Biological Processes", "LogP": -2.5089553711225805, "_RANK_": 1.0, "FirstInGroupByEnrichment": 0.0, "_LogP_MyList": -2.5089553711225805, "_TotalGeneInLibrary": 19148.0, "_GeneInGO": 58.0, "shared_name": "37", "Gene": "GO:0009185", "_MEMBER_MyList": 1.0, "STDV_InGO": 0.344078508851275, "_COUNT_001": 8.0, "SUID": 6888630, "id_original": "37", "selected": false, "Log_q_value_": -0.5587539183620686, "canonicalName": "GO:0009185", "CategoryID": 19.0, "Z_score": 3.5909952397044025, "EvidenceCutoff": 0.0, "PARENT_GO": "19_GO:0008152 metabolic process", "FirstInGroupByLogP": 0.0, "GROUP_ID": 7.0, "name": "37", "BestEnrichmentInGroup": 3.228732821853132, "CLUSTER_LABEL": " ", "GeneID": "816672|821543|824077|828733|830052|832710|843741|844293", "GiniIndex": 0.0, "_InGO": 0.9779951100244498, "_COUNT_001_PCT": 100.0}, "position": {"x": -138.86891874114906, "y": 58.118410805893234}, "selected": false}, {"data": {"id": "6888629", "Enrichment": 1.8156032211528692, "BestLogPInGroup": -4.422607150033776, "_PATTERN_": "M1", "_GeneInGOAndHitList": 28.0, "Hits": "FBA1|CYT1|APY1|RGP1|ATHXK4|UGD2|AT3G49160|UPP|UGP3|HIT3|ADSS|AUD1|AT4G04320|PFK3|CER9|XDH2|FBA2|UGD3|UGP2|DRT101|NSH3|PYR6|AT5G28050|ACS|AMK2|E1 ALPHA|ENO1|PGK", "Description": "nucleobase-containing small molecule metabolic process", "_GeneInHitList": 818.0, "Category": "GO Biological Processes", "LogP": -2.7439995489654723, "_RANK_": 1.0, "FirstInGroupByEnrichment": 0.0, "_LogP_MyList": -2.7439995489654723, "_TotalGeneInLibrary": 19148.0, "_GeneInGO": 361.0, "shared_name": "36", "Gene": "GO:0055086", "_MEMBER_MyList": 1.0, "STDV_InGO": 0.6357152149889298, "_COUNT_001": 28.0, "SUID": 6888629, "id_original": "36", "selected": false, "Log_q_value_": -0.6778807757570893, "canonicalName": "GO:0055086", "CategoryID": 19.0, "Z_score": 3.3048336468063666, "EvidenceCutoff": 0.0, "PARENT_GO": "19_GO:0008152 metabolic process", "FirstInGroupByLogP": 0.0, "GROUP_ID": 7.0, "name": "36", "BestEnrichmentInGroup": 3.228732821853132, "CLUSTER_LABEL": " ", "GeneID": "816672|818562|819563|821233|821543|822594|824077|824557|824770|824816|824930|825458|825752|828733|829556|829642|830052|831402|831596|831926|832004|832710|832875|833655|834835|842284|843741|844293", "GiniIndex": 0.0, "_InGO": 3.4229828850855744, "_COUNT_001_PCT": 100.0}, "position": {"x": -122.48067411224281, "y": -75.18832137184114}, "selected": false}, {"data": {"id": "6888628", "Enrichment": 3.2066182134842753, "BestLogPInGroup": -4.422607150033776, "_PATTERN_": "M1", "_GeneInGOAndHitList": 10.0, "Hits": "FBA1|APY1|ATHXK4|AT3G49160|PFK3|FBA2|PYR6|AMK2|ENO1|PGK", "Description": "nucleoside diphosphate metabolic process", "_GeneInHitList": 818.0, "Category": "GO Biological Processes", "LogP": -2.983065009736043, "_RANK_": 1.0, "FirstInGroupByEnrichment": 0.0, "_LogP_MyList": -2.983065009736043, "_TotalGeneInLibrary": 19148.0, "_GeneInGO": 73.0, "shared_name": "35", "Gene": "GO:0009132", "_MEMBER_MyList": 1.0, "STDV_InGO": 0.3842162464284508, "_COUNT_001": 10.0, "SUID": 6888628, "id_original": "35", "selected": false, "Log_q_value_": -0.688240320980313, "canonicalName": "GO:0009132", "CategoryID": 19.0, "Z_score": 3.9902687158831505, "EvidenceCutoff": 0.0, "PARENT_GO": "19_GO:0008152 metabolic process", "FirstInGroupByLogP": 0.0, "GROUP_ID": 7.0, "name": "35", "BestEnrichmentInGroup": 3.228732821853132, "CLUSTER_LABEL": " ", "GeneID": "816672|819563|821543|824077|828733|830052|832710|834835|843741|844293", "GiniIndex": 0.0, "_InGO": 1.2224938875305624, "_COUNT_001_PCT": 100.0}, "position": {"x": -164.68459256927406, "y": -44.838681479263016}, "selected": false}, {"data": {"id": "6888627", "Enrichment": 3.2011368148287462, "BestLogPInGroup": -4.422607150033776, "_PATTERN_": "M1", "_GeneInGOAndHitList": 16.0, "Hits": "FBA1|ATHXK4|ALDH2B4|AT3G49160|AT3G61610|PFK3|AT4G33070|PCK1|FBA2|ACS|PGM|ALDH2B7|ALDH7B4|E1 ALPHA|ENO1|PGK", "Description": "Glycolysis / Gluconeogenesis", "_GeneInHitList": 818.0, "Category": "KEGG Pathway", "LogP": -4.422607150033776, "_RANK_": 1.0, "FirstInGroupByEnrichment": 0.0, "_LogP_MyList": -4.422607150033776, "_TotalGeneInLibrary": 19148.0, "_GeneInGO": 117.0, "shared_name": "34", "Gene": "ko00010", "_MEMBER_MyList": 1.0, "STDV_InGO": 0.48419156560738824, "_COUNT_001": 16.0, "SUID": 6888627, "id_original": "34", "selected": false, "Log_q_value_": -1.6654873021606493, "canonicalName": "ko00010", "CategoryID": 24.0, "Z_score": 5.044927760265122, "EvidenceCutoff": 0.0, "PARENT_GO": "", "FirstInGroupByLogP": 0.0, "GROUP_ID": 7.0, "name": "34", "BestEnrichmentInGroup": 3.228732821853132, "CLUSTER_LABEL": " ", "GeneID": "816672|821543|823955|824077|825334|828733|829444|829943|830052|833655|835257|838991|841849|842284|843741|844293", "GiniIndex": 0.0, "_InGO": 1.9559902200488997, "_COUNT_001_PCT": 100.0}, "position": {"x": -234.7663186434928, "y": 36.64848587913542}, "selected": false}, {"data": {"id": "6888626", "Enrichment": 3.1444002481480133, "BestLogPInGroup": -4.937927900994507, "_PATTERN_": "M1", "_GeneInGOAndHitList": 9.0, "Hits": "AT2G22230|SSI2|ACX4|AT4G13180|ACX1|AIM1|KASI|ACX2|KAS III", "Description": "Fatty acid metabolism", "_GeneInHitList": 818.0, "Category": "KEGG Pathway", "LogP": -2.6772308818094235, "_RANK_": 1.0, "FirstInGroupByEnrichment": 0.0, "_LogP_MyList": -2.6772308818094235, "_TotalGeneInLibrary": 19148.0, "_GeneInGO": 67.0, "shared_name": "33", "Gene": "ath01212", "_MEMBER_MyList": 1.0, "STDV_InGO": 0.36472502272437574, "_COUNT_001": 9.0, "SUID": 6888626, "id_original": "33", "selected": false, "Log_q_value_": -0.6568695991617156, "canonicalName": "ath01212", "CategoryID": 24.0, "Z_score": 3.71439830425854, "EvidenceCutoff": 0.0, "PARENT_GO": "", "FirstInGroupByLogP": 0.0, "GROUP_ID": 6.0, "name": "33", "BestEnrichmentInGroup": 7.202557833364679, "CLUSTER_LABEL": " ", "GeneID": "816756|818973|824347|826932|827381|829022|834671|836635|842561", "GiniIndex": 0.0, "_InGO": 1.1002444987775062, "_COUNT_001_PCT": 100.0}, "position": {"x": 767.9818426724252, "y": 166.92430375022917}, "selected": false}, {"data": {"id": "6888625", "Enrichment": 7.202557833364679, "BestLogPInGroup": -4.937927900994507, "_PATTERN_": "M1", "_GeneInGOAndHitList": 4.0, "Hits": "ACX4|ACX1|AIM1|ACX2", "Description": "beta-Oxidation", "_GeneInHitList": 818.0, "Category": "KEGG Pathway", "LogP": -2.7607000581947063, "_RANK_": 1.0, "FirstInGroupByEnrichment": 0.0, "_LogP_MyList": -2.7607000581947063, "_TotalGeneInLibrary": 19148.0, "_GeneInGO": 13.0, "shared_name": "32", "Gene": "ath_M00087", "_MEMBER_MyList": 1.0, "STDV_InGO": 0.24390024838921542, "_COUNT_001": 4.0, "SUID": 6888625, "id_original": "32", "selected": false, "Log_q_value_": -0.684668223072114, "canonicalName": "ath_M00087", "CategoryID": 24.0, "Z_score": 4.725786020306903, "EvidenceCutoff": 0.0, "PARENT_GO": "", "FirstInGroupByLogP": 0.0, "GROUP_ID": 6.0, "name": "32", "BestEnrichmentInGroup": 7.202557833364679, "CLUSTER_LABEL": " ", "GeneID": "824347|827381|829022|836635", "GiniIndex": 0.0, "_InGO": 0.4889975550122249, "_COUNT_001_PCT": 100.0}, "position": {"x": 782.1946341152963, "y": 90.5639827053073}, "selected": false}, {"data": {"id": "6888624", "Enrichment": 7.202557833364679, "BestLogPInGroup": -4.937927900994507, "_PATTERN_": "M1", "_GeneInGOAndHitList": 4.0, "Hits": "ACX4|ACX1|AIM1|ACX2", "Description": "beta-Oxidation", "_GeneInHitList": 818.0, "Category": "KEGG Pathway", "LogP": -2.7607000581947063, "_RANK_": 1.0, "FirstInGroupByEnrichment": 0.0, "_LogP_MyList": -2.7607000581947063, "_TotalGeneInLibrary": 19148.0, "_GeneInGO": 13.0, "shared_name": "31", "Gene": "M00087", "_MEMBER_MyList": 1.0, "STDV_InGO": 0.24390024838921542, "_COUNT_001": 4.0, "SUID": 6888624, "id_original": "31", "selected": false, "Log_q_value_": -0.684668223072114, "canonicalName": "M00087", "CategoryID": 24.0, "Z_score": 4.725786020306903, "EvidenceCutoff": 0.0, "PARENT_GO": "", "FirstInGroupByLogP": 0.0, "GROUP_ID": 6.0, "name": "31", "BestEnrichmentInGroup": 7.202557833364679, "CLUSTER_LABEL": " ", "GeneID": "824347|827381|829022|836635", "GiniIndex": 0.0, "_InGO": 0.4889975550122249, "_COUNT_001_PCT": 100.0}, "position": {"x": 815.6009909268197, "y": 119.75633500022917}, "selected": false}, {"data": {"id": "6888623", "Enrichment": 3.996541236806011, "BestLogPInGroup": -4.937927900994507, "_PATTERN_": "M1", "_GeneInGOAndHitList": 7.0, "Hits": "ALDH2B4|ACX4|ACX1|AIM1|ACX2|ALDH2B7|ALDH7B4", "Description": "Fatty acid degradation", "_GeneInHitList": 818.0, "Category": "KEGG Pathway", "LogP": -2.7965567739831507, "_RANK_": 1.0, "FirstInGroupByEnrichment": 0.0, "_LogP_MyList": -2.7965567739831507, "_TotalGeneInLibrary": 19148.0, "_GeneInGO": 41.0, "shared_name": "30", "Gene": "ko00071", "_MEMBER_MyList": 1.0, "STDV_InGO": 0.322054588813185, "_COUNT_001": 7.0, "SUID": 6888623, "id_original": "30", "selected": false, "Log_q_value_": -0.688240320980313, "canonicalName": "ko00071", "CategoryID": 24.0, "Z_score": 4.057529846980735, "EvidenceCutoff": 0.0, "PARENT_GO": "", "FirstInGroupByLogP": 0.0, "GROUP_ID": 6.0, "name": "30", "BestEnrichmentInGroup": 7.202557833364679, "CLUSTER_LABEL": " ", "GeneID": "823955|824347|827381|829022|836635|838991|841849", "GiniIndex": 0.0, "_InGO": 0.8557457212713936, "_COUNT_001_PCT": 100.0}, "position": {"x": 762.7448050137338, "y": 44.184023598861984}, "selected": false}, {"data": {"id": "6888622", "Enrichment": 3.996541236806011, "BestLogPInGroup": -4.937927900994507, "_PATTERN_": "M1", "_GeneInGOAndHitList": 7.0, "Hits": "ALDH2B4|ACX4|ACX1|AIM1|ACX2|ALDH2B7|ALDH7B4", "Description": "Fatty acid degradation", "_GeneInHitList": 818.0, "Category": "KEGG Pathway", "LogP": -2.7965567739831507, "_RANK_": 1.0, "FirstInGroupByEnrichment": 0.0, "_LogP_MyList": -2.7965567739831507, "_TotalGeneInLibrary": 19148.0, "_GeneInGO": 41.0, "shared_name": "29", "Gene": "ath00071", "_MEMBER_MyList": 1.0, "STDV_InGO": 0.322054588813185, "_COUNT_001": 7.0, "SUID": 6888622, "id_original": "29", "selected": false, "Log_q_value_": -0.688240320980313, "canonicalName": "ath00071", "CategoryID": 24.0, "Z_score": 4.057529846980735, "EvidenceCutoff": 0.0, "PARENT_GO": "", "FirstInGroupByLogP": 0.0, "GROUP_ID": 6.0, "name": "29", "BestEnrichmentInGroup": 7.202557833364679, "CLUSTER_LABEL": " ", "GeneID": "823955|824347|827381|829022|836635|838991|841849", "GiniIndex": 0.0, "_InGO": 0.8557457212713936, "_COUNT_001_PCT": 100.0}, "position": {"x": 831.2534643765267, "y": 70.74728653831511}, "selected": false}, {"data": {"id": "6888621", "Enrichment": 4.965399718455953, "BestLogPInGroup": -4.937927900994507, "_PATTERN_": "M1", "_GeneInGOAndHitList": 7.0, "Hits": "OPR3|SSI2|ACX1|AIM1|OPCL1|LOX6|OPR2", "Description": "jasmonic acid biosynthetic process", "_GeneInHitList": 818.0, "Category": "GO Biological Processes", "LogP": -3.388978844934268, "_RANK_": 1.0, "FirstInGroupByEnrichment": 0.0, "_LogP_MyList": -3.388978844934268, "_TotalGeneInLibrary": 19148.0, "_GeneInGO": 33.0, "shared_name": "28", "Gene": "GO:0009695", "_MEMBER_MyList": 1.0, "STDV_InGO": 0.322054588813185, "_COUNT_001": 7.0, "SUID": 6888621, "id_original": "28", "selected": false, "Log_q_value_": -0.9706775536145227, "canonicalName": "GO:0009695", "CategoryID": 19.0, "Z_score": 4.816178539435288, "EvidenceCutoff": 0.0, "PARENT_GO": "19_GO:0008152 metabolic process", "FirstInGroupByLogP": 0.0, "GROUP_ID": 6.0, "name": "28", "BestEnrichmentInGroup": 7.202557833364679, "CLUSTER_LABEL": " ", "GeneID": "815160|818973|827381|829022|838639|843077|844002", "GiniIndex": 0.0, "_InGO": 0.8557457212713936, "_COUNT_001_PCT": 100.0}, "position": {"x": 697.0541998501595, "y": 204.83977959556609}, "selected": false}, {"data": {"id": "6888620", "Enrichment": 5.201847324096713, "BestLogPInGroup": -4.937927900994507, "_PATTERN_": "M1", "_GeneInGOAndHitList": 8.0, "Hits": "OPR3|ACX4|ACX1|AIM1|ACX2|OPCL1|LOX6|OPR2", "Description": "alpha-Linolenic acid metabolism", "_GeneInHitList": 818.0, "Category": "KEGG Pathway", "LogP": -3.9516108380920687, "_RANK_": 1.0, "FirstInGroupByEnrichment": 0.0, "_LogP_MyList": -3.9516108380920687, "_TotalGeneInLibrary": 19148.0, "_GeneInGO": 36.0, "shared_name": "27", "Gene": "ko00592", "_MEMBER_MyList": 1.0, "STDV_InGO": 0.344078508851275, "_COUNT_001": 8.0, "SUID": 6888620, "id_original": "27", "selected": false, "Log_q_value_": -1.3291895641163984, "canonicalName": "ko00592", "CategoryID": 24.0, "Z_score": 5.330699951055911, "EvidenceCutoff": 0.0, "PARENT_GO": "", "FirstInGroupByLogP": 0.0, "GROUP_ID": 6.0, "name": "27", "BestEnrichmentInGroup": 7.202557833364679, "CLUSTER_LABEL": " ", "GeneID": "815160|824347|827381|829022|836635|838639|843077|844002", "GiniIndex": 0.0, "_InGO": 0.9779951100244498, "_COUNT_001_PCT": 100.0}, "position": {"x": 716.8495337124642, "y": 84.58828995628386}, "selected": false}, {"data": {"id": "6888619", "Enrichment": 5.201847324096713, "BestLogPInGroup": -4.937927900994507, "_PATTERN_": "M1", "_GeneInGOAndHitList": 8.0, "Hits": "OPR3|ACX4|ACX1|AIM1|ACX2|OPCL1|LOX6|OPR2", "Description": "alpha-Linolenic acid metabolism", "_GeneInHitList": 818.0, "Category": "KEGG Pathway", "LogP": -3.9516108380920687, "_RANK_": 1.0, "FirstInGroupByEnrichment": 0.0, "_LogP_MyList": -3.9516108380920687, "_TotalGeneInLibrary": 19148.0, "_GeneInGO": 36.0, "shared_name": "26", "Gene": "ath00592", "_MEMBER_MyList": 1.0, "STDV_InGO": 0.344078508851275, "_COUNT_001": 8.0, "SUID": 6888619, "id_original": "26", "selected": false, "Log_q_value_": -1.3291895641163984, "canonicalName": "ath00592", "CategoryID": 24.0, "Z_score": 5.330699951055911, "EvidenceCutoff": 0.0, "PARENT_GO": "", "FirstInGroupByLogP": 0.0, "GROUP_ID": 6.0, "name": "26", "BestEnrichmentInGroup": 7.202557833364679, "CLUSTER_LABEL": " ", "GeneID": "815160|824347|827381|829022|836635|838639|843077|844002", "GiniIndex": 0.0, "_InGO": 0.9779951100244498, "_COUNT_001_PCT": 100.0}, "position": {"x": 672.0475012417611, "y": 68.09576676292448}, "selected": false}, {"data": {"id": "6888618", "Enrichment": 6.93579643212895, "BestLogPInGroup": -4.937927900994507, "_PATTERN_": "M1", "_GeneInGOAndHitList": 8.0, "Hits": "OPR3|ACX4|ACX1|AIM1|ACX2|OPCL1|LOX6|OPR2", "Description": "Jasmonic acid biosynthesis", "_GeneInHitList": 818.0, "Category": "KEGG Pathway", "LogP": -4.937927900994507, "_RANK_": 1.0, "FirstInGroupByEnrichment": 0.0, "_LogP_MyList": -4.937927900994507, "_TotalGeneInLibrary": 19148.0, "_GeneInGO": 27.0, "shared_name": "25", "Gene": "ath_M00113", "_MEMBER_MyList": 1.0, "STDV_InGO": 0.344078508851275, "_COUNT_001": 8.0, "SUID": 6888618, "id_original": "25", "selected": false, "Log_q_value_": -2.0936578774024803, "canonicalName": "ath_M00113", "CategoryID": 24.0, "Z_score": 6.520056628965528, "EvidenceCutoff": 0.0, "PARENT_GO": "", "FirstInGroupByLogP": 0.0, "GROUP_ID": 6.0, "name": "25", "BestEnrichmentInGroup": 7.202557833364679, "CLUSTER_LABEL": " ", "GeneID": "815160|824347|827381|829022|836635|838639|843077|844002", "GiniIndex": 0.0, "_InGO": 0.9779951100244498, "_COUNT_001_PCT": 100.0}, "position": {"x": 687.8687903042611, "y": 115.1839778224948}, "selected": false}, {"data": {"id": "6888617", "Enrichment": 3.344044708347887, "BestLogPInGroup": -5.393782730142884, "_PATTERN_": "M1", "_GeneInGOAndHitList": 6.0, "Hits": "HSP70|AT4G17420|MTHSC70-2|HSC70-1|BIP2|Hsp70b", "Description": "response to unfolded protein", "_GeneInHitList": 818.0, "Category": "GO Biological Processes", "LogP": -2.0747751459913357, "_RANK_": 1.0, "FirstInGroupByEnrichment": 0.0, "_LogP_MyList": -2.0747751459913357, "_TotalGeneInLibrary": 19148.0, "_GeneInGO": 42.0, "shared_name": "24", "Gene": "GO:0006986", "_MEMBER_MyList": 1.0, "STDV_InGO": 0.2983483802004539, "_COUNT_001": 6.0, "SUID": 6888617, "id_original": "24", "selected": false, "Log_q_value_": -0.351809574352515, "canonicalName": "GO:0006986", "CategoryID": 19.0, "Z_score": 3.212561403144375, "EvidenceCutoff": 0.0, "PARENT_GO": "19_GO:0050896 response to stimulus", "FirstInGroupByLogP": 0.0, "GROUP_ID": 5.0, "name": "24", "BestEnrichmentInGroup": 3.7755343481347112, "CLUSTER_LABEL": " ", "GeneID": "820438|827453|830818|831020|834207|838174", "GiniIndex": 0.0, "_InGO": 0.7334963325183375, "_COUNT_001_PCT": 100.0}, "position": {"x": 193.91911379058922, "y": 594.3029963771821}, "selected": false}, {"data": {"id": "6888616", "Enrichment": 2.7950224427982335, "BestLogPInGroup": -5.393782730142884, "_PATTERN_": "M1", "_GeneInGOAndHitList": 8.0, "Hits": "AT3G08910|HSP70|MTHSC70-2|HSC70-1|BIP2|HSP90.1|CPN10|Hsp70b", "Description": "chaperone-mediated protein folding", "_GeneInHitList": 818.0, "Category": "GO Biological Processes", "LogP": -2.1225757597018364, "_RANK_": 1.0, "FirstInGroupByEnrichment": 0.0, "_LogP_MyList": -2.1225757597018364, "_TotalGeneInLibrary": 19148.0, "_GeneInGO": 67.0, "shared_name": "23", "Gene": "GO:0061077", "_MEMBER_MyList": 1.0, "STDV_InGO": 0.344078508851275, "_COUNT_001": 8.0, "SUID": 6888616, "id_original": "23", "selected": false, "Log_q_value_": -0.36233859017685865, "canonicalName": "GO:0061077", "CategoryID": 19.0, "Z_score": 3.1092275443420743, "EvidenceCutoff": 0.0, "PARENT_GO": "19_GO:0009987 cellular process", "FirstInGroupByLogP": 0.0, "GROUP_ID": 5.0, "name": "23", "BestEnrichmentInGroup": 3.7755343481347112, "CLUSTER_LABEL": " ", "GeneID": "820040|820438|830818|831020|834207|835341|838063|838174", "GiniIndex": 0.0, "_InGO": 0.9779951100244498, "_COUNT_001_PCT": 100.0}, "position": {"x": 119.97572199066246, "y": 615.4602839748384}, "selected": false}, {"data": {"id": "6888615", "Enrichment": 2.7950224427982335, "BestLogPInGroup": -5.393782730142884, "_PATTERN_": "M1", "_GeneInGOAndHitList": 8.0, "Hits": "HSP70|AT4G17420|MTHSC70-2|HSC70-1|AtCDC48C|BIP2|Hsp70b|AT1G19310", "Description": "response to topologically incorrect protein", "_GeneInHitList": 818.0, "Category": "GO Biological Processes", "LogP": -2.1225757597018364, "_RANK_": 1.0, "FirstInGroupByEnrichment": 0.0, "_LogP_MyList": -2.1225757597018364, "_TotalGeneInLibrary": 19148.0, "_GeneInGO": 67.0, "shared_name": "22", "Gene": "GO:0035966", "_MEMBER_MyList": 1.0, "STDV_InGO": 0.344078508851275, "_COUNT_001": 8.0, "SUID": 6888615, "id_original": "22", "selected": false, "Log_q_value_": -0.36233859017685865, "canonicalName": "GO:0035966", "CategoryID": 19.0, "Z_score": 3.1092275443420743, "EvidenceCutoff": 0.0, "PARENT_GO": "19_GO:0050896 response to stimulus", "FirstInGroupByLogP": 0.0, "GROUP_ID": 5.0, "name": "22", "BestEnrichmentInGroup": 3.7755343481347112, "CLUSTER_LABEL": " ", "GeneID": "820438|827453|830818|831020|831870|834207|838174|838513", "GiniIndex": 0.0, "_InGO": 0.9779951100244498, "_COUNT_001_PCT": 100.0}, "position": {"x": 171.02700868805016, "y": 526.4947535793306}, "selected": false}, {"data": {"id": "6888614", "Enrichment": 2.926039119804401, "BestLogPInGroup": -5.393782730142884, "_PATTERN_": "M1", "_GeneInGOAndHitList": 8.0, "Hits": "HSP70|AT4G17420|MTHSC70-2|HSC70-1|AtCDC48C|BIP2|Hsp70b|AT1G19310", "Description": "cellular response to topologically incorrect protein", "_GeneInHitList": 818.0, "Category": "GO Biological Processes", "LogP": -2.2425685705323297, "_RANK_": 1.0, "FirstInGroupByEnrichment": 0.0, "_LogP_MyList": -2.2425685705323297, "_TotalGeneInLibrary": 19148.0, "_GeneInGO": 64.0, "shared_name": "21", "Gene": "GO:0035967", "_MEMBER_MyList": 1.0, "STDV_InGO": 0.344078508851275, "_COUNT_001": 8.0, "SUID": 6888614, "id_original": "21", "selected": false, "Log_q_value_": -0.41253898605491335, "canonicalName": "GO:0035967", "CategoryID": 19.0, "Z_score": 3.260364643727318, "EvidenceCutoff": 0.0, "PARENT_GO": "19_GO:0050896 response to stimulus", "FirstInGroupByLogP": 0.0, "GROUP_ID": 5.0, "name": "21", "BestEnrichmentInGroup": 3.7755343481347112, "CLUSTER_LABEL": " ", "GeneID": "820438|827453|830818|831020|831870|834207|838174|838513", "GiniIndex": 0.0, "_InGO": 0.9779951100244498, "_COUNT_001_PCT": 100.0}, "position": {"x": 149.37299410064782, "y": 658.2146785060884}, "selected": false}, {"data": {"id": "6888613", "Enrichment": 3.2129057001773815, "BestLogPInGroup": -5.393782730142884, "_PATTERN_": "M1", "_GeneInGOAndHitList": 7.0, "Hits": "AT3G08910|HSP70|MTHSC70-2|HSC70-1|BIP2|CPN10|Hsp70b", "Description": "'de novo' protein folding", "_GeneInHitList": 818.0, "Category": "GO Biological Processes", "LogP": -2.244659421162308, "_RANK_": 1.0, "FirstInGroupByEnrichment": 0.0, "_LogP_MyList": -2.244659421162308, "_TotalGeneInLibrary": 19148.0, "_GeneInGO": 51.0, "shared_name": "20", "Gene": "GO:0006458", "_MEMBER_MyList": 1.0, "STDV_InGO": 0.322054588813185, "_COUNT_001": 7.0, "SUID": 6888613, "id_original": "20", "selected": false, "Log_q_value_": -0.41253898605491335, "canonicalName": "GO:0006458", "CategoryID": 19.0, "Z_score": 3.3428062807006937, "EvidenceCutoff": 0.0, "PARENT_GO": "19_GO:0009987 cellular process", "FirstInGroupByLogP": 0.0, "GROUP_ID": 5.0, "name": "20", "BestEnrichmentInGroup": 3.7755343481347112, "CLUSTER_LABEL": " ", "GeneID": "820040|820438|830818|831020|834207|838063|838174", "GiniIndex": 0.0, "_InGO": 0.8557457212713936, "_COUNT_001_PCT": 100.0}, "position": {"x": 244.08042207916344, "y": 547.2855555812837}, "selected": false}, {"data": {"id": "6888612", "Enrichment": 3.5621345806314446, "BestLogPInGroup": -5.393782730142884, "_PATTERN_": "M1", "_GeneInGOAndHitList": 7.0, "Hits": "AT3G08910|HSP70|MTHSC70-2|HSC70-1|BIP2|CPN10|Hsp70b", "Description": "chaperone cofactor-dependent protein refolding", "_GeneInHitList": 818.0, "Category": "GO Biological Processes", "LogP": -2.4999339549621515, "_RANK_": 1.0, "FirstInGroupByEnrichment": 0.0, "_LogP_MyList": -2.4999339549621515, "_TotalGeneInLibrary": 19148.0, "_GeneInGO": 46.0, "shared_name": "19", "Gene": "GO:0051085", "_MEMBER_MyList": 1.0, "STDV_InGO": 0.322054588813185, "_COUNT_001": 7.0, "SUID": 6888612, "id_original": "19", "selected": false, "Log_q_value_": -0.5587539183620686, "canonicalName": "GO:0051085", "CategoryID": 19.0, "Z_score": 3.6752528375578093, "EvidenceCutoff": 0.0, "PARENT_GO": "19_GO:0009987 cellular process", "FirstInGroupByLogP": 0.0, "GROUP_ID": 5.0, "name": "19", "BestEnrichmentInGroup": 3.7755343481347112, "CLUSTER_LABEL": " ", "GeneID": "820040|820438|830818|831020|834207|838063|838174", "GiniIndex": 0.0, "_InGO": 0.8557457212713936, "_COUNT_001_PCT": 100.0}, "position": {"x": 221.0492102261361, "y": 664.5771815578462}, "selected": false}, {"data": {"id": "6888611", "Enrichment": 3.5621345806314446, "BestLogPInGroup": -5.393782730142884, "_PATTERN_": "M1", "_GeneInGOAndHitList": 7.0, "Hits": "AT3G08910|HSP70|MTHSC70-2|HSC70-1|BIP2|CPN10|Hsp70b", "Description": "'de novo' posttranslational protein folding", "_GeneInHitList": 818.0, "Category": "GO Biological Processes", "LogP": -2.4999339549621515, "_RANK_": 1.0, "FirstInGroupByEnrichment": 0.0, "_LogP_MyList": -2.4999339549621515, "_TotalGeneInLibrary": 19148.0, "_GeneInGO": 46.0, "shared_name": "18", "Gene": "GO:0051084", "_MEMBER_MyList": 1.0, "STDV_InGO": 0.322054588813185, "_COUNT_001": 7.0, "SUID": 6888611, "id_original": "18", "selected": false, "Log_q_value_": -0.5587539183620686, "canonicalName": "GO:0051084", "CategoryID": 19.0, "Z_score": 3.6752528375578093, "EvidenceCutoff": 0.0, "PARENT_GO": "19_GO:0009987 cellular process", "FirstInGroupByLogP": 0.0, "GROUP_ID": 5.0, "name": "18", "BestEnrichmentInGroup": 3.7755343481347112, "CLUSTER_LABEL": " ", "GeneID": "820040|820438|830818|831020|834207|838063|838174", "GiniIndex": 0.0, "_InGO": 0.8557457212713936, "_COUNT_001_PCT": 100.0}, "position": {"x": 250.98723665435875, "y": 611.4865443508149}, "selected": false}, {"data": {"id": "6888610", "Enrichment": 2.194529339853301, "BestLogPInGroup": -5.393782730142884, "_PATTERN_": "M1", "_GeneInGOAndHitList": 18.0, "Hits": "AT3G08910|HSP70|AT3G02530|AT3G18190|HSP17.4|ROC5|MTHSC70-2|HSC70-1|BIP2|cpHsc70-2|HSP90.1|HSP81-3|HSP18.2|AT1G07400|CRT1b|CPN10|Hsp70b|AT1G53540", "Description": "protein folding", "_GeneInHitList": 818.0, "Category": "GO Biological Processes", "LogP": -2.8193316128863617, "_RANK_": 1.0, "FirstInGroupByEnrichment": 0.0, "_LogP_MyList": -2.8193316128863617, "_TotalGeneInLibrary": 19148.0, "_GeneInGO": 192.0, "shared_name": "17", "Gene": "GO:0006457", "_MEMBER_MyList": 1.0, "STDV_InGO": 0.5129219569254759, "_COUNT_001": 18.0, "SUID": 6888610, "id_original": "17", "selected": false, "Log_q_value_": -0.688240320980313, "canonicalName": "GO:0006457", "CategoryID": 19.0, "Z_score": 3.514146588562755, "EvidenceCutoff": 0.0, "PARENT_GO": "19_GO:0009987 cellular process", "FirstInGroupByLogP": 0.0, "GROUP_ID": 5.0, "name": "17", "BestEnrichmentInGroup": 3.7755343481347112, "CLUSTER_LABEL": " ", "GeneID": "820040|820438|821160|821346|823768|829639|830818|831020|834207|835054|835341|835699|836093|837252|837441|838063|838174|841789", "GiniIndex": 0.0, "_InGO": 2.2004889975550124, "_COUNT_001_PCT": 100.0}, "position": {"x": 128.5044981594857, "y": 562.4046351711274}, "selected": false}, {"data": {"id": "6888609", "Enrichment": 2.773496796023129, "BestLogPInGroup": -5.393782730142884, "_PATTERN_": "M1", "_GeneInGOAndHitList": 25.0, "Hits": "AT2G34250|HSP70|HSP17.4|SK13|AT3G62560|CER9|MTHSC70-2|HSC70-1|AtCDC48C|RAD23D|BIP2|cpHsc70-2|HSP90.1|HSP81-3|UBC7|HSP18.2|AT1G07400|CRT1b|Hsp70b|AT1G19310|SK4|STT3B|AT1G53540|UBC28|SKP1", "Description": "Protein processing in endoplasmic reticulum", "_GeneInHitList": 818.0, "Category": "KEGG Pathway", "LogP": -5.393782730142884, "_RANK_": 1.0, "FirstInGroupByEnrichment": 0.0, "_LogP_MyList": -5.393782730142884, "_TotalGeneInLibrary": 19148.0, "_GeneInGO": 211.0, "shared_name": "16", "Gene": "ko04141", "_MEMBER_MyList": 1.0, "STDV_InGO": 0.601833893801857, "_COUNT_001": 25.0, "SUID": 6888609, "id_original": "16", "selected": false, "Log_q_value_": -2.440368237125789, "canonicalName": "ko04141", "CategoryID": 24.0, "Z_score": 5.472198393710231, "EvidenceCutoff": 0.0, "PARENT_GO": "", "FirstInGroupByLogP": 0.0, "GROUP_ID": 5.0, "name": "16", "BestEnrichmentInGroup": 3.7755343481347112, "CLUSTER_LABEL": " ", "GeneID": "817986|820438|823768|825171|825430|829556|830818|831020|831870|833835|834207|835054|835341|835699|836048|836093|837252|837441|838174|838513|838604|840312|841789|842728|843928", "GiniIndex": 0.0, "_InGO": 3.056234718826406, "_COUNT_001_PCT": 100.0}, "position": {"x": 78.86590639312823, "y": 522.4628627101899}, "selected": false}, {"data": {"id": "6888608", "Enrichment": 1.6953095735914079, "BestLogPInGroup": -5.732974721781812, "_PATTERN_": "M1", "_GeneInGOAndHitList": 26.0, "Hits": "APK|FBA1|CSI1|CYT1|AT3G58560|GATL7|XT1|CT-BMY|QUA3|PCK1|FBA2|GSL12|AT5G15740|IRX3|SBE2.2|CESA4|PGM|CALS1|TPS7|GXM3|PARVUS|GAPB|AT1G67330|FUT13|CP12-3|PGK", "Description": "carbohydrate biosynthetic process", "_GeneInHitList": 818.0, "Category": "GO Biological Processes", "LogP": -2.1984564384618026, "_RANK_": 1.0, "FirstInGroupByEnrichment": 0.0, "_LogP_MyList": -2.1984564384618026, "_TotalGeneInLibrary": 19148.0, "_GeneInGO": 359.0, "shared_name": "15", "Gene": "GO:0016051", "_MEMBER_MyList": 1.0, "STDV_InGO": 0.6133654501776666, "_COUNT_001": 26.0, "SUID": 6888608, "id_original": "15", "selected": false, "Log_q_value_": -0.3860468092130491, "canonicalName": "GO:0016051", "CategoryID": 19.0, "Z_score": 2.8094375853599756, "EvidenceCutoff": 0.0, "PARENT_GO": "19_GO:0008152 metabolic process", "FirstInGroupByLogP": 0.0, "GROUP_ID": 3.0, "name": "15", "BestEnrichmentInGroup": 3.5621345806314446, "CLUSTER_LABEL": " ", "GeneID": "815963|816672|816747|818562|825025|825440|825446|827419|828020|829943|830052|831140|831430|831608|831769|834426|835257|837059|837152|837488|838512|840895|843054|843530|843989|844293", "GiniIndex": 0.0, "_InGO": 3.1784841075794623, "_COUNT_001_PCT": 100.0}, "position": {"x": 63.96756807525719, "y": 269.35367081565886}, "selected": false}, {"data": {"id": "6888607", "Enrichment": 2.7720370608673277, "BestLogPInGroup": -5.732974721781812, "_PATTERN_": "M1", "_GeneInGOAndHitList": 9.0, "Hits": "KIN10|AT3G58560|CT-BMY|SUS3|SBE2.2|SUS2|PGM|AVP1|PPa1", "Description": "starch metabolic process", "_GeneInHitList": 818.0, "Category": "GO Biological Processes", "LogP": -2.301937370508744, "_RANK_": 1.0, "FirstInGroupByEnrichment": 0.0, "_LogP_MyList": -2.301937370508744, "_TotalGeneInLibrary": 19148.0, "_GeneInGO": 76.0, "shared_name": "14", "Gene": "GO:0005982", "_MEMBER_MyList": 1.0, "STDV_InGO": 0.36472502272437574, "_COUNT_001": 9.0, "SUID": 6888607, "id_original": "14", "selected": false, "Log_q_value_": -0.42770412353927406, "canonicalName": "GO:0005982", "CategoryID": 19.0, "Z_score": 3.2698457480833745, "EvidenceCutoff": 0.0, "PARENT_GO": "19_GO:0008152 metabolic process", "FirstInGroupByLogP": 0.0, "GROUP_ID": 3.0, "name": "14", "BestEnrichmentInGroup": 3.5621345806314446, "CLUSTER_LABEL": " ", "GeneID": "821259|825025|827419|828081|831769|834978|835257|838138|839579", "GiniIndex": 0.0, "_InGO": 1.1002444987775062, "_COUNT_001_PCT": 100.0}, "position": {"x": 211.50078645904625, "y": 295.51680825157194}, "selected": false}, {"data": {"id": "6888606", "Enrichment": 2.8089975550122253, "BestLogPInGroup": -5.732974721781812, "_PATTERN_": "M1", "_GeneInGOAndHitList": 9.0, "Hits": "AT3G58560|CT-BMY|SUS3|OST1|SUS2|TPS7|AVP1|PPa1|AT1G62660", "Description": "disaccharide metabolic process", "_GeneInHitList": 818.0, "Category": "GO Biological Processes", "LogP": -2.340334910152096, "_RANK_": 1.0, "FirstInGroupByEnrichment": 0.0, "_LogP_MyList": -2.340334910152096, "_TotalGeneInLibrary": 19148.0, "_GeneInGO": 75.0, "shared_name": "13", "Gene": "GO:0005984", "_MEMBER_MyList": 1.0, "STDV_InGO": 0.36472502272437574, "_COUNT_001": 9.0, "SUID": 6888606, "id_original": "13", "selected": false, "Log_q_value_": -0.4449123641126879, "canonicalName": "GO:0005984", "CategoryID": 19.0, "Z_score": 3.3159264974352713, "EvidenceCutoff": 0.0, "PARENT_GO": "19_GO:0008152 metabolic process", "FirstInGroupByLogP": 0.0, "GROUP_ID": 3.0, "name": "13", "BestEnrichmentInGroup": 3.5621345806314446, "CLUSTER_LABEL": " ", "GeneID": "825025|827419|828081|829541|834978|837152|838138|839579|842563", "GiniIndex": 0.0, "_InGO": 1.1002444987775062, "_COUNT_001_PCT": 100.0}, "position": {"x": 196.27710787017907, "y": 362.3175303737643}, "selected": false}, {"data": {"id": "6888605", "Enrichment": 3.5621345806314446, "BestLogPInGroup": -5.732974721781812, "_PATTERN_": "M1", "_GeneInGOAndHitList": 7.0, "Hits": "AT3G58560|SUS3|OST1|SUS2|AVP1|PPa1|AT1G62660", "Description": "sucrose metabolic process", "_GeneInHitList": 818.0, "Category": "GO Biological Processes", "LogP": -2.4999339549621515, "_RANK_": 1.0, "FirstInGroupByEnrichment": 0.0, "_LogP_MyList": -2.4999339549621515, "_TotalGeneInLibrary": 19148.0, "_GeneInGO": 46.0, "shared_name": "12", "Gene": "GO:0005985", "_MEMBER_MyList": 1.0, "STDV_InGO": 0.322054588813185, "_COUNT_001": 7.0, "SUID": 6888605, "id_original": "12", "selected": false, "Log_q_value_": -0.5587539183620686, "canonicalName": "GO:0005985", "CategoryID": 19.0, "Z_score": 3.6752528375578093, "EvidenceCutoff": 0.0, "PARENT_GO": "19_GO:0008152 metabolic process", "FirstInGroupByLogP": 0.0, "GROUP_ID": 3.0, "name": "12", "BestEnrichmentInGroup": 3.5621345806314446, "CLUSTER_LABEL": " ", "GeneID": "825025|828081|829541|834978|838138|839579|842563", "GiniIndex": 0.0, "_InGO": 0.8557457212713936, "_COUNT_001_PCT": 100.0}, "position": {"x": 117.09336153228844, "y": 360.42771408958464}, "selected": false}, {"data": {"id": "6888604", "Enrichment": 1.7636400174163511, "BestLogPInGroup": -5.732974721781812, "_PATTERN_": "M1", "_GeneInGOAndHitList": 33.0, "Hits": "APK|MAN2|CSI1|CYT1|AAE7|KIN10|XTH16|AT3G58560|XT1|XTH15|CT-BMY|XTH9|SUS3|XTH24|OST1|GSL12|AT5G15740|UGP2|IRX3|SBE2.2|CESA4|SUS2|PGM|CALS1|TPS7|GXM3|AVP1|PARVUS|PPa1|AT1G62660|AT1G64190|AT1G67330|FUT13", "Description": "cellular carbohydrate metabolic process", "_GeneInHitList": 818.0, "Category": "GO Biological Processes", "LogP": -2.918616321852167, "_RANK_": 1.0, "FirstInGroupByEnrichment": 0.0, "_LogP_MyList": -2.918616321852167, "_TotalGeneInLibrary": 19148.0, "_GeneInGO": 438.0, "shared_name": "11", "Gene": "GO:0044262", "_MEMBER_MyList": 1.0, "STDV_InGO": 0.6879578693789752, "_COUNT_001": 33.0, "SUID": 6888604, "id_original": "11", "selected": false, "Log_q_value_": -0.688240320980313, "canonicalName": "GO:0044262", "CategoryID": 19.0, "Z_score": 3.415345377622157, "EvidenceCutoff": 0.0, "PARENT_GO": "19_GO:0008152 metabolic process", "FirstInGroupByLogP": 0.0, "GROUP_ID": 3.0, "name": "11", "BestEnrichmentInGroup": 3.5621345806314446, "CLUSTER_LABEL": " ", "GeneID": "815963|816596|816747|818562|820946|821259|821955|825025|825446|827051|827419|828024|828081|829150|829541|831140|831430|831596|831608|831769|834426|834978|835257|837059|837152|837488|838138|838512|839579|842563|842724|843054|843530", "GiniIndex": 0.0, "_InGO": 4.034229828850855, "_COUNT_001_PCT": 100.0}, "position": {"x": 219.4088522549447, "y": 234.72678254051237}, "selected": false}, {"data": {"id": "6888603", "Enrichment": 2.2243193308920333, "BestLogPInGroup": -5.732974721781812, "_PATTERN_": "M1", "_GeneInGOAndHitList": 21.0, "Hits": "CSI1|CYT1|KIN10|XTH16|AT3G58560|XT1|XTH15|CT-BMY|XTH9|SUS3|XTH24|GSL12|UGP2|IRX3|SBE2.2|CESA4|SUS2|PGM|CALS1|AVP1|PPa1", "Description": "cellular glucan metabolic process", "_GeneInHitList": 818.0, "Category": "GO Biological Processes", "LogP": -3.2699505803349083, "_RANK_": 1.0, "FirstInGroupByEnrichment": 0.0, "_LogP_MyList": -3.2699505803349083, "_TotalGeneInLibrary": 19148.0, "_GeneInGO": 221.0, "shared_name": "10", "Gene": "GO:0006073", "_MEMBER_MyList": 1.0, "STDV_InGO": 0.5529792721792024, "_COUNT_001": 21.0, "SUID": 6888603, "id_original": "10", "selected": false, "Log_q_value_": -0.8693780559755944, "canonicalName": "GO:0006073", "CategoryID": 19.0, "Z_score": 3.8671920515935576, "EvidenceCutoff": 0.0, "PARENT_GO": "19_GO:0008152 metabolic process", "FirstInGroupByLogP": 0.0, "GROUP_ID": 3.0, "name": "10", "BestEnrichmentInGroup": 3.5621345806314446, "CLUSTER_LABEL": " ", "GeneID": "816747|818562|821259|821955|825025|825446|827051|827419|828024|828081|829150|831140|831596|831608|831769|834426|834978|835257|837059|838138|839579", "GiniIndex": 0.0, "_InGO": 2.567237163814181, "_COUNT_001_PCT": 100.0}, "position": {"x": 146.89560762603844, "y": 292.6589214603427}, "selected": false}, {"data": {"id": "6888602", "Enrichment": 2.268647070861562, "BestLogPInGroup": -5.732974721781812, "_PATTERN_": "M1", "_GeneInGOAndHitList": 22.0, "Hits": "CSI1|CYT1|KIN10|XTH16|AT3G47000|AT3G58560|XT1|XTH15|CT-BMY|XTH9|SUS3|XTH24|GSL12|UGP2|IRX3|SBE2.2|CESA4|SUS2|PGM|CALS1|AVP1|PPa1", "Description": "glucan metabolic process", "_GeneInHitList": 818.0, "Category": "GO Biological Processes", "LogP": -3.5166406073736316, "_RANK_": 1.0, "FirstInGroupByEnrichment": 0.0, "_LogP_MyList": -3.5166406073736316, "_TotalGeneInLibrary": 19148.0, "_GeneInGO": 227.0, "shared_name": "9", "Gene": "GO:0044042", "_MEMBER_MyList": 1.0, "STDV_InGO": 0.5656371413915623, "_COUNT_001": 22.0, "SUID": 6888602, "id_original": "9", "selected": false, "Log_q_value_": -1.0605507551644864, "canonicalName": "GO:0044042", "CategoryID": 19.0, "Z_score": 4.061883796332698, "EvidenceCutoff": 0.0, "PARENT_GO": "19_GO:0008152 metabolic process", "FirstInGroupByLogP": 0.0, "GROUP_ID": 3.0, "name": "9", "BestEnrichmentInGroup": 3.5621345806314446, "CLUSTER_LABEL": " ", "GeneID": "816747|818562|821259|821955|823853|825025|825446|827051|827419|828024|828081|829150|831140|831596|831608|831769|834426|834978|835257|837059|838138|839579", "GiniIndex": 0.0, "_InGO": 2.6894865525672373, "_COUNT_001_PCT": 100.0}, "position": {"x": 176.44113985260094, "y": 252.43796799583464}, "selected": false}, {"data": {"id": "6888601", "Enrichment": 2.1067481662591687, "BestLogPInGroup": -5.732974721781812, "_PATTERN_": "M1", "_GeneInGOAndHitList": 27.0, "Hits": "MAN2|CSI1|CYT1|KIN10|XTH16|AT3G58560|XT1|XTH15|CT-BMY|XTH9|SUS3|XTH24|GSL12|AT5G15740|UGP2|IRX3|SBE2.2|CESA4|SUS2|PGM|CALS1|GXM3|AVP1|PARVUS|PPa1|AT1G67330|FUT13", "Description": "cellular polysaccharide metabolic process", "_GeneInHitList": 818.0, "Category": "GO Biological Processes", "LogP": -3.6440799999137425, "_RANK_": 1.0, "FirstInGroupByEnrichment": 0.0, "_LogP_MyList": -3.6440799999137425, "_TotalGeneInLibrary": 19148.0, "_GeneInGO": 300.0, "shared_name": "8", "Gene": "GO:0044264", "_MEMBER_MyList": 1.0, "STDV_InGO": 0.624654924806401, "_COUNT_001": 27.0, "SUID": 6888601, "id_original": "8", "selected": false, "Log_q_value_": -1.076016388260665, "canonicalName": "GO:0044264", "CategoryID": 19.0, "Z_score": 4.08152621157124, "EvidenceCutoff": 0.0, "PARENT_GO": "19_GO:0008152 metabolic process", "FirstInGroupByLogP": 0.0, "GROUP_ID": 3.0, "name": "8", "BestEnrichmentInGroup": 3.5621345806314446, "CLUSTER_LABEL": " ", "GeneID": "816596|816747|818562|821259|821955|825025|825446|827051|827419|828024|828081|829150|831140|831430|831596|831608|831769|834426|834978|835257|837059|837488|838138|838512|839579|843054|843530", "GiniIndex": 0.0, "_InGO": 3.3007334963325183, "_COUNT_001_PCT": 100.0}, "position": {"x": 128.77741304596032, "y": 216.13935349388152}, "selected": false}, {"data": {"id": "6888600", "Enrichment": 1.6652255153358382, "BestLogPInGroup": -5.741668123479765, "_PATTERN_": "M1", "_GeneInGOAndHitList": 35.0, "Hits": "GRP7|RCY1|CYT1|PIP1B|PI4K GAMMA 4|ATCHR12|NCED3|BPM4|EHD1|AT3G23940|HSP17.4|FUS6|CBL1|ChiC|MPK4|OST1|ADC2|CSDP1|SK13|RSR4|MSS1|PHB3|BGLU12|HSP18.2|ANNAT2|AT1G07400|AVP1|AT1G53540|ALDH7B4|GolS2|SNRK2.10|AT1G62660|AT1G67580|SKIP|RAP2.4", "Description": "response to salt stress", "_GeneInHitList": 818.0, "Category": "GO Biological Processes", "LogP": -2.6373785839393538, "_RANK_": 1.0, "FirstInGroupByEnrichment": 0.0, "_LogP_MyList": -2.6373785839393538, "_TotalGeneInLibrary": 19148.0, "_GeneInGO": 492.0, "shared_name": "7", "Gene": "GO:0009651", "_MEMBER_MyList": 1.0, "STDV_InGO": 0.707595313241488, "_COUNT_001": 35.0, "SUID": 6888600, "id_original": "7", "selected": false, "Log_q_value_": -0.6241958859187693, "canonicalName": "GO:0009651", "CategoryID": 19.0, "Z_score": 3.157824366081485, "EvidenceCutoff": 0.0, "PARENT_GO": "19_GO:0050896 response to stimulus", "FirstInGroupByLogP": 0.0, "GROUP_ID": 2.0, "name": "7", "BestEnrichmentInGroup": 1.8904575785909667, "CLUSTER_LABEL": " ", "GeneID": "816705|817183|818562|819204|819260|819772|820667|821170|821573|821977|823768|825286|827481|827725|828151|829541|829623|829758|831316|831738|832703|834077|834231|836093|836626|837252|838138|841789|841849|842114|842385|842563|843079|844055|844143", "GiniIndex": 0.0, "_InGO": 4.278728606356968, "_COUNT_001_PCT": 100.0}, "position": {"x": 488.9897276516732, "y": 664.098864297104}, "selected": false}, {"data": {"id": "6888599", "Enrichment": 1.6199524538709487, "BestLogPInGroup": -5.741668123479765, "_PATTERN_": "M1", "_GeneInGOAndHitList": 40.0, "Hits": "HK1|GRP7|RCY1|CYT1|PIP1B|PI4K GAMMA 4|ATCHR12|CYSB|NCED3|BPM4|EHD1|AT3G23940|ROF1|HSP17.4|FUS6|CBL1|ChiC|MPK4|OST1|ADC2|CSDP1|SK13|RSR4|MSS1|PHB3|BGLU12|RBOHD|HSP18.2|ANNAT2|AT1G07400|AVP1|AT1G53540|ALDH7B4|GolS2|SNRK2.10|AT1G62660|RBOH F|AT1G67580|SKIP|RAP2.4", "Description": "response to osmotic stress", "_GeneInHitList": 818.0, "Category": "GO Biological Processes", "LogP": -2.713973052295761, "_RANK_": 1.0, "FirstInGroupByEnrichment": 0.0, "_LogP_MyList": -2.713973052295761, "_TotalGeneInLibrary": 19148.0, "_GeneInGO": 578.0, "shared_name": "6", "Gene": "GO:0006970", "_MEMBER_MyList": 1.0, "STDV_InGO": 0.7540321069116247, "_COUNT_001": 40.0, "SUID": 6888599, "id_original": "6", "selected": false, "Log_q_value_": -0.6764929789350004, "canonicalName": "GO:0006970", "CategoryID": 19.0, "Z_score": 3.1971435676021263, "EvidenceCutoff": 0.0, "PARENT_GO": "19_GO:0050896 response to stimulus", "FirstInGroupByLogP": 0.0, "GROUP_ID": 2.0, "name": "6", "BestEnrichmentInGroup": 1.8904575785909667, "CLUSTER_LABEL": " ", "GeneID": "816291|816705|817183|818562|819204|819260|819772|820428|820667|821170|821573|821977|822117|823768|825286|827481|827725|828151|829541|829623|829758|831316|831738|832703|834077|834231|834842|836093|836626|837252|838138|841789|841849|842114|842385|842563|842710|843079|844055|844143", "GiniIndex": 0.0, "_InGO": 4.88997555012225, "_COUNT_001_PCT": 100.0}, "position": {"x": 475.96932665069664, "y": 522.4628627101899}, "selected": false}, {"data": {"id": "6888598", "Enrichment": 1.8225450478587022, "BestLogPInGroup": -5.741668123479765, "_PATTERN_": "M1", "_GeneInGOAndHitList": 32.0, "Hits": "HK1|GRP7|CSI1|PIP1B|ATCHR12|CYSB|NCED3|TCTP|BPM4|OCT4|PIP1A|CBL1|SUS3|PIP1;5|LUG|OST1|CER9|CSDP1|AT5G13030|AT5G13780|MSS1|EXO70B1|SIZ1|ANNAT2|ABCG40|AVP1|AT1G18390|ABA2|ALDH7B4|GolS2|AT1G62660|RAP2.4", "Description": "response to water deprivation", "_GeneInHitList": 818.0, "Category": "GO Biological Processes", "LogP": -3.081254977604064, "_RANK_": 1.0, "FirstInGroupByEnrichment": 0.0, "_LogP_MyList": -3.081254977604064, "_TotalGeneInLibrary": 19148.0, "_GeneInGO": 411.0, "shared_name": "5", "Gene": "GO:0009414", "_MEMBER_MyList": 1.0, "STDV_InGO": 0.6778854410632134, "_COUNT_001": 32.0, "SUID": 6888598, "id_original": "5", "selected": false, "Log_q_value_": -0.7299004759149317, "canonicalName": "GO:0009414", "CategoryID": 19.0, "Z_score": 3.5610359869890287, "EvidenceCutoff": 0.0, "PARENT_GO": "19_GO:0050896 response to stimulus", "FirstInGroupByLogP": 0.0, "GROUP_ID": 2.0, "name": "5", "BestEnrichmentInGroup": 1.8904575785909667, "CLUSTER_LABEL": " ", "GeneID": "816291|816705|816747|819204|819772|820428|820667|820916|821170|821613|825316|827481|828081|828439|829390|829541|829556|829758|831143|831223|832703|835956|836163|836626|838122|838138|838420|841665|841849|842114|842563|844143", "GiniIndex": 0.0, "_InGO": 3.9119804400977993, "_COUNT_001_PCT": 100.0}, "position": {"x": 567.8939711209115, "y": 628.9470546047212}, "selected": false}, {"data": {"id": "6888597", "Enrichment": 1.8046056245489699, "BestLogPInGroup": -5.741668123479765, "_PATTERN_": "M1", "_GeneInGOAndHitList": 35.0, "Hits": "HK1|GRP7|CSI1|PIP1B|NAC047|ATCHR12|CYSB|NCED3|TCTP|BPM4|OCT4|FMA|PIP1A|CBL1|SUS3|PIP1;5|LUG|OST1|CER9|GLUR2|CSDP1|AT5G13030|AT5G13780|MSS1|EXO70B1|SIZ1|ANNAT2|ABCG40|AVP1|AT1G18390|ABA2|ALDH7B4|GolS2|AT1G62660|RAP2.4", "Description": "response to acid chemical", "_GeneInHitList": 818.0, "Category": "GO Biological Processes", "LogP": -3.237756113718445, "_RANK_": 1.0, "FirstInGroupByEnrichment": 0.0, "_LogP_MyList": -3.237756113718445, "_TotalGeneInLibrary": 19148.0, "_GeneInGO": 454.0, "shared_name": "4", "Gene": "GO:0001101", "_MEMBER_MyList": 1.0, "STDV_InGO": 0.707595313241488, "_COUNT_001": 35.0, "SUID": 6888597, "id_original": "4", "selected": false, "Log_q_value_": -0.8542169286579115, "canonicalName": "GO:0001101", "CategoryID": 19.0, "Z_score": 3.665267360073596, "EvidenceCutoff": 0.0, "PARENT_GO": "19_GO:0050896 response to stimulus", "FirstInGroupByLogP": 0.0, "GROUP_ID": 2.0, "name": "4", "BestEnrichmentInGroup": 1.8904575785909667, "CLUSTER_LABEL": " ", "GeneID": "816291|816705|816747|819204|819562|819772|820428|820667|820916|821170|821613|822000|825316|827481|828081|828439|829390|829541|829556|829682|829758|831143|831223|832703|835956|836163|836626|838122|838138|838420|841665|841849|842114|842563|844143", "GiniIndex": 0.0, "_InGO": 4.278728606356968, "_COUNT_001_PCT": 100.0}, "position": {"x": 430.5785299893197, "y": 598.3318812648774}, "selected": false}, {"data": {"id": "6888596", "Enrichment": 1.8904575785909667, "BestLogPInGroup": -5.741668123479765, "_PATTERN_": "M1", "_GeneInGOAndHitList": 34.0, "Hits": "HK1|GRP7|CSI1|PIP1B|NAC047|ATCHR12|CYSB|NCED3|TCTP|BPM4|OCT4|FMA|PIP1A|CBL1|SUS3|PIP1;5|LUG|OST1|CER9|CSDP1|AT5G13030|AT5G13780|MSS1|EXO70B1|SIZ1|ANNAT2|ABCG40|AVP1|AT1G18390|ABA2|ALDH7B4|GolS2|AT1G62660|RAP2.4", "Description": "response to water", "_GeneInHitList": 818.0, "Category": "GO Biological Processes", "LogP": -3.5236669307439246, "_RANK_": 1.0, "FirstInGroupByEnrichment": 0.0, "_LogP_MyList": -3.5236669307439246, "_TotalGeneInLibrary": 19148.0, "_GeneInGO": 421.0, "shared_name": "3", "Gene": "GO:0009415", "_MEMBER_MyList": 1.0, "STDV_InGO": 0.6978587598832182, "_COUNT_001": 34.0, "SUID": 6888596, "id_original": "3", "selected": false, "Log_q_value_": -1.0605507551644864, "canonicalName": "GO:0009415", "CategoryID": 19.0, "Z_score": 3.9027071599376955, "EvidenceCutoff": 0.0, "PARENT_GO": "19_GO:0050896 response to stimulus", "FirstInGroupByLogP": 0.0, "GROUP_ID": 2.0, "name": "3", "BestEnrichmentInGroup": 1.8904575785909667, "CLUSTER_LABEL": " ", "GeneID": "816291|816705|816747|819204|819562|819772|820428|820667|820916|821170|821613|822000|825316|827481|828081|828439|829390|829541|829556|829758|831143|831223|832703|835956|836163|836626|838122|838138|838420|841665|841849|842114|842563|844143", "GiniIndex": 0.0, "_InGO": 4.156479217603912, "_COUNT_001_PCT": 100.0}, "position": {"x": 561.5195051785287, "y": 542.7843959133149}, "selected": false}, {"data": {"id": "6888595", "Enrichment": 1.6064528500886908, "BestLogPInGroup": -6.413370053737626, "_PATTERN_": "M1", "_GeneInGOAndHitList": 28.0, "Hits": "KCS9|GRP7|KCS11|AT3G11630|CYSB|MTO3|ICE1|CEJ1|AT4G16150|CT-BMY|CBL1|ATPMEPCRB|MPK4|VEL1|ADC2|CSDP1|RAD23D|PGM|SIZ1|ANNAT2|HOS15|UCP3|ABCG40|GAPB|GolS2|CP12-3|RAP2.4|CCR2", "Description": "response to cold", "_GeneInHitList": 818.0, "Category": "GO Biological Processes", "LogP": -2.019026298874093, "_RANK_": 1.0, "FirstInGroupByEnrichment": 0.0, "_LogP_MyList": -2.019026298874093, "_TotalGeneInLibrary": 19148.0, "_GeneInGO": 408.0, "shared_name": "2", "Gene": "GO:0009409", "_MEMBER_MyList": 1.0, "STDV_InGO": 0.6357152149889298, "_COUNT_001": 28.0, "SUID": 6888595, "id_original": "2", "selected": false, "Log_q_value_": -0.3243174867986982, "canonicalName": "GO:0009409", "CategoryID": 19.0, "Z_score": 2.615701115977583, "EvidenceCutoff": 0.0, "PARENT_GO": "19_GO:0050896 response to stimulus", "FirstInGroupByLogP": 0.0, "GROUP_ID": 1.0, "name": "2", "BestEnrichmentInGroup": 2.7383309498546846, "CLUSTER_LABEL": " ", "GeneID": "816124|816705|817205|820335|820428|821003|822287|824188|827305|827419|827481|828064|828151|829143|829623|829758|833835|835257|836163|836626|836867|837973|838122|840895|842114|843989|844143|844421", "GiniIndex": 0.0, "_InGO": 3.4229828850855744, "_COUNT_001_PCT": 100.0}, "position": {"x": -239.17757352630537, "y": 535.3779322902681}, "selected": false}, {"data": {"id": "6888594", "Enrichment": 2.0260672730639437, "BestLogPInGroup": -6.413370053737626, "_PATTERN_": "M1", "_GeneInGOAndHitList": 56.0, "Hits": "KCS9|GRP7|SVP|KCS11|XBAT31|CYT1|ATCHR12|CHR11|AT3G11630|CYSB|HSP70|EBP|MTO3|ROF1|ICE1|HSP17.4|CEJ1|AT4G16150|CT-BMY|CBL1|ATPMEPCRB|MPK4|VEL1|ADC2|CSDP1|MTHSC70-2|HSC70-1|AT5G19350|RAD23D|BIP2|HSFA6A|RBOHD|cpHsc70-2|PGM|HSP90.1|HSP81-3|HSP18.2|SIZ1|ANNAT2|HOS15|AT1G07400|UCP3|CPN10|ABCG40|Hsp70b|HSFA1D|GAPB|ABA2|HTA9|AT1G53540|GolS2|CP12-3|RAP2.4|PGK|HSP91|CCR2", "Description": "response to temperature stimulus", "_GeneInHitList": 818.0, "Category": "GO Biological Processes", "LogP": -6.3641944817124, "_RANK_": 1.0, "FirstInGroupByEnrichment": 0.0, "_LogP_MyList": -6.3641944817124, "_TotalGeneInLibrary": 19148.0, "_GeneInGO": 647.0, "shared_name": "1", "Gene": "GO:0009266", "_MEMBER_MyList": 1.0, "STDV_InGO": 0.8829610452595951, "_COUNT_001": 56.0, "SUID": 6888594, "id_original": "1", "selected": false, "Log_q_value_": -2.8667119443450297, "canonicalName": "GO:0009266", "CategoryID": 19.0, "Z_score": 5.608880180997646, "EvidenceCutoff": 0.0, "PARENT_GO": "19_GO:0050896 response to stimulus", "FirstInGroupByLogP": 0.0, "GROUP_ID": 1.0, "name": "1", "BestEnrichmentInGroup": 2.7383309498546846, "CLUSTER_LABEL": " ", "GeneID": "816124|816705|816787|817205|817433|818562|819772|819814|820335|820428|820438|820929|821003|822117|822287|823768|824188|827305|827419|827481|828064|828151|829143|829623|829758|830818|831020|832055|833835|834207|834406|834842|835054|835257|835341|835699|836093|836163|836626|836867|837252|837973|838063|838122|838174|840125|840895|841665|841707|841789|842114|843989|844143|844293|844333|844421", "GiniIndex": 0.0, "_InGO": 6.845965770171149, "_COUNT_001_PCT": 100.0}, "position": {"x": -123.4286569003288, "y": 523.0774562160493}, "selected": false}], "edges": [{"data": {"id": "6888942", "source": "6888689", "target": "6888667", "SCORE": 0.43818466354308927, "shared_interaction": "Direct", "source_original": "96", "Name_B": "GO:0019755", "Name_A": "GO:0006833", "target_original": "74", "Gene_B": "GO:0019755", "interaction": "Direct", "SUID": 6888942, "TYPE": "Direct", "Gene_A": "GO:0006833", "BEND_MAP_ID": 6888942, "selected": false}, "selected": false}, {"data": {"id": "6888941", "source": "6888689", "target": "6888666", "SCORE": 1.0, "shared_interaction": "Direct", "source_original": "96", "Name_B": "GO:0042044", "Name_A": "GO:0006833", "target_original": "73", "Gene_B": "GO:0042044", "interaction": "Direct", "SUID": 6888941, "TYPE": "Direct", "Gene_A": "GO:0006833", "BEND_MAP_ID": 6888941, "selected": false}, "selected": false}, {"data": {"id": "6889044", "source": "6888688", "target": "6888688", "SCORE": 1.0, "shared_interaction": "Direct", "source_original": "95", "Name_B": "GO:0009611", "Name_A": "GO:0009611", "target_original": "95", "Gene_B": "GO:0009611", "interaction": "Direct", "SUID": 6889044, "TYPE": "Direct", "Gene_A": "GO:0009611", "BEND_MAP_ID": 6889044, "selected": false}, "selected": false}, {"data": {"id": "6889045", "source": "6888687", "target": "6888687", "SCORE": 1.0, "shared_interaction": "Direct", "source_original": "94", "Name_B": "GO:0010042", "Name_A": "GO:0010042", "target_original": "94", "Gene_B": "GO:0010042", "interaction": "Direct", "SUID": 6889045, "TYPE": "Direct", "Gene_A": "GO:0010042", "BEND_MAP_ID": 6889045, "selected": false}, "selected": false}, {"data": {"id": "6888951", "source": "6888686", "target": "6888668", "SCORE": 1.0, "shared_interaction": "Direct", "source_original": "93", "Name_B": "GO:0070542", "Name_A": "GO:0009753", "target_original": "75", "Gene_B": "GO:0070542", "interaction": "Direct", "SUID": 6888951, "TYPE": "Direct", "Gene_A": "GO:0009753", "BEND_MAP_ID": 6888951, "selected": false}, "selected": false}, {"data": {"id": "6888694", "source": "6888684", "target": "6888616", "SCORE": 0.3354313217344583, "shared_interaction": "Direct", "source_original": "91", "Name_B": "GO:0061077", "Name_A": "GO:0009408", "target_original": "23", "Gene_B": "GO:0061077", "interaction": "Direct", "SUID": 6888694, "TYPE": "Direct", "Gene_A": "GO:0009408", "BEND_MAP_ID": 6888694, "selected": false}, "selected": false}, {"data": {"id": "6888692", "source": "6888684", "target": "6888609", "SCORE": 0.38083432144131846, "shared_interaction": "Direct", "source_original": "91", "Name_B": "ko04141", "Name_A": "GO:0009408", "target_original": "16", "Gene_B": "ko04141", "interaction": "Direct", "SUID": 6888692, "TYPE": "Direct", "Gene_A": "GO:0009408", "BEND_MAP_ID": 6888692, "selected": false}, "selected": false}, {"data": {"id": "6888691", "source": "6888684", "target": "6888675", "SCORE": 0.38083432144131846, "shared_interaction": "Direct", "source_original": "91", "Name_B": "ath04141", "Name_A": "GO:0009408", "target_original": "82", "Gene_B": "ath04141", "interaction": "Direct", "SUID": 6888691, "TYPE": "Direct", "Gene_A": "GO:0009408", "BEND_MAP_ID": 6888691, "selected": false}, "selected": false}, {"data": {"id": "6888714", "source": "6888683", "target": "6888656", "SCORE": 0.3456751549249331, "shared_interaction": "Direct", "source_original": "90", "Name_B": "GO:0042545", "Name_A": "GO:0005976", "target_original": "63", "Gene_B": "GO:0042545", "interaction": "Direct", "SUID": 6888714, "TYPE": "Direct", "Gene_A": "GO:0005976", "BEND_MAP_ID": 6888714, "selected": false}, "selected": false}, {"data": {"id": "6888713", "source": "6888683", "target": "6888608", "SCORE": 0.4831743746634223, "shared_interaction": "Direct", "source_original": "90", "Name_B": "GO:0016051", "Name_A": "GO:0005976", "target_original": "15", "Gene_B": "GO:0016051", "interaction": "Direct", "SUID": 6888713, "TYPE": "Direct", "Gene_A": "GO:0005976", "BEND_MAP_ID": 6888713, "selected": false}, "selected": false}, {"data": {"id": "6888712", "source": "6888683", "target": "6888607", "SCORE": 0.32507263715742196, "shared_interaction": "Direct", "source_original": "90", "Name_B": "GO:0005982", "Name_A": "GO:0005976", "target_original": "14", "Gene_B": "GO:0005982", "interaction": "Direct", "SUID": 6888712, "TYPE": "Direct", "Gene_A": "GO:0005976", "BEND_MAP_ID": 6888712, "selected": false}, "selected": false}, {"data": {"id": "6888711", "source": "6888683", "target": "6888632", "SCORE": 0.3103974782064104, "shared_interaction": "Direct", "source_original": "90", "Name_B": "GO:0016052", "Name_A": "GO:0005976", "target_original": "39", "Gene_B": "GO:0016052", "interaction": "Direct", "SUID": 6888711, "TYPE": "Direct", "Gene_A": "GO:0005976", "BEND_MAP_ID": 6888711, "selected": false}, "selected": false}, {"data": {"id": "6888710", "source": "6888683", "target": "6888655", "SCORE": 0.5781103102481647, "shared_interaction": "Direct", "source_original": "90", "Name_B": "GO:0071554", "Name_A": "GO:0005976", "target_original": "62", "Gene_B": "GO:0071554", "interaction": "Direct", "SUID": 6888710, "TYPE": "Direct", "Gene_A": "GO:0005976", "BEND_MAP_ID": 6888710, "selected": false}, "selected": false}, {"data": {"id": "6888709", "source": "6888683", "target": "6888653", "SCORE": 0.4700618138213407, "shared_interaction": "Direct", "source_original": "90", "Name_B": "GO:0071555", "Name_A": "GO:0005976", "target_original": "60", "Gene_B": "GO:0071555", "interaction": "Direct", "SUID": 6888709, "TYPE": "Direct", "Gene_A": "GO:0005976", "BEND_MAP_ID": 6888709, "selected": false}, "selected": false}, {"data": {"id": "6888708", "source": "6888683", "target": "6888652", "SCORE": 0.3556203724491322, "shared_interaction": "Direct", "source_original": "90", "Name_B": "ko00040", "Name_A": "GO:0005976", "target_original": "59", "Gene_B": "ko00040", "interaction": "Direct", "SUID": 6888708, "TYPE": "Direct", "Gene_A": "GO:0005976", "BEND_MAP_ID": 6888708, "selected": false}, "selected": false}, {"data": {"id": "6888707", "source": "6888683", "target": "6888651", "SCORE": 0.3556203724491322, "shared_interaction": "Direct", "source_original": "90", "Name_B": "ath00040", "Name_A": "GO:0005976", "target_original": "58", "Gene_B": "ath00040", "interaction": "Direct", "SUID": 6888707, "TYPE": "Direct", "Gene_A": "GO:0005976", "BEND_MAP_ID": 6888707, "selected": false}, "selected": false}, {"data": {"id": "6888706", "source": "6888683", "target": "6888604", "SCORE": 0.6878648615083511, "shared_interaction": "Direct", "source_original": "90", "Name_B": "GO:0044262", "Name_A": "GO:0005976", "target_original": "11", "Gene_B": "GO:0044262", "interaction": "Direct", "SUID": 6888706, "TYPE": "Direct", "Gene_A": "GO:0005976", "BEND_MAP_ID": 6888706, "selected": false}, "selected": false}, {"data": {"id": "6888705", "source": "6888683", "target": "6888650", "SCORE": 0.5456386371698633, "shared_interaction": "Direct", "source_original": "90", "Name_B": "GO:0045488", "Name_A": "GO:0005976", "target_original": "57", "Gene_B": "GO:0045488", "interaction": "Direct", "SUID": 6888705, "TYPE": "Direct", "Gene_A": "GO:0005976", "BEND_MAP_ID": 6888705, "selected": false}, "selected": false}, {"data": {"id": "6888704", "source": "6888683", "target": "6888603", "SCORE": 0.6384692849955873, "shared_interaction": "Direct", "source_original": "90", "Name_B": "GO:0006073", "Name_A": "GO:0005976", "target_original": "10", "Gene_B": "GO:0006073", "interaction": "Direct", "SUID": 6888704, "TYPE": "Direct", "Gene_A": "GO:0005976", "BEND_MAP_ID": 6888704, "selected": false}, "selected": false}, {"data": {"id": "6888703", "source": "6888683", "target": "6888678", "SCORE": 0.5698022768132335, "shared_interaction": "Direct", "source_original": "90", "Name_B": "GO:0010393", "Name_A": "GO:0005976", "target_original": "85", "Gene_B": "GO:0010393", "interaction": "Direct", "SUID": 6888703, "TYPE": "Direct", "Gene_A": "GO:0005976", "BEND_MAP_ID": 6888703, "selected": false}, "selected": false}, {"data": {"id": "6888702", "source": "6888683", "target": "6888602", "SCORE": 0.6601666035598354, "shared_interaction": "Direct", "source_original": "90", "Name_B": "GO:0044042", "Name_A": "GO:0005976", "target_original": "9", "Gene_B": "GO:0044042", "interaction": "Direct", "SUID": 6888702, "TYPE": "Direct", "Gene_A": "GO:0005976", "BEND_MAP_ID": 6888702, "selected": false}, "selected": false}, {"data": {"id": "6888701", "source": "6888683", "target": "6888601", "SCORE": 0.7606985735239119, "shared_interaction": "Direct", "source_original": "90", "Name_B": "GO:0044264", "Name_A": "GO:0005976", "target_original": "8", "Gene_B": "GO:0044264", "interaction": "Direct", "SUID": 6888701, "TYPE": "Direct", "Gene_A": "GO:0005976", "BEND_MAP_ID": 6888701, "selected": false}, "selected": false}, {"data": {"id": "6888818", "source": "6888682", "target": "6888649", "SCORE": 0.9076883517622306, "shared_interaction": "Direct", "source_original": "89", "Name_B": "ko00565", "Name_A": "GO:0009395", "target_original": "56", "Gene_B": "ko00565", "interaction": "Direct", "SUID": 6888818, "TYPE": "Direct", "Gene_A": "GO:0009395", "BEND_MAP_ID": 6888818, "selected": false}, "selected": false}, {"data": {"id": "6888817", "source": "6888682", "target": "6888648", "SCORE": 0.9076883517622306, "shared_interaction": "Direct", "source_original": "89", "Name_B": "ath00565", "Name_A": "GO:0009395", "target_original": "55", "Gene_B": "ath00565", "interaction": "Direct", "SUID": 6888817, "TYPE": "Direct", "Gene_A": "GO:0009395", "BEND_MAP_ID": 6888817, "selected": false}, "selected": false}, {"data": {"id": "6888816", "source": "6888682", "target": "6888647", "SCORE": 0.8543610547677946, "shared_interaction": "Direct", "source_original": "89", "Name_B": "GO:0046434", "Name_A": "GO:0009395", "target_original": "54", "Gene_B": "GO:0046434", "interaction": "Direct", "SUID": 6888816, "TYPE": "Direct", "Gene_A": "GO:0009395", "BEND_MAP_ID": 6888816, "selected": false}, "selected": false}, {"data": {"id": "6888815", "source": "6888682", "target": "6888646", "SCORE": 0.5904164289809901, "shared_interaction": "Direct", "source_original": "89", "Name_B": "GO:0016042", "Name_A": "GO:0009395", "target_original": "53", "Gene_B": "GO:0016042", "interaction": "Direct", "SUID": 6888815, "TYPE": "Direct", "Gene_A": "GO:0009395", "BEND_MAP_ID": 6888815, "selected": false}, "selected": false}, {"data": {"id": "6888814", "source": "6888682", "target": "6888645", "SCORE": 0.5904164289809901, "shared_interaction": "Direct", "source_original": "89", "Name_B": "GO:0044242", "Name_A": "GO:0009395", "target_original": "52", "Gene_B": "GO:0044242", "interaction": "Direct", "SUID": 6888814, "TYPE": "Direct", "Gene_A": "GO:0009395", "BEND_MAP_ID": 6888814, "selected": false}, "selected": false}, {"data": {"id": "6888878", "source": "6888681", "target": "6888661", "SCORE": 0.6287487073438276, "shared_interaction": "Direct", "source_original": "88", "Name_B": "GO:1901606", "Name_A": "GO:0016054", "target_original": "68", "Gene_B": "GO:1901606", "interaction": "Direct", "SUID": 6888878, "TYPE": "Direct", "Gene_A": "GO:0016054", "BEND_MAP_ID": 6888878, "selected": false}, "selected": false}, {"data": {"id": "6888876", "source": "6888681", "target": "6888659", "SCORE": 0.9145441561535402, "shared_interaction": "Direct", "source_original": "88", "Name_B": "GO:0044282", "Name_A": "GO:0016054", "target_original": "66", "Gene_B": "GO:0044282", "interaction": "Direct", "SUID": 6888876, "TYPE": "Direct", "Gene_A": "GO:0016054", "BEND_MAP_ID": 6888876, "selected": false}, "selected": false}, {"data": {"id": "6888875", "source": "6888681", "target": "6888625", "SCORE": 0.3695799000435817, "shared_interaction": "Direct", "source_original": "88", "Name_B": "ath_M00087", "Name_A": "GO:0016054", "target_original": "32", "Gene_B": "ath_M00087", "interaction": "Direct", "SUID": 6888875, "TYPE": "Direct", "Gene_A": "GO:0016054", "BEND_MAP_ID": 6888875, "selected": false}, "selected": false}, {"data": {"id": "6888874", "source": "6888681", "target": "6888624", "SCORE": 0.3695799000435817, "shared_interaction": "Direct", "source_original": "88", "Name_B": "M00087", "Name_A": "GO:0016054", "target_original": "31", "Gene_B": "M00087", "interaction": "Direct", "SUID": 6888874, "TYPE": "Direct", "Gene_A": "GO:0016054", "BEND_MAP_ID": 6888874, "selected": false}, "selected": false}, {"data": {"id": "6888873", "source": "6888681", "target": "6888623", "SCORE": 0.31439484364103787, "shared_interaction": "Direct", "source_original": "88", "Name_B": "ko00071", "Name_A": "GO:0016054", "target_original": "30", "Gene_B": "ko00071", "interaction": "Direct", "SUID": 6888873, "TYPE": "Direct", "Gene_A": "GO:0016054", "BEND_MAP_ID": 6888873, "selected": false}, "selected": false}, {"data": {"id": "6888872", "source": "6888681", "target": "6888622", "SCORE": 0.31439484364103787, "shared_interaction": "Direct", "source_original": "88", "Name_B": "ath00071", "Name_A": "GO:0016054", "target_original": "29", "Gene_B": "ath00071", "interaction": "Direct", "SUID": 6888872, "TYPE": "Direct", "Gene_A": "GO:0016054", "BEND_MAP_ID": 6888872, "selected": false}, "selected": false}, {"data": {"id": "6888871", "source": "6888681", "target": "6888658", "SCORE": 0.9682385207468053, "shared_interaction": "Direct", "source_original": "88", "Name_B": "GO:0046395", "Name_A": "GO:0016054", "target_original": "65", "Gene_B": "GO:0046395", "interaction": "Direct", "SUID": 6888871, "TYPE": "Direct", "Gene_A": "GO:0016054", "BEND_MAP_ID": 6888871, "selected": false}, "selected": false}, {"data": {"id": "6888819", "source": "6888681", "target": "6888645", "SCORE": 0.3597108795666001, "shared_interaction": "Direct", "source_original": "88", "Name_B": "GO:0044242", "Name_A": "GO:0016054", "target_original": "52", "Gene_B": "GO:0044242", "interaction": "Direct", "SUID": 6888819, "TYPE": "Direct", "Gene_A": "GO:0016054", "BEND_MAP_ID": 6888819, "selected": false}, "selected": false}, {"data": {"id": "6888960", "source": "6888680", "target": "6888669", "SCORE": 0.8543610547677946, "shared_interaction": "Direct", "source_original": "87", "Name_B": "GO:0009226", "Name_A": "GO:0009225", "target_original": "76", "Gene_B": "GO:0009226", "interaction": "Direct", "SUID": 6888960, "TYPE": "Direct", "Gene_A": "GO:0009225", "BEND_MAP_ID": 6888960, "selected": false}, "selected": false}, {"data": {"id": "6888959", "source": "6888680", "target": "6888629", "SCORE": 0.4244950304601366, "shared_interaction": "Direct", "source_original": "87", "Name_B": "GO:0055086", "Name_A": "GO:0009225", "target_original": "36", "Gene_B": "GO:0055086", "interaction": "Direct", "SUID": 6888959, "TYPE": "Direct", "Gene_A": "GO:0009225", "BEND_MAP_ID": 6888959, "selected": false}, "selected": false}, {"data": {"id": "6888929", "source": "6888680", "target": "6888652", "SCORE": 0.3164074896897074, "shared_interaction": "Direct", "source_original": "87", "Name_B": "ko00040", "Name_A": "GO:0009225", "target_original": "59", "Gene_B": "ko00040", "interaction": "Direct", "SUID": 6888929, "TYPE": "Direct", "Gene_A": "GO:0009225", "BEND_MAP_ID": 6888929, "selected": false}, "selected": false}, {"data": {"id": "6888926", "source": "6888680", "target": "6888651", "SCORE": 0.3164074896897074, "shared_interaction": "Direct", "source_original": "87", "Name_B": "ath00040", "Name_A": "GO:0009225", "target_original": "58", "Gene_B": "ath00040", "interaction": "Direct", "SUID": 6888926, "TYPE": "Direct", "Gene_A": "GO:0009225", "BEND_MAP_ID": 6888926, "selected": false}, "selected": false}, {"data": {"id": "6888805", "source": "6888679", "target": "6888644", "SCORE": 0.5159831252997598, "shared_interaction": "Direct", "source_original": "86", "Name_B": "GO:0046394", "Name_A": "GO:0032787", "target_original": "51", "Gene_B": "GO:0046394", "interaction": "Direct", "SUID": 6888805, "TYPE": "Direct", "Gene_A": "GO:0032787", "BEND_MAP_ID": 6888805, "selected": false}, "selected": false}, {"data": {"id": "6888803", "source": "6888679", "target": "6888642", "SCORE": 0.6523622649208745, "shared_interaction": "Direct", "source_original": "86", "Name_B": "GO:0072330", "Name_A": "GO:0032787", "target_original": "49", "Gene_B": "GO:0072330", "interaction": "Direct", "SUID": 6888803, "TYPE": "Direct", "Gene_A": "GO:0032787", "BEND_MAP_ID": 6888803, "selected": false}, "selected": false}, {"data": {"id": "6888802", "source": "6888679", "target": "6888641", "SCORE": 0.48802822187264044, "shared_interaction": "Direct", "source_original": "86", "Name_B": "GO:0044283", "Name_A": "GO:0032787", "target_original": "48", "Gene_B": "GO:0044283", "interaction": "Direct", "SUID": 6888802, "TYPE": "Direct", "Gene_A": "GO:0032787", "BEND_MAP_ID": 6888802, "selected": false}, "selected": false}, {"data": {"id": "6888791", "source": "6888679", "target": "6888620", "SCORE": 0.31509631362081303, "shared_interaction": "Direct", "source_original": "86", "Name_B": "ko00592", "Name_A": "GO:0032787", "target_original": "27", "Gene_B": "ko00592", "interaction": "Direct", "SUID": 6888791, "TYPE": "Direct", "Gene_A": "GO:0032787", "BEND_MAP_ID": 6888791, "selected": false}, "selected": false}, {"data": {"id": "6888780", "source": "6888679", "target": "6888619", "SCORE": 0.31509631362081303, "shared_interaction": "Direct", "source_original": "86", "Name_B": "ath00592", "Name_A": "GO:0032787", "target_original": "26", "Gene_B": "ath00592", "interaction": "Direct", "SUID": 6888780, "TYPE": "Direct", "Gene_A": "GO:0032787", "BEND_MAP_ID": 6888780, "selected": false}, "selected": false}, {"data": {"id": "6888742", "source": "6888679", "target": "6888618", "SCORE": 0.31509631362081303, "shared_interaction": "Direct", "source_original": "86", "Name_B": "ath_M00113", "Name_A": "GO:0032787", "target_original": "25", "Gene_B": "ath_M00113", "interaction": "Direct", "SUID": 6888742, "TYPE": "Direct", "Gene_A": "GO:0032787", "BEND_MAP_ID": 6888742, "selected": false}, "selected": false}, {"data": {"id": "6888729", "source": "6888679", "target": "6888673", "SCORE": 0.31509631362081303, "shared_interaction": "Direct", "source_original": "86", "Name_B": "M00113", "Name_A": "GO:0032787", "target_original": "80", "Gene_B": "M00113", "interaction": "Direct", "SUID": 6888729, "TYPE": "Direct", "Gene_A": "GO:0032787", "BEND_MAP_ID": 6888729, "selected": false}, "selected": false}, {"data": {"id": "6888851", "source": "6888678", "target": "6888656", "SCORE": 0.3967453789706961, "shared_interaction": "Direct", "source_original": "85", "Name_B": "GO:0042545", "Name_A": "GO:0010393", "target_original": "63", "Gene_B": "GO:0042545", "interaction": "Direct", "SUID": 6888851, "TYPE": "Direct", "Gene_A": "GO:0010393", "BEND_MAP_ID": 6888851, "selected": false}, "selected": false}, {"data": {"id": "6888850", "source": "6888678", "target": "6888632", "SCORE": 0.45860782601948025, "shared_interaction": "Direct", "source_original": "85", "Name_B": "GO:0016052", "Name_A": "GO:0010393", "target_original": "39", "Gene_B": "GO:0016052", "interaction": "Direct", "SUID": 6888850, "TYPE": "Direct", "Gene_A": "GO:0010393", "BEND_MAP_ID": 6888850, "selected": false}, "selected": false}, {"data": {"id": "6888849", "source": "6888678", "target": "6888655", "SCORE": 0.3868488471403723, "shared_interaction": "Direct", "source_original": "85", "Name_B": "GO:0071554", "Name_A": "GO:0010393", "target_original": "62", "Gene_B": "GO:0071554", "interaction": "Direct", "SUID": 6888849, "TYPE": "Direct", "Gene_A": "GO:0010393", "BEND_MAP_ID": 6888849, "selected": false}, "selected": false}, {"data": {"id": "6888848", "source": "6888678", "target": "6888654", "SCORE": 0.48714285714504846, "shared_interaction": "Direct", "source_original": "85", "Name_B": "GO:0052546", "Name_A": "GO:0010393", "target_original": "61", "Gene_B": "GO:0052546", "interaction": "Direct", "SUID": 6888848, "TYPE": "Direct", "Gene_A": "GO:0010393", "BEND_MAP_ID": 6888848, "selected": false}, "selected": false}, {"data": {"id": "6888847", "source": "6888678", "target": "6888653", "SCORE": 0.5453777965397721, "shared_interaction": "Direct", "source_original": "85", "Name_B": "GO:0071555", "Name_A": "GO:0010393", "target_original": "60", "Gene_B": "GO:0071555", "interaction": "Direct", "SUID": 6888847, "TYPE": "Direct", "Gene_A": "GO:0010393", "BEND_MAP_ID": 6888847, "selected": false}, "selected": false}, {"data": {"id": "6888846", "source": "6888678", "target": "6888652", "SCORE": 0.6295914156018672, "shared_interaction": "Direct", "source_original": "85", "Name_B": "ko00040", "Name_A": "GO:0010393", "target_original": "59", "Gene_B": "ko00040", "interaction": "Direct", "SUID": 6888846, "TYPE": "Direct", "Gene_A": "GO:0010393", "BEND_MAP_ID": 6888846, "selected": false}, "selected": false}, {"data": {"id": "6888845", "source": "6888678", "target": "6888651", "SCORE": 0.6295914156018672, "shared_interaction": "Direct", "source_original": "85", "Name_B": "ath00040", "Name_A": "GO:0010393", "target_original": "58", "Gene_B": "ath00040", "interaction": "Direct", "SUID": 6888845, "TYPE": "Direct", "Gene_A": "GO:0010393", "BEND_MAP_ID": 6888845, "selected": false}, "selected": false}, {"data": {"id": "6888844", "source": "6888678", "target": "6888650", "SCORE": 0.9699656989877921, "shared_interaction": "Direct", "source_original": "85", "Name_B": "GO:0045488", "Name_A": "GO:0010393", "target_original": "57", "Gene_B": "GO:0045488", "interaction": "Direct", "SUID": 6888844, "TYPE": "Direct", "Gene_A": "GO:0010393", "BEND_MAP_ID": 6888844, "selected": false}, "selected": false}, {"data": {"id": "6888906", "source": "6888677", "target": "6888662", "SCORE": 1.0, "shared_interaction": "Direct", "source_original": "84", "Name_B": "ko04120", "Name_A": "ath04120", "target_original": "69", "Gene_B": "ko04120", "interaction": "Direct", "SUID": 6888906, "TYPE": "Direct", "Gene_A": "ath04120", "BEND_MAP_ID": 6888906, "selected": false}, "selected": false}, {"data": {"id": "6888932", "source": "6888676", "target": "6888665", "SCORE": 1.0, "shared_interaction": "Direct", "source_original": "83", "Name_B": "ko03040", "Name_A": "ath03040", "target_original": "72", "Gene_B": "ko03040", "interaction": "Direct", "SUID": 6888932, "TYPE": "Direct", "Gene_A": "ath03040", "BEND_MAP_ID": 6888932, "selected": false}, "selected": false}, {"data": {"id": "6888715", "source": "6888675", "target": "6888609", "SCORE": 1.0, "shared_interaction": "Direct", "source_original": "82", "Name_B": "ko04141", "Name_A": "ath04141", "target_original": "16", "Gene_B": "ko04141", "interaction": "Direct", "SUID": 6888715, "TYPE": "Direct", "Gene_A": "ath04141", "BEND_MAP_ID": 6888715, "selected": false}, "selected": false}, {"data": {"id": "6888924", "source": "6888674", "target": "6888664", "SCORE": 1.0, "shared_interaction": "Direct", "source_original": "81", "Name_B": "ko00940", "Name_A": "ath00940", "target_original": "71", "Gene_B": "ko00940", "interaction": "Direct", "SUID": 6888924, "TYPE": "Direct", "Gene_A": "ath00940", "BEND_MAP_ID": 6888924, "selected": false}, "selected": false}, {"data": {"id": "6888738", "source": "6888673", "target": "6888626", "SCORE": 0.45779493203884364, "shared_interaction": "Direct", "source_original": "80", "Name_B": "ath01212", "Name_A": "M00113", "target_original": "33", "Gene_B": "ath01212", "interaction": "Direct", "SUID": 6888738, "TYPE": "Direct", "Gene_A": "M00113", "BEND_MAP_ID": 6888738, "selected": false}, "selected": false}, {"data": {"id": "6888737", "source": "6888673", "target": "6888625", "SCORE": 0.6616399623025795, "shared_interaction": "Direct", "source_original": "80", "Name_B": "ath_M00087", "Name_A": "M00113", "target_original": "32", "Gene_B": "ath_M00087", "interaction": "Direct", "SUID": 6888737, "TYPE": "Direct", "Gene_A": "M00113", "BEND_MAP_ID": 6888737, "selected": false}, "selected": false}, {"data": {"id": "6888735", "source": "6888673", "target": "6888623", "SCORE": 0.5234212023548469, "shared_interaction": "Direct", "source_original": "80", "Name_B": "ko00071", "Name_A": "M00113", "target_original": "30", "Gene_B": "ko00071", "interaction": "Direct", "SUID": 6888735, "TYPE": "Direct", "Gene_A": "M00113", "BEND_MAP_ID": 6888735, "selected": false}, "selected": false}, {"data": {"id": "6888734", "source": "6888673", "target": "6888622", "SCORE": 0.5234212023548469, "shared_interaction": "Direct", "source_original": "80", "Name_B": "ath00071", "Name_A": "M00113", "target_original": "29", "Gene_B": "ath00071", "interaction": "Direct", "SUID": 6888734, "TYPE": "Direct", "Gene_A": "M00113", "BEND_MAP_ID": 6888734, "selected": false}, "selected": false}, {"data": {"id": "6888728", "source": "6888673", "target": "6888620", "SCORE": 1.0, "shared_interaction": "Direct", "source_original": "80", "Name_B": "ko00592", "Name_A": "M00113", "target_original": "27", "Gene_B": "ko00592", "interaction": "Direct", "SUID": 6888728, "TYPE": "Direct", "Gene_A": "M00113", "BEND_MAP_ID": 6888728, "selected": false}, "selected": false}, {"data": {"id": "6888727", "source": "6888673", "target": "6888619", "SCORE": 1.0, "shared_interaction": "Direct", "source_original": "80", "Name_B": "ath00592", "Name_A": "M00113", "target_original": "26", "Gene_B": "ath00592", "interaction": "Direct", "SUID": 6888727, "TYPE": "Direct", "Gene_A": "M00113", "BEND_MAP_ID": 6888727, "selected": false}, "selected": false}, {"data": {"id": "6888726", "source": "6888673", "target": "6888618", "SCORE": 1.0, "shared_interaction": "Direct", "source_original": "80", "Name_B": "ath_M00113", "Name_A": "M00113", "target_original": "25", "Gene_B": "ath_M00113", "interaction": "Direct", "SUID": 6888726, "TYPE": "Direct", "Gene_A": "M00113", "BEND_MAP_ID": 6888726, "selected": false}, "selected": false}, {"data": {"id": "6888753", "source": "6888672", "target": "6888627", "SCORE": 1.0, "shared_interaction": "Direct", "source_original": "79", "Name_B": "ko00010", "Name_A": "ath00010", "target_original": "34", "Gene_B": "ko00010", "interaction": "Direct", "SUID": 6888753, "TYPE": "Direct", "Gene_A": "ath00010", "BEND_MAP_ID": 6888753, "selected": false}, "selected": false}, {"data": {"id": "6888774", "source": "6888671", "target": "6888640", "SCORE": 0.4545257217320573, "shared_interaction": "Direct", "source_original": "78", "Name_B": "ath_M00549", "Name_A": "ath00052", "target_original": "47", "Gene_B": "ath_M00549", "interaction": "Direct", "SUID": 6888774, "TYPE": "Direct", "Gene_A": "ath00052", "BEND_MAP_ID": 6888774, "selected": false}, "selected": false}, {"data": {"id": "6888772", "source": "6888671", "target": "6888638", "SCORE": 0.3970729366628647, "shared_interaction": "Direct", "source_original": "78", "Name_B": "ko00500", "Name_A": "ath00052", "target_original": "45", "Gene_B": "ko00500", "interaction": "Direct", "SUID": 6888772, "TYPE": "Direct", "Gene_A": "ath00052", "BEND_MAP_ID": 6888772, "selected": false}, "selected": false}, {"data": {"id": "6888771", "source": "6888671", "target": "6888637", "SCORE": 0.3970729366628647, "shared_interaction": "Direct", "source_original": "78", "Name_B": "ath00500", "Name_A": "ath00052", "target_original": "44", "Gene_B": "ath00500", "interaction": "Direct", "SUID": 6888771, "TYPE": "Direct", "Gene_A": "ath00052", "BEND_MAP_ID": 6888771, "selected": false}, "selected": false}, {"data": {"id": "6888770", "source": "6888671", "target": "6888636", "SCORE": 1.0, "shared_interaction": "Direct", "source_original": "78", "Name_B": "ko00052", "Name_A": "ath00052", "target_original": "43", "Gene_B": "ko00052", "interaction": "Direct", "SUID": 6888770, "TYPE": "Direct", "Gene_A": "ath00052", "BEND_MAP_ID": 6888770, "selected": false}, "selected": false}, {"data": {"id": "6888922", "source": "6888670", "target": "6888626", "SCORE": 0.6093579978267738, "shared_interaction": "Direct", "source_original": "77", "Name_B": "ath01212", "Name_A": "M00083", "target_original": "33", "Gene_B": "ath01212", "interaction": "Direct", "SUID": 6888922, "TYPE": "Direct", "Gene_A": "M00083", "BEND_MAP_ID": 6888922, "selected": false}, "selected": false}, {"data": {"id": "6888921", "source": "6888670", "target": "6888663", "SCORE": 1.0, "shared_interaction": "Direct", "source_original": "77", "Name_B": "ath_M00083", "Name_A": "M00083", "target_original": "70", "Gene_B": "ath_M00083", "interaction": "Direct", "SUID": 6888921, "TYPE": "Direct", "Gene_A": "M00083", "BEND_MAP_ID": 6888921, "selected": false}, "selected": false}, {"data": {"id": "6888990", "source": "6888669", "target": "6888654", "SCORE": 0.3220018885798731, "shared_interaction": "Direct", "source_original": "76", "Name_B": "GO:0052546", "Name_A": "GO:0009226", "target_original": "61", "Gene_B": "GO:0052546", "interaction": "Direct", "SUID": 6888990, "TYPE": "Direct", "Gene_A": "GO:0009226", "BEND_MAP_ID": 6888990, "selected": false}, "selected": false}, {"data": {"id": "6888975", "source": "6888669", "target": "6888629", "SCORE": 0.33462510530951084, "shared_interaction": "Direct", "source_original": "76", "Name_B": "GO:0055086", "Name_A": "GO:0009226", "target_original": "36", "Gene_B": "GO:0055086", "interaction": "Direct", "SUID": 6888975, "TYPE": "Direct", "Gene_A": "GO:0009226", "BEND_MAP_ID": 6888975, "selected": false}, "selected": false}, {"data": {"id": "6888943", "source": "6888667", "target": "6888666", "SCORE": 0.43818466354308927, "shared_interaction": "Direct", "source_original": "74", "Name_B": "GO:0042044", "Name_A": "GO:0019755", "target_original": "73", "Gene_B": "GO:0042044", "interaction": "Direct", "SUID": 6888943, "TYPE": "Direct", "Gene_A": "GO:0019755", "BEND_MAP_ID": 6888943, "selected": false}, "selected": false}, {"data": {"id": "6889035", "source": "6888660", "target": "6888661", "SCORE": 0.8860679149482846, "shared_interaction": "Direct", "source_original": "67", "Name_B": "GO:1901606", "Name_A": "GO:0009063", "target_original": "68", "Gene_B": "GO:1901606", "interaction": "Direct", "SUID": 6889035, "TYPE": "Direct", "Gene_A": "GO:0009063", "BEND_MAP_ID": 6889035, "selected": false}, "selected": false}, {"data": {"id": "6888997", "source": "6888660", "target": "6888659", "SCORE": 0.6538090646106485, "shared_interaction": "Direct", "source_original": "67", "Name_B": "GO:0044282", "Name_A": "GO:0009063", "target_original": "66", "Gene_B": "GO:0044282", "interaction": "Direct", "SUID": 6888997, "TYPE": "Direct", "Gene_A": "GO:0009063", "BEND_MAP_ID": 6888997, "selected": false}, "selected": false}, {"data": {"id": "6888912", "source": "6888660", "target": "6888658", "SCORE": 0.7610383847358088, "shared_interaction": "Direct", "source_original": "67", "Name_B": "GO:0046395", "Name_A": "GO:0009063", "target_original": "65", "Gene_B": "GO:0046395", "interaction": "Direct", "SUID": 6888912, "TYPE": "Direct", "Gene_A": "GO:0009063", "BEND_MAP_ID": 6888912, "selected": false}, "selected": false}, {"data": {"id": "6888877", "source": "6888660", "target": "6888681", "SCORE": 0.731316155245338, "shared_interaction": "Direct", "source_original": "67", "Name_B": "GO:0016054", "Name_A": "GO:0009063", "target_original": "88", "Gene_B": "GO:0016054", "interaction": "Direct", "SUID": 6888877, "TYPE": "Direct", "Gene_A": "GO:0009063", "BEND_MAP_ID": 6888877, "selected": false}, "selected": false}, {"data": {"id": "6888998", "source": "6888659", "target": "6888661", "SCORE": 0.557336621456627, "shared_interaction": "Direct", "source_original": "66", "Name_B": "GO:1901606", "Name_A": "GO:0044282", "target_original": "68", "Gene_B": "GO:1901606", "interaction": "Direct", "SUID": 6888998, "TYPE": "Direct", "Gene_A": "GO:0044282", "BEND_MAP_ID": 6888998, "selected": false}, "selected": false}, {"data": {"id": "6888965", "source": "6888659", "target": "6888625", "SCORE": 0.3207190160861378, "shared_interaction": "Direct", "source_original": "66", "Name_B": "ath_M00087", "Name_A": "GO:0044282", "target_original": "32", "Gene_B": "ath_M00087", "interaction": "Direct", "SUID": 6888965, "TYPE": "Direct", "Gene_A": "GO:0044282", "BEND_MAP_ID": 6888965, "selected": false}, "selected": false}, {"data": {"id": "6888963", "source": "6888659", "target": "6888624", "SCORE": 0.3207190160861378, "shared_interaction": "Direct", "source_original": "66", "Name_B": "M00087", "Name_A": "GO:0044282", "target_original": "31", "Gene_B": "M00087", "interaction": "Direct", "SUID": 6888963, "TYPE": "Direct", "Gene_A": "GO:0044282", "BEND_MAP_ID": 6888963, "selected": false}, "selected": false}, {"data": {"id": "6888911", "source": "6888659", "target": "6888658", "SCORE": 0.8830999674376585, "shared_interaction": "Direct", "source_original": "66", "Name_B": "GO:0046395", "Name_A": "GO:0044282", "target_original": "65", "Gene_B": "GO:0046395", "interaction": "Direct", "SUID": 6888911, "TYPE": "Direct", "Gene_A": "GO:0044282", "BEND_MAP_ID": 6888911, "selected": false}, "selected": false}, {"data": {"id": "6888913", "source": "6888658", "target": "6888661", "SCORE": 0.6564593301450161, "shared_interaction": "Direct", "source_original": "65", "Name_B": "GO:1901606", "Name_A": "GO:0046395", "target_original": "68", "Gene_B": "GO:1901606", "interaction": "Direct", "SUID": 6888913, "TYPE": "Direct", "Gene_A": "GO:0046395", "BEND_MAP_ID": 6888913, "selected": false}, "selected": false}, {"data": {"id": "6888910", "source": "6888658", "target": "6888625", "SCORE": 0.38910947249318384, "shared_interaction": "Direct", "source_original": "65", "Name_B": "ath_M00087", "Name_A": "GO:0046395", "target_original": "32", "Gene_B": "ath_M00087", "interaction": "Direct", "SUID": 6888910, "TYPE": "Direct", "Gene_A": "GO:0046395", "BEND_MAP_ID": 6888910, "selected": false}, "selected": false}, {"data": {"id": "6888909", "source": "6888658", "target": "6888624", "SCORE": 0.38910947249318384, "shared_interaction": "Direct", "source_original": "65", "Name_B": "M00087", "Name_A": "GO:0046395", "target_original": "31", "Gene_B": "M00087", "interaction": "Direct", "SUID": 6888909, "TYPE": "Direct", "Gene_A": "GO:0046395", "BEND_MAP_ID": 6888909, "selected": false}, "selected": false}, {"data": {"id": "6888908", "source": "6888658", "target": "6888623", "SCORE": 0.32964023403760256, "shared_interaction": "Direct", "source_original": "65", "Name_B": "ko00071", "Name_A": "GO:0046395", "target_original": "30", "Gene_B": "ko00071", "interaction": "Direct", "SUID": 6888908, "TYPE": "Direct", "Gene_A": "GO:0046395", "BEND_MAP_ID": 6888908, "selected": false}, "selected": false}, {"data": {"id": "6888907", "source": "6888658", "target": "6888622", "SCORE": 0.32964023403760256, "shared_interaction": "Direct", "source_original": "65", "Name_B": "ath00071", "Name_A": "GO:0046395", "target_original": "29", "Gene_B": "ath00071", "interaction": "Direct", "SUID": 6888907, "TYPE": "Direct", "Gene_A": "GO:0046395", "BEND_MAP_ID": 6888907, "selected": false}, "selected": false}, {"data": {"id": "6888795", "source": "6888658", "target": "6888620", "SCORE": 0.3129186602900322, "shared_interaction": "Direct", "source_original": "65", "Name_B": "ko00592", "Name_A": "GO:0046395", "target_original": "27", "Gene_B": "ko00592", "interaction": "Direct", "SUID": 6888795, "TYPE": "Direct", "Gene_A": "GO:0046395", "BEND_MAP_ID": 6888795, "selected": false}, "selected": false}, {"data": {"id": "6888784", "source": "6888658", "target": "6888619", "SCORE": 0.3129186602900322, "shared_interaction": "Direct", "source_original": "65", "Name_B": "ath00592", "Name_A": "GO:0046395", "target_original": "26", "Gene_B": "ath00592", "interaction": "Direct", "SUID": 6888784, "TYPE": "Direct", "Gene_A": "GO:0046395", "BEND_MAP_ID": 6888784, "selected": false}, "selected": false}, {"data": {"id": "6888746", "source": "6888658", "target": "6888618", "SCORE": 0.3129186602900322, "shared_interaction": "Direct", "source_original": "65", "Name_B": "ath_M00113", "Name_A": "GO:0046395", "target_original": "25", "Gene_B": "ath_M00113", "interaction": "Direct", "SUID": 6888746, "TYPE": "Direct", "Gene_A": "GO:0046395", "BEND_MAP_ID": 6888746, "selected": false}, "selected": false}, {"data": {"id": "6888733", "source": "6888658", "target": "6888673", "SCORE": 0.3129186602900322, "shared_interaction": "Direct", "source_original": "65", "Name_B": "M00113", "Name_A": "GO:0046395", "target_original": "80", "Gene_B": "M00113", "interaction": "Direct", "SUID": 6888733, "TYPE": "Direct", "Gene_A": "GO:0046395", "BEND_MAP_ID": 6888733, "selected": false}, "selected": false}, {"data": {"id": "6889042", "source": "6888657", "target": "6888656", "SCORE": 0.3891502352138859, "shared_interaction": "Direct", "source_original": "64", "Name_B": "GO:0042545", "Name_A": "GO:0009664", "target_original": "63", "Gene_B": "GO:0042545", "interaction": "Direct", "SUID": 6889042, "TYPE": "Direct", "Gene_A": "GO:0009664", "BEND_MAP_ID": 6889042, "selected": false}, "selected": false}, {"data": {"id": "6889013", "source": "6888657", "target": "6888655", "SCORE": 0.5105657805054291, "shared_interaction": "Direct", "source_original": "64", "Name_B": "GO:0071554", "Name_A": "GO:0009664", "target_original": "62", "Gene_B": "GO:0071554", "interaction": "Direct", "SUID": 6889013, "TYPE": "Direct", "Gene_A": "GO:0009664", "BEND_MAP_ID": 6889013, "selected": false}, "selected": false}, {"data": {"id": "6888991", "source": "6888657", "target": "6888654", "SCORE": 0.5904164289809901, "shared_interaction": "Direct", "source_original": "64", "Name_B": "GO:0052546", "Name_A": "GO:0009664", "target_original": "61", "Gene_B": "GO:0052546", "interaction": "Direct", "SUID": 6888991, "TYPE": "Direct", "Gene_A": "GO:0009664", "BEND_MAP_ID": 6888991, "selected": false}, "selected": false}, {"data": {"id": "6888969", "source": "6888657", "target": "6888653", "SCORE": 0.7232074016969882, "shared_interaction": "Direct", "source_original": "64", "Name_B": "GO:0071555", "Name_A": "GO:0009664", "target_original": "60", "Gene_B": "GO:0071555", "interaction": "Direct", "SUID": 6888969, "TYPE": "Direct", "Gene_A": "GO:0009664", "BEND_MAP_ID": 6888969, "selected": false}, "selected": false}, {"data": {"id": "6888888", "source": "6888657", "target": "6888650", "SCORE": 0.3597108795666001, "shared_interaction": "Direct", "source_original": "64", "Name_B": "GO:0045488", "Name_A": "GO:0009664", "target_original": "57", "Gene_B": "GO:0045488", "interaction": "Direct", "SUID": 6888888, "TYPE": "Direct", "Gene_A": "GO:0009664", "BEND_MAP_ID": 6888888, "selected": false}, "selected": false}, {"data": {"id": "6888852", "source": "6888657", "target": "6888678", "SCORE": 0.34632192279893215, "shared_interaction": "Direct", "source_original": "64", "Name_B": "GO:0010393", "Name_A": "GO:0009664", "target_original": "85", "Gene_B": "GO:0010393", "interaction": "Direct", "SUID": 6888852, "TYPE": "Direct", "Gene_A": "GO:0009664", "BEND_MAP_ID": 6888852, "selected": false}, "selected": false}, {"data": {"id": "6889012", "source": "6888656", "target": "6888655", "SCORE": 0.5383798289269622, "shared_interaction": "Direct", "source_original": "63", "Name_B": "GO:0071554", "Name_A": "GO:0042545", "target_original": "62", "Gene_B": "GO:0071554", "interaction": "Direct", "SUID": 6889012, "TYPE": "Direct", "Gene_A": "GO:0042545", "BEND_MAP_ID": 6889012, "selected": false}, "selected": false}, {"data": {"id": "6888968", "source": "6888656", "target": "6888653", "SCORE": 0.7567201264971563, "shared_interaction": "Direct", "source_original": "63", "Name_B": "GO:0071555", "Name_A": "GO:0042545", "target_original": "60", "Gene_B": "GO:0071555", "interaction": "Direct", "SUID": 6888968, "TYPE": "Direct", "Gene_A": "GO:0042545", "BEND_MAP_ID": 6888968, "selected": false}, "selected": false}, {"data": {"id": "6888887", "source": "6888656", "target": "6888650", "SCORE": 0.41136819092923366, "shared_interaction": "Direct", "source_original": "63", "Name_B": "GO:0045488", "Name_A": "GO:0042545", "target_original": "57", "Gene_B": "GO:0045488", "interaction": "Direct", "SUID": 6888887, "TYPE": "Direct", "Gene_A": "GO:0042545", "BEND_MAP_ID": 6888887, "selected": false}, "selected": false}, {"data": {"id": "6888967", "source": "6888655", "target": "6888653", "SCORE": 0.754037388666381, "shared_interaction": "Direct", "source_original": "62", "Name_B": "GO:0071555", "Name_A": "GO:0071554", "target_original": "60", "Gene_B": "GO:0071555", "interaction": "Direct", "SUID": 6888967, "TYPE": "Direct", "Gene_A": "GO:0071554", "BEND_MAP_ID": 6888967, "selected": false}, "selected": false}, {"data": {"id": "6888966", "source": "6888654", "target": "6888653", "SCORE": 0.38351459645317004, "shared_interaction": "Direct", "source_original": "61", "Name_B": "GO:0071555", "Name_A": "GO:0052546", "target_original": "60", "Gene_B": "GO:0071555", "interaction": "Direct", "SUID": 6888966, "TYPE": "Direct", "Gene_A": "GO:0052546", "BEND_MAP_ID": 6888966, "selected": false}, "selected": false}, {"data": {"id": "6888930", "source": "6888653", "target": "6888652", "SCORE": 0.32645403377316884, "shared_interaction": "Direct", "source_original": "60", "Name_B": "ko00040", "Name_A": "GO:0071555", "target_original": "59", "Gene_B": "ko00040", "interaction": "Direct", "SUID": 6888930, "TYPE": "Direct", "Gene_A": "GO:0071555", "BEND_MAP_ID": 6888930, "selected": false}, "selected": false}, {"data": {"id": "6888927", "source": "6888653", "target": "6888651", "SCORE": 0.32645403377316884, "shared_interaction": "Direct", "source_original": "60", "Name_B": "ath00040", "Name_A": "GO:0071555", "target_original": "58", "Gene_B": "ath00040", "interaction": "Direct", "SUID": 6888927, "TYPE": "Direct", "Gene_A": "GO:0071555", "BEND_MAP_ID": 6888927, "selected": false}, "selected": false}, {"data": {"id": "6888925", "source": "6888651", "target": "6888652", "SCORE": 1.0, "shared_interaction": "Direct", "source_original": "58", "Name_B": "ko00040", "Name_A": "ath00040", "target_original": "59", "Gene_B": "ko00040", "interaction": "Direct", "SUID": 6888925, "TYPE": "Direct", "Gene_A": "ath00040", "BEND_MAP_ID": 6888925, "selected": false}, "selected": false}, {"data": {"id": "6888885", "source": "6888650", "target": "6888655", "SCORE": 0.3969002330256135, "shared_interaction": "Direct", "source_original": "57", "Name_B": "GO:0071554", "Name_A": "GO:0045488", "target_original": "62", "Gene_B": "GO:0071554", "interaction": "Direct", "SUID": 6888885, "TYPE": "Direct", "Gene_A": "GO:0045488", "BEND_MAP_ID": 6888885, "selected": false}, "selected": false}, {"data": {"id": "6888884", "source": "6888650", "target": "6888654", "SCORE": 0.509623742706768, "shared_interaction": "Direct", "source_original": "57", "Name_B": "GO:0052546", "Name_A": "GO:0045488", "target_original": "61", "Gene_B": "GO:0052546", "interaction": "Direct", "SUID": 6888884, "TYPE": "Direct", "Gene_A": "GO:0045488", "BEND_MAP_ID": 6888884, "selected": false}, "selected": false}, {"data": {"id": "6888883", "source": "6888650", "target": "6888653", "SCORE": 0.5610299935277107, "shared_interaction": "Direct", "source_original": "57", "Name_B": "GO:0071555", "Name_A": "GO:0045488", "target_original": "60", "Gene_B": "GO:0071555", "interaction": "Direct", "SUID": 6888883, "TYPE": "Direct", "Gene_A": "GO:0045488", "BEND_MAP_ID": 6888883, "selected": false}, "selected": false}, {"data": {"id": "6888882", "source": "6888650", "target": "6888652", "SCORE": 0.6545493424582917, "shared_interaction": "Direct", "source_original": "57", "Name_B": "ko00040", "Name_A": "GO:0045488", "target_original": "59", "Gene_B": "ko00040", "interaction": "Direct", "SUID": 6888882, "TYPE": "Direct", "Gene_A": "GO:0045488", "BEND_MAP_ID": 6888882, "selected": false}, "selected": false}, {"data": {"id": "6888881", "source": "6888650", "target": "6888651", "SCORE": 0.6545493424582917, "shared_interaction": "Direct", "source_original": "57", "Name_B": "ath00040", "Name_A": "GO:0045488", "target_original": "58", "Gene_B": "ath00040", "interaction": "Direct", "SUID": 6888881, "TYPE": "Direct", "Gene_A": "GO:0045488", "BEND_MAP_ID": 6888881, "selected": false}, "selected": false}, {"data": {"id": "6889026", "source": "6888648", "target": "6888649", "SCORE": 1.0, "shared_interaction": "Direct", "source_original": "55", "Name_B": "ko00565", "Name_A": "ath00565", "target_original": "56", "Gene_B": "ko00565", "interaction": "Direct", "SUID": 6889026, "TYPE": "Direct", "Gene_A": "ath00565", "BEND_MAP_ID": 6889026, "selected": false}, "selected": false}, {"data": {"id": "6889015", "source": "6888647", "target": "6888649", "SCORE": 0.7652060170064161, "shared_interaction": "Direct", "source_original": "54", "Name_B": "ko00565", "Name_A": "GO:0046434", "target_original": "56", "Gene_B": "ko00565", "interaction": "Direct", "SUID": 6889015, "TYPE": "Direct", "Gene_A": "GO:0046434", "BEND_MAP_ID": 6889015, "selected": false}, "selected": false}, {"data": {"id": "6889014", "source": "6888647", "target": "6888648", "SCORE": 0.7652060170064161, "shared_interaction": "Direct", "source_original": "54", "Name_B": "ath00565", "Name_A": "GO:0046434", "target_original": "55", "Gene_B": "ath00565", "interaction": "Direct", "SUID": 6889014, "TYPE": "Direct", "Gene_A": "GO:0046434", "BEND_MAP_ID": 6889014, "selected": false}, "selected": false}, {"data": {"id": "6888898", "source": "6888646", "target": "6888649", "SCORE": 0.5163897620142733, "shared_interaction": "Direct", "source_original": "53", "Name_B": "ko00565", "Name_A": "GO:0016042", "target_original": "56", "Gene_B": "ko00565", "interaction": "Direct", "SUID": 6888898, "TYPE": "Direct", "Gene_A": "GO:0016042", "BEND_MAP_ID": 6888898, "selected": false}, "selected": false}, {"data": {"id": "6888897", "source": "6888646", "target": "6888648", "SCORE": 0.5163897620142733, "shared_interaction": "Direct", "source_original": "53", "Name_B": "ath00565", "Name_A": "GO:0016042", "target_original": "55", "Gene_B": "ath00565", "interaction": "Direct", "SUID": 6888897, "TYPE": "Direct", "Gene_A": "GO:0016042", "BEND_MAP_ID": 6888897, "selected": false}, "selected": false}, {"data": {"id": "6888896", "source": "6888646", "target": "6888647", "SCORE": 0.5321866041199885, "shared_interaction": "Direct", "source_original": "53", "Name_B": "GO:0046434", "Name_A": "GO:0016042", "target_original": "54", "Gene_B": "GO:0046434", "interaction": "Direct", "SUID": 6888896, "TYPE": "Direct", "Gene_A": "GO:0016042", "BEND_MAP_ID": 6888896, "selected": false}, "selected": false}, {"data": {"id": "6888895", "source": "6888646", "target": "6888659", "SCORE": 0.38347930620145415, "shared_interaction": "Direct", "source_original": "53", "Name_B": "GO:0044282", "Name_A": "GO:0016042", "target_original": "66", "Gene_B": "GO:0044282", "interaction": "Direct", "SUID": 6888895, "TYPE": "Direct", "Gene_A": "GO:0016042", "BEND_MAP_ID": 6888895, "selected": false}, "selected": false}, {"data": {"id": "6888894", "source": "6888646", "target": "6888626", "SCORE": 0.3272954403527976, "shared_interaction": "Direct", "source_original": "53", "Name_B": "ath01212", "Name_A": "GO:0016042", "target_original": "33", "Gene_B": "ath01212", "interaction": "Direct", "SUID": 6888894, "TYPE": "Direct", "Gene_A": "GO:0016042", "BEND_MAP_ID": 6888894, "selected": false}, "selected": false}, {"data": {"id": "6888893", "source": "6888646", "target": "6888625", "SCORE": 0.4346456692945346, "shared_interaction": "Direct", "source_original": "53", "Name_B": "ath_M00087", "Name_A": "GO:0016042", "target_original": "32", "Gene_B": "ath_M00087", "interaction": "Direct", "SUID": 6888893, "TYPE": "Direct", "Gene_A": "GO:0016042", "BEND_MAP_ID": 6888893, "selected": false}, "selected": false}, {"data": {"id": "6888892", "source": "6888646", "target": "6888624", "SCORE": 0.4346456692945346, "shared_interaction": "Direct", "source_original": "53", "Name_B": "M00087", "Name_A": "GO:0016042", "target_original": "31", "Gene_B": "M00087", "interaction": "Direct", "SUID": 6888892, "TYPE": "Direct", "Gene_A": "GO:0016042", "BEND_MAP_ID": 6888892, "selected": false}, "selected": false}, {"data": {"id": "6888891", "source": "6888646", "target": "6888623", "SCORE": 0.3644287076157992, "shared_interaction": "Direct", "source_original": "53", "Name_B": "ko00071", "Name_A": "GO:0016042", "target_original": "30", "Gene_B": "ko00071", "interaction": "Direct", "SUID": 6888891, "TYPE": "Direct", "Gene_A": "GO:0016042", "BEND_MAP_ID": 6888891, "selected": false}, "selected": false}, {"data": {"id": "6888890", "source": "6888646", "target": "6888622", "SCORE": 0.3644287076157992, "shared_interaction": "Direct", "source_original": "53", "Name_B": "ath00071", "Name_A": "GO:0016042", "target_original": "29", "Gene_B": "ath00071", "interaction": "Direct", "SUID": 6888890, "TYPE": "Direct", "Gene_A": "GO:0016042", "BEND_MAP_ID": 6888890, "selected": false}, "selected": false}, {"data": {"id": "6888889", "source": "6888646", "target": "6888658", "SCORE": 0.30439837241086776, "shared_interaction": "Direct", "source_original": "53", "Name_B": "GO:0046395", "Name_A": "GO:0016042", "target_original": "65", "Gene_B": "GO:0046395", "interaction": "Direct", "SUID": 6888889, "TYPE": "Direct", "Gene_A": "GO:0016042", "BEND_MAP_ID": 6888889, "selected": false}, "selected": false}, {"data": {"id": "6888870", "source": "6888646", "target": "6888681", "SCORE": 0.3597108795666001, "shared_interaction": "Direct", "source_original": "53", "Name_B": "GO:0016054", "Name_A": "GO:0016042", "target_original": "88", "Gene_B": "GO:0016054", "interaction": "Direct", "SUID": 6888870, "TYPE": "Direct", "Gene_A": "GO:0016042", "BEND_MAP_ID": 6888870, "selected": false}, "selected": false}, {"data": {"id": "6888820", "source": "6888646", "target": "6888645", "SCORE": 1.0, "shared_interaction": "Direct", "source_original": "53", "Name_B": "GO:0044242", "Name_A": "GO:0016042", "target_original": "52", "Gene_B": "GO:0044242", "interaction": "Direct", "SUID": 6888820, "TYPE": "Direct", "Gene_A": "GO:0016042", "BEND_MAP_ID": 6888820, "selected": false}, "selected": false}, {"data": {"id": "6888794", "source": "6888646", "target": "6888620", "SCORE": 0.34506124576798386, "shared_interaction": "Direct", "source_original": "53", "Name_B": "ko00592", "Name_A": "GO:0016042", "target_original": "27", "Gene_B": "ko00592", "interaction": "Direct", "SUID": 6888794, "TYPE": "Direct", "Gene_A": "GO:0016042", "BEND_MAP_ID": 6888794, "selected": false}, "selected": false}, {"data": {"id": "6888783", "source": "6888646", "target": "6888619", "SCORE": 0.34506124576798386, "shared_interaction": "Direct", "source_original": "53", "Name_B": "ath00592", "Name_A": "GO:0016042", "target_original": "26", "Gene_B": "ath00592", "interaction": "Direct", "SUID": 6888783, "TYPE": "Direct", "Gene_A": "GO:0016042", "BEND_MAP_ID": 6888783, "selected": false}, "selected": false}, {"data": {"id": "6888745", "source": "6888646", "target": "6888618", "SCORE": 0.34506124576798386, "shared_interaction": "Direct", "source_original": "53", "Name_B": "ath_M00113", "Name_A": "GO:0016042", "target_original": "25", "Gene_B": "ath_M00113", "interaction": "Direct", "SUID": 6888745, "TYPE": "Direct", "Gene_A": "GO:0016042", "BEND_MAP_ID": 6888745, "selected": false}, "selected": false}, {"data": {"id": "6888732", "source": "6888646", "target": "6888673", "SCORE": 0.34506124576798386, "shared_interaction": "Direct", "source_original": "53", "Name_B": "M00113", "Name_A": "GO:0016042", "target_original": "80", "Gene_B": "M00113", "interaction": "Direct", "SUID": 6888732, "TYPE": "Direct", "Gene_A": "GO:0016042", "BEND_MAP_ID": 6888732, "selected": false}, "selected": false}, {"data": {"id": "6888830", "source": "6888645", "target": "6888649", "SCORE": 0.5163897620142733, "shared_interaction": "Direct", "source_original": "52", "Name_B": "ko00565", "Name_A": "GO:0044242", "target_original": "56", "Gene_B": "ko00565", "interaction": "Direct", "SUID": 6888830, "TYPE": "Direct", "Gene_A": "GO:0044242", "BEND_MAP_ID": 6888830, "selected": false}, "selected": false}, {"data": {"id": "6888829", "source": "6888645", "target": "6888648", "SCORE": 0.5163897620142733, "shared_interaction": "Direct", "source_original": "52", "Name_B": "ath00565", "Name_A": "GO:0044242", "target_original": "55", "Gene_B": "ath00565", "interaction": "Direct", "SUID": 6888829, "TYPE": "Direct", "Gene_A": "GO:0044242", "BEND_MAP_ID": 6888829, "selected": false}, "selected": false}, {"data": {"id": "6888828", "source": "6888645", "target": "6888647", "SCORE": 0.5321866041199885, "shared_interaction": "Direct", "source_original": "52", "Name_B": "GO:0046434", "Name_A": "GO:0044242", "target_original": "54", "Gene_B": "GO:0046434", "interaction": "Direct", "SUID": 6888828, "TYPE": "Direct", "Gene_A": "GO:0044242", "BEND_MAP_ID": 6888828, "selected": false}, "selected": false}, {"data": {"id": "6888827", "source": "6888645", "target": "6888659", "SCORE": 0.38347930620145415, "shared_interaction": "Direct", "source_original": "52", "Name_B": "GO:0044282", "Name_A": "GO:0044242", "target_original": "66", "Gene_B": "GO:0044282", "interaction": "Direct", "SUID": 6888827, "TYPE": "Direct", "Gene_A": "GO:0044242", "BEND_MAP_ID": 6888827, "selected": false}, "selected": false}, {"data": {"id": "6888826", "source": "6888645", "target": "6888626", "SCORE": 0.3272954403527976, "shared_interaction": "Direct", "source_original": "52", "Name_B": "ath01212", "Name_A": "GO:0044242", "target_original": "33", "Gene_B": "ath01212", "interaction": "Direct", "SUID": 6888826, "TYPE": "Direct", "Gene_A": "GO:0044242", "BEND_MAP_ID": 6888826, "selected": false}, "selected": false}, {"data": {"id": "6888825", "source": "6888645", "target": "6888625", "SCORE": 0.4346456692945346, "shared_interaction": "Direct", "source_original": "52", "Name_B": "ath_M00087", "Name_A": "GO:0044242", "target_original": "32", "Gene_B": "ath_M00087", "interaction": "Direct", "SUID": 6888825, "TYPE": "Direct", "Gene_A": "GO:0044242", "BEND_MAP_ID": 6888825, "selected": false}, "selected": false}, {"data": {"id": "6888824", "source": "6888645", "target": "6888624", "SCORE": 0.4346456692945346, "shared_interaction": "Direct", "source_original": "52", "Name_B": "M00087", "Name_A": "GO:0044242", "target_original": "31", "Gene_B": "M00087", "interaction": "Direct", "SUID": 6888824, "TYPE": "Direct", "Gene_A": "GO:0044242", "BEND_MAP_ID": 6888824, "selected": false}, "selected": false}, {"data": {"id": "6888823", "source": "6888645", "target": "6888623", "SCORE": 0.3644287076157992, "shared_interaction": "Direct", "source_original": "52", "Name_B": "ko00071", "Name_A": "GO:0044242", "target_original": "30", "Gene_B": "ko00071", "interaction": "Direct", "SUID": 6888823, "TYPE": "Direct", "Gene_A": "GO:0044242", "BEND_MAP_ID": 6888823, "selected": false}, "selected": false}, {"data": {"id": "6888822", "source": "6888645", "target": "6888622", "SCORE": 0.3644287076157992, "shared_interaction": "Direct", "source_original": "52", "Name_B": "ath00071", "Name_A": "GO:0044242", "target_original": "29", "Gene_B": "ath00071", "interaction": "Direct", "SUID": 6888822, "TYPE": "Direct", "Gene_A": "GO:0044242", "BEND_MAP_ID": 6888822, "selected": false}, "selected": false}, {"data": {"id": "6888821", "source": "6888645", "target": "6888658", "SCORE": 0.30439837241086776, "shared_interaction": "Direct", "source_original": "52", "Name_B": "GO:0046395", "Name_A": "GO:0044242", "target_original": "65", "Gene_B": "GO:0046395", "interaction": "Direct", "SUID": 6888821, "TYPE": "Direct", "Gene_A": "GO:0044242", "BEND_MAP_ID": 6888821, "selected": false}, "selected": false}, {"data": {"id": "6888792", "source": "6888645", "target": "6888620", "SCORE": 0.34506124576798386, "shared_interaction": "Direct", "source_original": "52", "Name_B": "ko00592", "Name_A": "GO:0044242", "target_original": "27", "Gene_B": "ko00592", "interaction": "Direct", "SUID": 6888792, "TYPE": "Direct", "Gene_A": "GO:0044242", "BEND_MAP_ID": 6888792, "selected": false}, "selected": false}, {"data": {"id": "6888781", "source": "6888645", "target": "6888619", "SCORE": 0.34506124576798386, "shared_interaction": "Direct", "source_original": "52", "Name_B": "ath00592", "Name_A": "GO:0044242", "target_original": "26", "Gene_B": "ath00592", "interaction": "Direct", "SUID": 6888781, "TYPE": "Direct", "Gene_A": "GO:0044242", "BEND_MAP_ID": 6888781, "selected": false}, "selected": false}, {"data": {"id": "6888743", "source": "6888645", "target": "6888618", "SCORE": 0.34506124576798386, "shared_interaction": "Direct", "source_original": "52", "Name_B": "ath_M00113", "Name_A": "GO:0044242", "target_original": "25", "Gene_B": "ath_M00113", "interaction": "Direct", "SUID": 6888743, "TYPE": "Direct", "Gene_A": "GO:0044242", "BEND_MAP_ID": 6888743, "selected": false}, "selected": false}, {"data": {"id": "6888730", "source": "6888645", "target": "6888673", "SCORE": 0.34506124576798386, "shared_interaction": "Direct", "source_original": "52", "Name_B": "M00113", "Name_A": "GO:0044242", "target_original": "80", "Gene_B": "M00113", "interaction": "Direct", "SUID": 6888730, "TYPE": "Direct", "Gene_A": "GO:0044242", "BEND_MAP_ID": 6888730, "selected": false}, "selected": false}, {"data": {"id": "6889017", "source": "6888644", "target": "6888642", "SCORE": 0.7522429261564811, "shared_interaction": "Direct", "source_original": "51", "Name_B": "GO:0072330", "Name_A": "GO:0046394", "target_original": "49", "Gene_B": "GO:0072330", "interaction": "Direct", "SUID": 6889017, "TYPE": "Direct", "Gene_A": "GO:0046394", "BEND_MAP_ID": 6889017, "selected": false}, "selected": false}, {"data": {"id": "6889027", "source": "6888643", "target": "6888644", "SCORE": 0.9506257736213163, "shared_interaction": "Direct", "source_original": "50", "Name_B": "GO:0046394", "Name_A": "GO:0016053", "target_original": "51", "Gene_B": "GO:0046394", "interaction": "Direct", "SUID": 6889027, "TYPE": "Direct", "Gene_A": "GO:0016053", "BEND_MAP_ID": 6889027, "selected": false}, "selected": false}, {"data": {"id": "6889016", "source": "6888643", "target": "6888642", "SCORE": 0.7064595257569113, "shared_interaction": "Direct", "source_original": "50", "Name_B": "GO:0072330", "Name_A": "GO:0016053", "target_original": "49", "Gene_B": "GO:0072330", "interaction": "Direct", "SUID": 6889016, "TYPE": "Direct", "Gene_A": "GO:0016053", "BEND_MAP_ID": 6889016, "selected": false}, "selected": false}, {"data": {"id": "6888978", "source": "6888643", "target": "6888641", "SCORE": 0.8596010950334392, "shared_interaction": "Direct", "source_original": "50", "Name_B": "GO:0044283", "Name_A": "GO:0016053", "target_original": "48", "Gene_B": "GO:0044283", "interaction": "Direct", "SUID": 6888978, "TYPE": "Direct", "Gene_A": "GO:0016053", "BEND_MAP_ID": 6888978, "selected": false}, "selected": false}, {"data": {"id": "6888804", "source": "6888643", "target": "6888679", "SCORE": 0.4879174358121492, "shared_interaction": "Direct", "source_original": "50", "Name_B": "GO:0032787", "Name_A": "GO:0016053", "target_original": "86", "Gene_B": "GO:0032787", "interaction": "Direct", "SUID": 6888804, "TYPE": "Direct", "Gene_A": "GO:0016053", "BEND_MAP_ID": 6888804, "selected": false}, "selected": false}, {"data": {"id": "6888980", "source": "6888642", "target": "6888626", "SCORE": 0.321361058603558, "shared_interaction": "Direct", "source_original": "49", "Name_B": "ath01212", "Name_A": "GO:0072330", "target_original": "33", "Gene_B": "ath01212", "interaction": "Direct", "SUID": 6888980, "TYPE": "Direct", "Gene_A": "GO:0072330", "BEND_MAP_ID": 6888980, "selected": false}, "selected": false}, {"data": {"id": "6888801", "source": "6888642", "target": "6888620", "SCORE": 0.4097821619421693, "shared_interaction": "Direct", "source_original": "49", "Name_B": "ko00592", "Name_A": "GO:0072330", "target_original": "27", "Gene_B": "ko00592", "interaction": "Direct", "SUID": 6888801, "TYPE": "Direct", "Gene_A": "GO:0072330", "BEND_MAP_ID": 6888801, "selected": false}, "selected": false}, {"data": {"id": "6888790", "source": "6888642", "target": "6888619", "SCORE": 0.4097821619421693, "shared_interaction": "Direct", "source_original": "49", "Name_B": "ath00592", "Name_A": "GO:0072330", "target_original": "26", "Gene_B": "ath00592", "interaction": "Direct", "SUID": 6888790, "TYPE": "Direct", "Gene_A": "GO:0072330", "BEND_MAP_ID": 6888790, "selected": false}, "selected": false}, {"data": {"id": "6888752", "source": "6888642", "target": "6888618", "SCORE": 0.4097821619421693, "shared_interaction": "Direct", "source_original": "49", "Name_B": "ath_M00113", "Name_A": "GO:0072330", "target_original": "25", "Gene_B": "ath_M00113", "interaction": "Direct", "SUID": 6888752, "TYPE": "Direct", "Gene_A": "GO:0072330", "BEND_MAP_ID": 6888752, "selected": false}, "selected": false}, {"data": {"id": "6888739", "source": "6888642", "target": "6888673", "SCORE": 0.4097821619421693, "shared_interaction": "Direct", "source_original": "49", "Name_B": "M00113", "Name_A": "GO:0072330", "target_original": "80", "Gene_B": "M00113", "interaction": "Direct", "SUID": 6888739, "TYPE": "Direct", "Gene_A": "GO:0072330", "BEND_MAP_ID": 6888739, "selected": false}, "selected": false}, {"data": {"id": "6888979", "source": "6888641", "target": "6888644", "SCORE": 0.8115333360257952, "shared_interaction": "Direct", "source_original": "48", "Name_B": "GO:0046394", "Name_A": "GO:0044283", "target_original": "51", "Gene_B": "GO:0046394", "interaction": "Direct", "SUID": 6888979, "TYPE": "Direct", "Gene_A": "GO:0044283", "BEND_MAP_ID": 6888979, "selected": false}, "selected": false}, {"data": {"id": "6888977", "source": "6888641", "target": "6888642", "SCORE": 0.5832365915957728, "shared_interaction": "Direct", "source_original": "48", "Name_B": "GO:0072330", "Name_A": "GO:0044283", "target_original": "49", "Gene_B": "GO:0072330", "interaction": "Direct", "SUID": 6888977, "TYPE": "Direct", "Gene_A": "GO:0044283", "BEND_MAP_ID": 6888977, "selected": false}, "selected": false}, {"data": {"id": "6888989", "source": "6888640", "target": "6888638", "SCORE": 0.3439109486664815, "shared_interaction": "Direct", "source_original": "47", "Name_B": "ko00500", "Name_A": "ath_M00549", "target_original": "45", "Gene_B": "ko00500", "interaction": "Direct", "SUID": 6888989, "TYPE": "Direct", "Gene_A": "ath_M00549", "BEND_MAP_ID": 6888989, "selected": false}, "selected": false}, {"data": {"id": "6888778", "source": "6888640", "target": "6888636", "SCORE": 0.4545257217320573, "shared_interaction": "Direct", "source_original": "47", "Name_B": "ko00052", "Name_A": "ath_M00549", "target_original": "43", "Gene_B": "ko00052", "interaction": "Direct", "SUID": 6888778, "TYPE": "Direct", "Gene_A": "ath_M00549", "BEND_MAP_ID": 6888778, "selected": false}, "selected": false}, {"data": {"id": "6889043", "source": "6888639", "target": "6888640", "SCORE": 1.0, "shared_interaction": "Direct", "source_original": "46", "Name_B": "ath_M00549", "Name_A": "M00549", "target_original": "47", "Gene_B": "ath_M00549", "interaction": "Direct", "SUID": 6889043, "TYPE": "Direct", "Gene_A": "M00549", "BEND_MAP_ID": 6889043, "selected": false}, "selected": false}, {"data": {"id": "6888988", "source": "6888639", "target": "6888638", "SCORE": 0.3439109486664815, "shared_interaction": "Direct", "source_original": "46", "Name_B": "ko00500", "Name_A": "M00549", "target_original": "45", "Gene_B": "ko00500", "interaction": "Direct", "SUID": 6888988, "TYPE": "Direct", "Gene_A": "M00549", "BEND_MAP_ID": 6888988, "selected": false}, "selected": false}, {"data": {"id": "6888984", "source": "6888639", "target": "6888637", "SCORE": 0.3439109486664815, "shared_interaction": "Direct", "source_original": "46", "Name_B": "ath00500", "Name_A": "M00549", "target_original": "44", "Gene_B": "ath00500", "interaction": "Direct", "SUID": 6888984, "TYPE": "Direct", "Gene_A": "M00549", "BEND_MAP_ID": 6888984, "selected": false}, "selected": false}, {"data": {"id": "6888777", "source": "6888639", "target": "6888636", "SCORE": 0.4545257217320573, "shared_interaction": "Direct", "source_original": "46", "Name_B": "ko00052", "Name_A": "M00549", "target_original": "43", "Gene_B": "ko00052", "interaction": "Direct", "SUID": 6888777, "TYPE": "Direct", "Gene_A": "M00549", "BEND_MAP_ID": 6888777, "selected": false}, "selected": false}, {"data": {"id": "6888773", "source": "6888639", "target": "6888671", "SCORE": 0.4545257217320573, "shared_interaction": "Direct", "source_original": "46", "Name_B": "ath00052", "Name_A": "M00549", "target_original": "78", "Gene_B": "ath00052", "interaction": "Direct", "SUID": 6888773, "TYPE": "Direct", "Gene_A": "M00549", "BEND_MAP_ID": 6888773, "selected": false}, "selected": false}, {"data": {"id": "6888985", "source": "6888637", "target": "6888640", "SCORE": 0.3439109486664815, "shared_interaction": "Direct", "source_original": "44", "Name_B": "ath_M00549", "Name_A": "ath00500", "target_original": "47", "Gene_B": "ath_M00549", "interaction": "Direct", "SUID": 6888985, "TYPE": "Direct", "Gene_A": "ath00500", "BEND_MAP_ID": 6888985, "selected": false}, "selected": false}, {"data": {"id": "6888981", "source": "6888637", "target": "6888638", "SCORE": 1.0, "shared_interaction": "Direct", "source_original": "44", "Name_B": "ko00500", "Name_A": "ath00500", "target_original": "45", "Gene_B": "ko00500", "interaction": "Direct", "SUID": 6888981, "TYPE": "Direct", "Gene_A": "ath00500", "BEND_MAP_ID": 6888981, "selected": false}, "selected": false}, {"data": {"id": "6888775", "source": "6888637", "target": "6888636", "SCORE": 0.3970729366628647, "shared_interaction": "Direct", "source_original": "44", "Name_B": "ko00052", "Name_A": "ath00500", "target_original": "43", "Gene_B": "ko00052", "interaction": "Direct", "SUID": 6888775, "TYPE": "Direct", "Gene_A": "ath00500", "BEND_MAP_ID": 6888775, "selected": false}, "selected": false}, {"data": {"id": "6888776", "source": "6888636", "target": "6888638", "SCORE": 0.3970729366628647, "shared_interaction": "Direct", "source_original": "43", "Name_B": "ko00500", "Name_A": "ko00052", "target_original": "45", "Gene_B": "ko00500", "interaction": "Direct", "SUID": 6888776, "TYPE": "Direct", "Gene_A": "ko00052", "BEND_MAP_ID": 6888776, "selected": false}, "selected": false}, {"data": {"id": "6889037", "source": "6888635", "target": "6888633", "SCORE": 0.931917314622121, "shared_interaction": "Direct", "source_original": "42", "Name_B": "GO:0046939", "Name_A": "GO:0006757", "target_original": "40", "Gene_B": "GO:0046939", "interaction": "Direct", "SUID": 6889037, "TYPE": "Direct", "Gene_A": "GO:0006757", "BEND_MAP_ID": 6889037, "selected": false}, "selected": false}, {"data": {"id": "6889025", "source": "6888635", "target": "6888632", "SCORE": 0.5249228054716648, "shared_interaction": "Direct", "source_original": "42", "Name_B": "GO:0016052", "Name_A": "GO:0006757", "target_original": "39", "Gene_B": "GO:0016052", "interaction": "Direct", "SUID": 6889025, "TYPE": "Direct", "Gene_A": "GO:0006757", "BEND_MAP_ID": 6889025, "selected": false}, "selected": false}, {"data": {"id": "6888996", "source": "6888635", "target": "6888630", "SCORE": 0.931917314622121, "shared_interaction": "Direct", "source_original": "42", "Name_B": "GO:0009185", "Name_A": "GO:0006757", "target_original": "37", "Gene_B": "GO:0009185", "interaction": "Direct", "SUID": 6888996, "TYPE": "Direct", "Gene_A": "GO:0006757", "BEND_MAP_ID": 6888996, "selected": false}, "selected": false}, {"data": {"id": "6888974", "source": "6888635", "target": "6888629", "SCORE": 0.38067855089314373, "shared_interaction": "Direct", "source_original": "42", "Name_B": "GO:0055086", "Name_A": "GO:0006757", "target_original": "36", "Gene_B": "GO:0055086", "interaction": "Direct", "SUID": 6888974, "TYPE": "Direct", "Gene_A": "GO:0006757", "BEND_MAP_ID": 6888974, "selected": false}, "selected": false}, {"data": {"id": "6888905", "source": "6888635", "target": "6888628", "SCORE": 0.8193862149935408, "shared_interaction": "Direct", "source_original": "42", "Name_B": "GO:0009132", "Name_A": "GO:0006757", "target_original": "35", "Gene_B": "GO:0009132", "interaction": "Direct", "SUID": 6888905, "TYPE": "Direct", "Gene_A": "GO:0006757", "BEND_MAP_ID": 6888905, "selected": false}, "selected": false}, {"data": {"id": "6888769", "source": "6888635", "target": "6888627", "SCORE": 0.5977841404225616, "shared_interaction": "Direct", "source_original": "42", "Name_B": "ko00010", "Name_A": "GO:0006757", "target_original": "34", "Gene_B": "ko00010", "interaction": "Direct", "SUID": 6888769, "TYPE": "Direct", "Gene_A": "GO:0006757", "BEND_MAP_ID": 6888769, "selected": false}, "selected": false}, {"data": {"id": "6888761", "source": "6888635", "target": "6888672", "SCORE": 0.5977841404225616, "shared_interaction": "Direct", "source_original": "42", "Name_B": "ath00010", "Name_A": "GO:0006757", "target_original": "79", "Gene_B": "ath00010", "interaction": "Direct", "SUID": 6888761, "TYPE": "Direct", "Gene_A": "GO:0006757", "BEND_MAP_ID": 6888761, "selected": false}, "selected": false}, {"data": {"id": "6889041", "source": "6888634", "target": "6888635", "SCORE": 1.0, "shared_interaction": "Direct", "source_original": "41", "Name_B": "GO:0006757", "Name_A": "GO:0006096", "target_original": "42", "Gene_B": "GO:0006757", "interaction": "Direct", "SUID": 6889041, "TYPE": "Direct", "Gene_A": "GO:0006096", "BEND_MAP_ID": 6889041, "selected": false}, "selected": false}, {"data": {"id": "6889036", "source": "6888634", "target": "6888633", "SCORE": 0.931917314622121, "shared_interaction": "Direct", "source_original": "41", "Name_B": "GO:0046939", "Name_A": "GO:0006096", "target_original": "40", "Gene_B": "GO:0046939", "interaction": "Direct", "SUID": 6889036, "TYPE": "Direct", "Gene_A": "GO:0006096", "BEND_MAP_ID": 6889036, "selected": false}, "selected": false}, {"data": {"id": "6889024", "source": "6888634", "target": "6888632", "SCORE": 0.5249228054716648, "shared_interaction": "Direct", "source_original": "41", "Name_B": "GO:0016052", "Name_A": "GO:0006096", "target_original": "39", "Gene_B": "GO:0016052", "interaction": "Direct", "SUID": 6889024, "TYPE": "Direct", "Gene_A": "GO:0006096", "BEND_MAP_ID": 6889024, "selected": false}, "selected": false}, {"data": {"id": "6889021", "source": "6888634", "target": "6888631", "SCORE": 0.931917314622121, "shared_interaction": "Direct", "source_original": "41", "Name_B": "GO:0006165", "Name_A": "GO:0006096", "target_original": "38", "Gene_B": "GO:0006165", "interaction": "Direct", "SUID": 6889021, "TYPE": "Direct", "Gene_A": "GO:0006096", "BEND_MAP_ID": 6889021, "selected": false}, "selected": false}, {"data": {"id": "6888995", "source": "6888634", "target": "6888630", "SCORE": 0.931917314622121, "shared_interaction": "Direct", "source_original": "41", "Name_B": "GO:0009185", "Name_A": "GO:0006096", "target_original": "37", "Gene_B": "GO:0009185", "interaction": "Direct", "SUID": 6888995, "TYPE": "Direct", "Gene_A": "GO:0006096", "BEND_MAP_ID": 6888995, "selected": false}, "selected": false}, {"data": {"id": "6888973", "source": "6888634", "target": "6888629", "SCORE": 0.38067855089314373, "shared_interaction": "Direct", "source_original": "41", "Name_B": "GO:0055086", "Name_A": "GO:0006096", "target_original": "36", "Gene_B": "GO:0055086", "interaction": "Direct", "SUID": 6888973, "TYPE": "Direct", "Gene_A": "GO:0006096", "BEND_MAP_ID": 6888973, "selected": false}, "selected": false}, {"data": {"id": "6888904", "source": "6888634", "target": "6888628", "SCORE": 0.8193862149935408, "shared_interaction": "Direct", "source_original": "41", "Name_B": "GO:0009132", "Name_A": "GO:0006096", "target_original": "35", "Gene_B": "GO:0009132", "interaction": "Direct", "SUID": 6888904, "TYPE": "Direct", "Gene_A": "GO:0006096", "BEND_MAP_ID": 6888904, "selected": false}, "selected": false}, {"data": {"id": "6888768", "source": "6888634", "target": "6888627", "SCORE": 0.5977841404225616, "shared_interaction": "Direct", "source_original": "41", "Name_B": "ko00010", "Name_A": "GO:0006096", "target_original": "34", "Gene_B": "ko00010", "interaction": "Direct", "SUID": 6888768, "TYPE": "Direct", "Gene_A": "GO:0006096", "BEND_MAP_ID": 6888768, "selected": false}, "selected": false}, {"data": {"id": "6888760", "source": "6888634", "target": "6888672", "SCORE": 0.5977841404225616, "shared_interaction": "Direct", "source_original": "41", "Name_B": "ath00010", "Name_A": "GO:0006096", "target_original": "79", "Gene_B": "ath00010", "interaction": "Direct", "SUID": 6888760, "TYPE": "Direct", "Gene_A": "GO:0006096", "BEND_MAP_ID": 6888760, "selected": false}, "selected": false}, {"data": {"id": "6888972", "source": "6888633", "target": "6888629", "SCORE": 0.4244950304601366, "shared_interaction": "Direct", "source_original": "40", "Name_B": "GO:0055086", "Name_A": "GO:0046939", "target_original": "36", "Gene_B": "GO:0055086", "interaction": "Direct", "SUID": 6888972, "TYPE": "Direct", "Gene_A": "GO:0046939", "BEND_MAP_ID": 6888972, "selected": false}, "selected": false}, {"data": {"id": "6888767", "source": "6888633", "target": "6888627", "SCORE": 0.5705741626812701, "shared_interaction": "Direct", "source_original": "40", "Name_B": "ko00010", "Name_A": "GO:0046939", "target_original": "34", "Gene_B": "ko00010", "interaction": "Direct", "SUID": 6888767, "TYPE": "Direct", "Gene_A": "GO:0046939", "BEND_MAP_ID": 6888767, "selected": false}, "selected": false}, {"data": {"id": "6888759", "source": "6888633", "target": "6888672", "SCORE": 0.5705741626812701, "shared_interaction": "Direct", "source_original": "40", "Name_B": "ath00010", "Name_A": "GO:0046939", "target_original": "79", "Gene_B": "ath00010", "interaction": "Direct", "SUID": 6888759, "TYPE": "Direct", "Gene_A": "GO:0046939", "BEND_MAP_ID": 6888759, "selected": false}, "selected": false}, {"data": {"id": "6889023", "source": "6888632", "target": "6888633", "SCORE": 0.5029289594224992, "shared_interaction": "Direct", "source_original": "39", "Name_B": "GO:0046939", "Name_A": "GO:0016052", "target_original": "40", "Gene_B": "GO:0046939", "interaction": "Direct", "SUID": 6889023, "TYPE": "Direct", "Gene_A": "GO:0016052", "BEND_MAP_ID": 6889023, "selected": false}, "selected": false}, {"data": {"id": "6888931", "source": "6888632", "target": "6888652", "SCORE": 0.4631641910097966, "shared_interaction": "Direct", "source_original": "39", "Name_B": "ko00040", "Name_A": "GO:0016052", "target_original": "59", "Gene_B": "ko00040", "interaction": "Direct", "SUID": 6888931, "TYPE": "Direct", "Gene_A": "GO:0016052", "BEND_MAP_ID": 6888931, "selected": false}, "selected": false}, {"data": {"id": "6888928", "source": "6888632", "target": "6888651", "SCORE": 0.4631641910097966, "shared_interaction": "Direct", "source_original": "39", "Name_B": "ath00040", "Name_A": "GO:0016052", "target_original": "58", "Gene_B": "ath00040", "interaction": "Direct", "SUID": 6888928, "TYPE": "Direct", "Gene_A": "GO:0016052", "BEND_MAP_ID": 6888928, "selected": false}, "selected": false}, {"data": {"id": "6888886", "source": "6888632", "target": "6888650", "SCORE": 0.4736927838425551, "shared_interaction": "Direct", "source_original": "39", "Name_B": "GO:0045488", "Name_A": "GO:0016052", "target_original": "57", "Gene_B": "GO:0045488", "interaction": "Direct", "SUID": 6888886, "TYPE": "Direct", "Gene_A": "GO:0016052", "BEND_MAP_ID": 6888886, "selected": false}, "selected": false}, {"data": {"id": "6888766", "source": "6888632", "target": "6888627", "SCORE": 0.3694906749203508, "shared_interaction": "Direct", "source_original": "39", "Name_B": "ko00010", "Name_A": "GO:0016052", "target_original": "34", "Gene_B": "ko00010", "interaction": "Direct", "SUID": 6888766, "TYPE": "Direct", "Gene_A": "GO:0016052", "BEND_MAP_ID": 6888766, "selected": false}, "selected": false}, {"data": {"id": "6888758", "source": "6888632", "target": "6888672", "SCORE": 0.3694906749203508, "shared_interaction": "Direct", "source_original": "39", "Name_B": "ath00010", "Name_A": "GO:0016052", "target_original": "79", "Gene_B": "ath00010", "interaction": "Direct", "SUID": 6888758, "TYPE": "Direct", "Gene_A": "GO:0016052", "BEND_MAP_ID": 6888758, "selected": false}, "selected": false}, {"data": {"id": "6889022", "source": "6888631", "target": "6888635", "SCORE": 0.931917314622121, "shared_interaction": "Direct", "source_original": "38", "Name_B": "GO:0006757", "Name_A": "GO:0006165", "target_original": "42", "Gene_B": "GO:0006757", "interaction": "Direct", "SUID": 6889022, "TYPE": "Direct", "Gene_A": "GO:0006165", "BEND_MAP_ID": 6889022, "selected": false}, "selected": false}, {"data": {"id": "6889020", "source": "6888631", "target": "6888633", "SCORE": 1.0, "shared_interaction": "Direct", "source_original": "38", "Name_B": "GO:0046939", "Name_A": "GO:0006165", "target_original": "40", "Gene_B": "GO:0046939", "interaction": "Direct", "SUID": 6889020, "TYPE": "Direct", "Gene_A": "GO:0006165", "BEND_MAP_ID": 6889020, "selected": false}, "selected": false}, {"data": {"id": "6889019", "source": "6888631", "target": "6888632", "SCORE": 0.5029289594224992, "shared_interaction": "Direct", "source_original": "38", "Name_B": "GO:0016052", "Name_A": "GO:0006165", "target_original": "39", "Gene_B": "GO:0016052", "interaction": "Direct", "SUID": 6889019, "TYPE": "Direct", "Gene_A": "GO:0006165", "BEND_MAP_ID": 6889019, "selected": false}, "selected": false}, {"data": {"id": "6888992", "source": "6888631", "target": "6888630", "SCORE": 0.8721509971518144, "shared_interaction": "Direct", "source_original": "38", "Name_B": "GO:0009185", "Name_A": "GO:0006165", "target_original": "37", "Gene_B": "GO:0009185", "interaction": "Direct", "SUID": 6888992, "TYPE": "Direct", "Gene_A": "GO:0006165", "BEND_MAP_ID": 6888992, "selected": false}, "selected": false}, {"data": {"id": "6888971", "source": "6888631", "target": "6888629", "SCORE": 0.4244950304601366, "shared_interaction": "Direct", "source_original": "38", "Name_B": "GO:0055086", "Name_A": "GO:0006165", "target_original": "36", "Gene_B": "GO:0055086", "interaction": "Direct", "SUID": 6888971, "TYPE": "Direct", "Gene_A": "GO:0006165", "BEND_MAP_ID": 6888971, "selected": false}, "selected": false}, {"data": {"id": "6888901", "source": "6888631", "target": "6888628", "SCORE": 0.8860679149482846, "shared_interaction": "Direct", "source_original": "38", "Name_B": "GO:0009132", "Name_A": "GO:0006165", "target_original": "35", "Gene_B": "GO:0009132", "interaction": "Direct", "SUID": 6888901, "TYPE": "Direct", "Gene_A": "GO:0006165", "BEND_MAP_ID": 6888901, "selected": false}, "selected": false}, {"data": {"id": "6888765", "source": "6888631", "target": "6888627", "SCORE": 0.5705741626812701, "shared_interaction": "Direct", "source_original": "38", "Name_B": "ko00010", "Name_A": "GO:0006165", "target_original": "34", "Gene_B": "ko00010", "interaction": "Direct", "SUID": 6888765, "TYPE": "Direct", "Gene_A": "GO:0006165", "BEND_MAP_ID": 6888765, "selected": false}, "selected": false}, {"data": {"id": "6888757", "source": "6888631", "target": "6888672", "SCORE": 0.5705741626812701, "shared_interaction": "Direct", "source_original": "38", "Name_B": "ath00010", "Name_A": "GO:0006165", "target_original": "79", "Gene_B": "ath00010", "interaction": "Direct", "SUID": 6888757, "TYPE": "Direct", "Gene_A": "GO:0006165", "BEND_MAP_ID": 6888757, "selected": false}, "selected": false}, {"data": {"id": "6888994", "source": "6888630", "target": "6888633", "SCORE": 0.8721509971518144, "shared_interaction": "Direct", "source_original": "37", "Name_B": "GO:0046939", "Name_A": "GO:0009185", "target_original": "40", "Gene_B": "GO:0046939", "interaction": "Direct", "SUID": 6888994, "TYPE": "Direct", "Gene_A": "GO:0009185", "BEND_MAP_ID": 6888994, "selected": false}, "selected": false}, {"data": {"id": "6888993", "source": "6888630", "target": "6888632", "SCORE": 0.5029289594224992, "shared_interaction": "Direct", "source_original": "37", "Name_B": "GO:0016052", "Name_A": "GO:0009185", "target_original": "39", "Gene_B": "GO:0016052", "interaction": "Direct", "SUID": 6888993, "TYPE": "Direct", "Gene_A": "GO:0009185", "BEND_MAP_ID": 6888993, "selected": false}, "selected": false}, {"data": {"id": "6888970", "source": "6888630", "target": "6888629", "SCORE": 0.4244950304601366, "shared_interaction": "Direct", "source_original": "37", "Name_B": "GO:0055086", "Name_A": "GO:0009185", "target_original": "36", "Gene_B": "GO:0055086", "interaction": "Direct", "SUID": 6888970, "TYPE": "Direct", "Gene_A": "GO:0009185", "BEND_MAP_ID": 6888970, "selected": false}, "selected": false}, {"data": {"id": "6888764", "source": "6888630", "target": "6888627", "SCORE": 0.5705741626812701, "shared_interaction": "Direct", "source_original": "37", "Name_B": "ko00010", "Name_A": "GO:0009185", "target_original": "34", "Gene_B": "ko00010", "interaction": "Direct", "SUID": 6888764, "TYPE": "Direct", "Gene_A": "GO:0009185", "BEND_MAP_ID": 6888764, "selected": false}, "selected": false}, {"data": {"id": "6888756", "source": "6888630", "target": "6888672", "SCORE": 0.5705741626812701, "shared_interaction": "Direct", "source_original": "37", "Name_B": "ath00010", "Name_A": "GO:0009185", "target_original": "79", "Gene_B": "ath00010", "interaction": "Direct", "SUID": 6888756, "TYPE": "Direct", "Gene_A": "GO:0009185", "BEND_MAP_ID": 6888756, "selected": false}, "selected": false}, {"data": {"id": "6888763", "source": "6888629", "target": "6888627", "SCORE": 0.3735570469813748, "shared_interaction": "Direct", "source_original": "36", "Name_B": "ko00010", "Name_A": "GO:0055086", "target_original": "34", "Gene_B": "ko00010", "interaction": "Direct", "SUID": 6888763, "TYPE": "Direct", "Gene_A": "GO:0055086", "BEND_MAP_ID": 6888763, "selected": false}, "selected": false}, {"data": {"id": "6888755", "source": "6888629", "target": "6888672", "SCORE": 0.3735570469813748, "shared_interaction": "Direct", "source_original": "36", "Name_B": "ath00010", "Name_A": "GO:0055086", "target_original": "79", "Gene_B": "ath00010", "interaction": "Direct", "SUID": 6888755, "TYPE": "Direct", "Gene_A": "GO:0055086", "BEND_MAP_ID": 6888755, "selected": false}, "selected": false}, {"data": {"id": "6888903", "source": "6888628", "target": "6888633", "SCORE": 0.8860679149482846, "shared_interaction": "Direct", "source_original": "35", "Name_B": "GO:0046939", "Name_A": "GO:0009132", "target_original": "40", "Gene_B": "GO:0046939", "interaction": "Direct", "SUID": 6888903, "TYPE": "Direct", "Gene_A": "GO:0009132", "BEND_MAP_ID": 6888903, "selected": false}, "selected": false}, {"data": {"id": "6888902", "source": "6888628", "target": "6888632", "SCORE": 0.4631641910097966, "shared_interaction": "Direct", "source_original": "35", "Name_B": "GO:0016052", "Name_A": "GO:0009132", "target_original": "39", "Gene_B": "GO:0016052", "interaction": "Direct", "SUID": 6888902, "TYPE": "Direct", "Gene_A": "GO:0009132", "BEND_MAP_ID": 6888902, "selected": false}, "selected": false}, {"data": {"id": "6888900", "source": "6888628", "target": "6888630", "SCORE": 0.8860679149482846, "shared_interaction": "Direct", "source_original": "35", "Name_B": "GO:0009185", "Name_A": "GO:0009132", "target_original": "37", "Gene_B": "GO:0009185", "interaction": "Direct", "SUID": 6888900, "TYPE": "Direct", "Gene_A": "GO:0009132", "BEND_MAP_ID": 6888900, "selected": false}, "selected": false}, {"data": {"id": "6888899", "source": "6888628", "target": "6888629", "SCORE": 0.5060388319842328, "shared_interaction": "Direct", "source_original": "35", "Name_B": "GO:0055086", "Name_A": "GO:0009132", "target_original": "36", "Gene_B": "GO:0055086", "interaction": "Direct", "SUID": 6888899, "TYPE": "Direct", "Gene_A": "GO:0009132", "BEND_MAP_ID": 6888899, "selected": false}, "selected": false}, {"data": {"id": "6888762", "source": "6888628", "target": "6888627", "SCORE": 0.5220767694716175, "shared_interaction": "Direct", "source_original": "35", "Name_B": "ko00010", "Name_A": "GO:0009132", "target_original": "34", "Gene_B": "ko00010", "interaction": "Direct", "SUID": 6888762, "TYPE": "Direct", "Gene_A": "GO:0009132", "BEND_MAP_ID": 6888762, "selected": false}, "selected": false}, {"data": {"id": "6888754", "source": "6888628", "target": "6888672", "SCORE": 0.5220767694716175, "shared_interaction": "Direct", "source_original": "35", "Name_B": "ath00010", "Name_A": "GO:0009132", "target_original": "79", "Gene_B": "ath00010", "interaction": "Direct", "SUID": 6888754, "TYPE": "Direct", "Gene_A": "GO:0009132", "BEND_MAP_ID": 6888754, "selected": false}, "selected": false}, {"data": {"id": "6888964", "source": "6888626", "target": "6888625", "SCORE": 0.6093579978267738, "shared_interaction": "Direct", "source_original": "33", "Name_B": "ath_M00087", "Name_A": "ath01212", "target_original": "32", "Gene_B": "ath_M00087", "interaction": "Direct", "SUID": 6888964, "TYPE": "Direct", "Gene_A": "ath01212", "BEND_MAP_ID": 6888964, "selected": false}, "selected": false}, {"data": {"id": "6888958", "source": "6888626", "target": "6888623", "SCORE": 0.4887860448590879, "shared_interaction": "Direct", "source_original": "33", "Name_B": "ko00071", "Name_A": "ath01212", "target_original": "30", "Gene_B": "ko00071", "interaction": "Direct", "SUID": 6888958, "TYPE": "Direct", "Gene_A": "ath01212", "BEND_MAP_ID": 6888958, "selected": false}, "selected": false}, {"data": {"id": "6888923", "source": "6888626", "target": "6888663", "SCORE": 0.6093579978267738, "shared_interaction": "Direct", "source_original": "33", "Name_B": "ath_M00083", "Name_A": "ath01212", "target_original": "70", "Gene_B": "ath_M00083", "interaction": "Direct", "SUID": 6888923, "TYPE": "Direct", "Gene_A": "ath01212", "BEND_MAP_ID": 6888923, "selected": false}, "selected": false}, {"data": {"id": "6888800", "source": "6888626", "target": "6888620", "SCORE": 0.45779493203884364, "shared_interaction": "Direct", "source_original": "33", "Name_B": "ko00592", "Name_A": "ath01212", "target_original": "27", "Gene_B": "ko00592", "interaction": "Direct", "SUID": 6888800, "TYPE": "Direct", "Gene_A": "ath01212", "BEND_MAP_ID": 6888800, "selected": false}, "selected": false}, {"data": {"id": "6888751", "source": "6888626", "target": "6888618", "SCORE": 0.45779493203884364, "shared_interaction": "Direct", "source_original": "33", "Name_B": "ath_M00113", "Name_A": "ath01212", "target_original": "25", "Gene_B": "ath_M00113", "interaction": "Direct", "SUID": 6888751, "TYPE": "Direct", "Gene_A": "ath01212", "BEND_MAP_ID": 6888751, "selected": false}, "selected": false}, {"data": {"id": "6888957", "source": "6888625", "target": "6888623", "SCORE": 0.7233496018520245, "shared_interaction": "Direct", "source_original": "32", "Name_B": "ko00071", "Name_A": "ath_M00087", "target_original": "30", "Gene_B": "ko00071", "interaction": "Direct", "SUID": 6888957, "TYPE": "Direct", "Gene_A": "ath_M00087", "BEND_MAP_ID": 6888957, "selected": false}, "selected": false}, {"data": {"id": "6888799", "source": "6888625", "target": "6888620", "SCORE": 0.6616399623025795, "shared_interaction": "Direct", "source_original": "32", "Name_B": "ko00592", "Name_A": "ath_M00087", "target_original": "27", "Gene_B": "ko00592", "interaction": "Direct", "SUID": 6888799, "TYPE": "Direct", "Gene_A": "ath_M00087", "BEND_MAP_ID": 6888799, "selected": false}, "selected": false}, {"data": {"id": "6888750", "source": "6888625", "target": "6888618", "SCORE": 0.6616399623025795, "shared_interaction": "Direct", "source_original": "32", "Name_B": "ath_M00113", "Name_A": "ath_M00087", "target_original": "25", "Gene_B": "ath_M00113", "interaction": "Direct", "SUID": 6888750, "TYPE": "Direct", "Gene_A": "ath_M00087", "BEND_MAP_ID": 6888750, "selected": false}, "selected": false}, {"data": {"id": "6888962", "source": "6888624", "target": "6888626", "SCORE": 0.6093579978267738, "shared_interaction": "Direct", "source_original": "31", "Name_B": "ath01212", "Name_A": "M00087", "target_original": "33", "Gene_B": "ath01212", "interaction": "Direct", "SUID": 6888962, "TYPE": "Direct", "Gene_A": "M00087", "BEND_MAP_ID": 6888962, "selected": false}, "selected": false}, {"data": {"id": "6888961", "source": "6888624", "target": "6888625", "SCORE": 1.0, "shared_interaction": "Direct", "source_original": "31", "Name_B": "ath_M00087", "Name_A": "M00087", "target_original": "32", "Gene_B": "ath_M00087", "interaction": "Direct", "SUID": 6888961, "TYPE": "Direct", "Gene_A": "M00087", "BEND_MAP_ID": 6888961, "selected": false}, "selected": false}, {"data": {"id": "6888956", "source": "6888624", "target": "6888623", "SCORE": 0.7233496018520245, "shared_interaction": "Direct", "source_original": "31", "Name_B": "ko00071", "Name_A": "M00087", "target_original": "30", "Gene_B": "ko00071", "interaction": "Direct", "SUID": 6888956, "TYPE": "Direct", "Gene_A": "M00087", "BEND_MAP_ID": 6888956, "selected": false}, "selected": false}, {"data": {"id": "6888953", "source": "6888624", "target": "6888622", "SCORE": 0.7233496018520245, "shared_interaction": "Direct", "source_original": "31", "Name_B": "ath00071", "Name_A": "M00087", "target_original": "29", "Gene_B": "ath00071", "interaction": "Direct", "SUID": 6888953, "TYPE": "Direct", "Gene_A": "M00087", "BEND_MAP_ID": 6888953, "selected": false}, "selected": false}, {"data": {"id": "6888798", "source": "6888624", "target": "6888620", "SCORE": 0.6616399623025795, "shared_interaction": "Direct", "source_original": "31", "Name_B": "ko00592", "Name_A": "M00087", "target_original": "27", "Gene_B": "ko00592", "interaction": "Direct", "SUID": 6888798, "TYPE": "Direct", "Gene_A": "M00087", "BEND_MAP_ID": 6888798, "selected": false}, "selected": false}, {"data": {"id": "6888787", "source": "6888624", "target": "6888619", "SCORE": 0.6616399623025795, "shared_interaction": "Direct", "source_original": "31", "Name_B": "ath00592", "Name_A": "M00087", "target_original": "26", "Gene_B": "ath00592", "interaction": "Direct", "SUID": 6888787, "TYPE": "Direct", "Gene_A": "M00087", "BEND_MAP_ID": 6888787, "selected": false}, "selected": false}, {"data": {"id": "6888749", "source": "6888624", "target": "6888618", "SCORE": 0.6616399623025795, "shared_interaction": "Direct", "source_original": "31", "Name_B": "ath_M00113", "Name_A": "M00087", "target_original": "25", "Gene_B": "ath_M00113", "interaction": "Direct", "SUID": 6888749, "TYPE": "Direct", "Gene_A": "M00087", "BEND_MAP_ID": 6888749, "selected": false}, "selected": false}, {"data": {"id": "6888736", "source": "6888624", "target": "6888673", "SCORE": 0.6616399623025795, "shared_interaction": "Direct", "source_original": "31", "Name_B": "M00113", "Name_A": "M00087", "target_original": "80", "Gene_B": "M00113", "interaction": "Direct", "SUID": 6888736, "TYPE": "Direct", "Gene_A": "M00087", "BEND_MAP_ID": 6888736, "selected": false}, "selected": false}, {"data": {"id": "6888797", "source": "6888623", "target": "6888620", "SCORE": 0.5234212023548469, "shared_interaction": "Direct", "source_original": "30", "Name_B": "ko00592", "Name_A": "ko00071", "target_original": "27", "Gene_B": "ko00592", "interaction": "Direct", "SUID": 6888797, "TYPE": "Direct", "Gene_A": "ko00071", "BEND_MAP_ID": 6888797, "selected": false}, "selected": false}, {"data": {"id": "6888955", "source": "6888622", "target": "6888626", "SCORE": 0.4887860448590879, "shared_interaction": "Direct", "source_original": "29", "Name_B": "ath01212", "Name_A": "ath00071", "target_original": "33", "Gene_B": "ath01212", "interaction": "Direct", "SUID": 6888955, "TYPE": "Direct", "Gene_A": "ath00071", "BEND_MAP_ID": 6888955, "selected": false}, "selected": false}, {"data": {"id": "6888954", "source": "6888622", "target": "6888625", "SCORE": 0.7233496018520245, "shared_interaction": "Direct", "source_original": "29", "Name_B": "ath_M00087", "Name_A": "ath00071", "target_original": "32", "Gene_B": "ath_M00087", "interaction": "Direct", "SUID": 6888954, "TYPE": "Direct", "Gene_A": "ath00071", "BEND_MAP_ID": 6888954, "selected": false}, "selected": false}, {"data": {"id": "6888952", "source": "6888622", "target": "6888623", "SCORE": 1.0, "shared_interaction": "Direct", "source_original": "29", "Name_B": "ko00071", "Name_A": "ath00071", "target_original": "30", "Gene_B": "ko00071", "interaction": "Direct", "SUID": 6888952, "TYPE": "Direct", "Gene_A": "ath00071", "BEND_MAP_ID": 6888952, "selected": false}, "selected": false}, {"data": {"id": "6888796", "source": "6888622", "target": "6888620", "SCORE": 0.5234212023548469, "shared_interaction": "Direct", "source_original": "29", "Name_B": "ko00592", "Name_A": "ath00071", "target_original": "27", "Gene_B": "ko00592", "interaction": "Direct", "SUID": 6888796, "TYPE": "Direct", "Gene_A": "ath00071", "BEND_MAP_ID": 6888796, "selected": false}, "selected": false}, {"data": {"id": "6888785", "source": "6888622", "target": "6888619", "SCORE": 0.5234212023548469, "shared_interaction": "Direct", "source_original": "29", "Name_B": "ath00592", "Name_A": "ath00071", "target_original": "26", "Gene_B": "ath00592", "interaction": "Direct", "SUID": 6888785, "TYPE": "Direct", "Gene_A": "ath00071", "BEND_MAP_ID": 6888785, "selected": false}, "selected": false}, {"data": {"id": "6888747", "source": "6888622", "target": "6888618", "SCORE": 0.5234212023548469, "shared_interaction": "Direct", "source_original": "29", "Name_B": "ath_M00113", "Name_A": "ath00071", "target_original": "25", "Gene_B": "ath_M00113", "interaction": "Direct", "SUID": 6888747, "TYPE": "Direct", "Gene_A": "ath00071", "BEND_MAP_ID": 6888747, "selected": false}, "selected": false}, {"data": {"id": "6888858", "source": "6888621", "target": "6888644", "SCORE": 0.33778499225439224, "shared_interaction": "Direct", "source_original": "28", "Name_B": "GO:0046394", "Name_A": "GO:0009695", "target_original": "51", "Gene_B": "GO:0046394", "interaction": "Direct", "SUID": 6888858, "TYPE": "Direct", "Gene_A": "GO:0009695", "BEND_MAP_ID": 6888858, "selected": false}, "selected": false}, {"data": {"id": "6888857", "source": "6888621", "target": "6888643", "SCORE": 0.3109404990420026, "shared_interaction": "Direct", "source_original": "28", "Name_B": "GO:0016053", "Name_A": "GO:0009695", "target_original": "50", "Gene_B": "GO:0016053", "interaction": "Direct", "SUID": 6888857, "TYPE": "Direct", "Gene_A": "GO:0009695", "BEND_MAP_ID": 6888857, "selected": false}, "selected": false}, {"data": {"id": "6888856", "source": "6888621", "target": "6888642", "SCORE": 0.504196324234335, "shared_interaction": "Direct", "source_original": "28", "Name_B": "GO:0072330", "Name_A": "GO:0009695", "target_original": "49", "Gene_B": "GO:0072330", "interaction": "Direct", "SUID": 6888856, "TYPE": "Direct", "Gene_A": "GO:0009695", "BEND_MAP_ID": 6888856, "selected": false}, "selected": false}, {"data": {"id": "6888855", "source": "6888621", "target": "6888626", "SCORE": 0.3609825560738599, "shared_interaction": "Direct", "source_original": "28", "Name_B": "ath01212", "Name_A": "GO:0009695", "target_original": "33", "Gene_B": "ath01212", "interaction": "Direct", "SUID": 6888855, "TYPE": "Direct", "Gene_A": "GO:0009695", "BEND_MAP_ID": 6888855, "selected": false}, "selected": false}, {"data": {"id": "6888854", "source": "6888621", "target": "6888625", "SCORE": 0.35448240432139044, "shared_interaction": "Direct", "source_original": "28", "Name_B": "ath_M00087", "Name_A": "GO:0009695", "target_original": "32", "Gene_B": "ath_M00087", "interaction": "Direct", "SUID": 6888854, "TYPE": "Direct", "Gene_A": "GO:0009695", "BEND_MAP_ID": 6888854, "selected": false}, "selected": false}, {"data": {"id": "6888853", "source": "6888621", "target": "6888624", "SCORE": 0.35448240432139044, "shared_interaction": "Direct", "source_original": "28", "Name_B": "M00087", "Name_A": "GO:0009695", "target_original": "31", "Gene_B": "M00087", "interaction": "Direct", "SUID": 6888853, "TYPE": "Direct", "Gene_A": "GO:0009695", "BEND_MAP_ID": 6888853, "selected": false}, "selected": false}, {"data": {"id": "6888793", "source": "6888621", "target": "6888620", "SCORE": 0.7957519438663629, "shared_interaction": "Direct", "source_original": "28", "Name_B": "ko00592", "Name_A": "GO:0009695", "target_original": "27", "Gene_B": "ko00592", "interaction": "Direct", "SUID": 6888793, "TYPE": "Direct", "Gene_A": "GO:0009695", "BEND_MAP_ID": 6888793, "selected": false}, "selected": false}, {"data": {"id": "6888782", "source": "6888621", "target": "6888619", "SCORE": 0.7957519438663629, "shared_interaction": "Direct", "source_original": "28", "Name_B": "ath00592", "Name_A": "GO:0009695", "target_original": "26", "Gene_B": "ath00592", "interaction": "Direct", "SUID": 6888782, "TYPE": "Direct", "Gene_A": "GO:0009695", "BEND_MAP_ID": 6888782, "selected": false}, "selected": false}, {"data": {"id": "6888744", "source": "6888621", "target": "6888618", "SCORE": 0.7957519438663629, "shared_interaction": "Direct", "source_original": "28", "Name_B": "ath_M00113", "Name_A": "GO:0009695", "target_original": "25", "Gene_B": "ath_M00113", "interaction": "Direct", "SUID": 6888744, "TYPE": "Direct", "Gene_A": "GO:0009695", "BEND_MAP_ID": 6888744, "selected": false}, "selected": false}, {"data": {"id": "6888731", "source": "6888621", "target": "6888673", "SCORE": 0.7957519438663629, "shared_interaction": "Direct", "source_original": "28", "Name_B": "M00113", "Name_A": "GO:0009695", "target_original": "80", "Gene_B": "M00113", "interaction": "Direct", "SUID": 6888731, "TYPE": "Direct", "Gene_A": "GO:0009695", "BEND_MAP_ID": 6888731, "selected": false}, "selected": false}, {"data": {"id": "6888789", "source": "6888619", "target": "6888626", "SCORE": 0.45779493203884364, "shared_interaction": "Direct", "source_original": "26", "Name_B": "ath01212", "Name_A": "ath00592", "target_original": "33", "Gene_B": "ath01212", "interaction": "Direct", "SUID": 6888789, "TYPE": "Direct", "Gene_A": "ath00592", "BEND_MAP_ID": 6888789, "selected": false}, "selected": false}, {"data": {"id": "6888788", "source": "6888619", "target": "6888625", "SCORE": 0.6616399623025795, "shared_interaction": "Direct", "source_original": "26", "Name_B": "ath_M00087", "Name_A": "ath00592", "target_original": "32", "Gene_B": "ath_M00087", "interaction": "Direct", "SUID": 6888788, "TYPE": "Direct", "Gene_A": "ath00592", "BEND_MAP_ID": 6888788, "selected": false}, "selected": false}, {"data": {"id": "6888786", "source": "6888619", "target": "6888623", "SCORE": 0.5234212023548469, "shared_interaction": "Direct", "source_original": "26", "Name_B": "ko00071", "Name_A": "ath00592", "target_original": "30", "Gene_B": "ko00071", "interaction": "Direct", "SUID": 6888786, "TYPE": "Direct", "Gene_A": "ath00592", "BEND_MAP_ID": 6888786, "selected": false}, "selected": false}, {"data": {"id": "6888779", "source": "6888619", "target": "6888620", "SCORE": 1.0, "shared_interaction": "Direct", "source_original": "26", "Name_B": "ko00592", "Name_A": "ath00592", "target_original": "27", "Gene_B": "ko00592", "interaction": "Direct", "SUID": 6888779, "TYPE": "Direct", "Gene_A": "ath00592", "BEND_MAP_ID": 6888779, "selected": false}, "selected": false}, {"data": {"id": "6888740", "source": "6888619", "target": "6888618", "SCORE": 1.0, "shared_interaction": "Direct", "source_original": "26", "Name_B": "ath_M00113", "Name_A": "ath00592", "target_original": "25", "Gene_B": "ath_M00113", "interaction": "Direct", "SUID": 6888740, "TYPE": "Direct", "Gene_A": "ath00592", "BEND_MAP_ID": 6888740, "selected": false}, "selected": false}, {"data": {"id": "6888748", "source": "6888618", "target": "6888623", "SCORE": 0.5234212023548469, "shared_interaction": "Direct", "source_original": "25", "Name_B": "ko00071", "Name_A": "ath_M00113", "target_original": "30", "Gene_B": "ko00071", "interaction": "Direct", "SUID": 6888748, "TYPE": "Direct", "Gene_A": "ath_M00113", "BEND_MAP_ID": 6888748, "selected": false}, "selected": false}, {"data": {"id": "6888741", "source": "6888618", "target": "6888620", "SCORE": 1.0, "shared_interaction": "Direct", "source_original": "25", "Name_B": "ko00592", "Name_A": "ath_M00113", "target_original": "27", "Gene_B": "ko00592", "interaction": "Direct", "SUID": 6888741, "TYPE": "Direct", "Gene_A": "ath_M00113", "BEND_MAP_ID": 6888741, "selected": false}, "selected": false}, {"data": {"id": "6889040", "source": "6888617", "target": "6888616", "SCORE": 0.7087221095355891, "shared_interaction": "Direct", "source_original": "24", "Name_B": "GO:0061077", "Name_A": "GO:0006986", "target_original": "23", "Gene_B": "GO:0061077", "interaction": "Direct", "SUID": 6889040, "TYPE": "Direct", "Gene_A": "GO:0006986", "BEND_MAP_ID": 6889040, "selected": false}, "selected": false}, {"data": {"id": "6889039", "source": "6888617", "target": "6888615", "SCORE": 0.8543610547677946, "shared_interaction": "Direct", "source_original": "24", "Name_B": "GO:0035966", "Name_A": "GO:0006986", "target_original": "22", "Gene_B": "GO:0035966", "interaction": "Direct", "SUID": 6889039, "TYPE": "Direct", "Gene_A": "GO:0006986", "BEND_MAP_ID": 6889039, "selected": false}, "selected": false}, {"data": {"id": "6889034", "source": "6888617", "target": "6888614", "SCORE": 0.8543610547677946, "shared_interaction": "Direct", "source_original": "24", "Name_B": "GO:0035967", "Name_A": "GO:0006986", "target_original": "21", "Gene_B": "GO:0035967", "interaction": "Direct", "SUID": 6889034, "TYPE": "Direct", "Gene_A": "GO:0006986", "BEND_MAP_ID": 6889034, "selected": false}, "selected": false}, {"data": {"id": "6889011", "source": "6888617", "target": "6888612", "SCORE": 0.7650010909902762, "shared_interaction": "Direct", "source_original": "24", "Name_B": "GO:0051085", "Name_A": "GO:0006986", "target_original": "19", "Gene_B": "GO:0051085", "interaction": "Direct", "SUID": 6889011, "TYPE": "Direct", "Gene_A": "GO:0006986", "BEND_MAP_ID": 6889011, "selected": false}, "selected": false}, {"data": {"id": "6889006", "source": "6888617", "target": "6888611", "SCORE": 0.7650010909902762, "shared_interaction": "Direct", "source_original": "24", "Name_B": "GO:0051084", "Name_A": "GO:0006986", "target_original": "18", "Gene_B": "GO:0051084", "interaction": "Direct", "SUID": 6889006, "TYPE": "Direct", "Gene_A": "GO:0006986", "BEND_MAP_ID": 6889006, "selected": false}, "selected": false}, {"data": {"id": "6888940", "source": "6888617", "target": "6888665", "SCORE": 0.3161904761933979, "shared_interaction": "Direct", "source_original": "24", "Name_B": "ko03040", "Name_A": "GO:0006986", "target_original": "72", "Gene_B": "ko03040", "interaction": "Direct", "SUID": 6888940, "TYPE": "Direct", "Gene_A": "GO:0006986", "BEND_MAP_ID": 6888940, "selected": false}, "selected": false}, {"data": {"id": "6888936", "source": "6888617", "target": "6888676", "SCORE": 0.3161904761933979, "shared_interaction": "Direct", "source_original": "24", "Name_B": "ath03040", "Name_A": "GO:0006986", "target_original": "83", "Gene_B": "ath03040", "interaction": "Direct", "SUID": 6888936, "TYPE": "Direct", "Gene_A": "GO:0006986", "BEND_MAP_ID": 6888936, "selected": false}, "selected": false}, {"data": {"id": "6888725", "source": "6888617", "target": "6888609", "SCORE": 0.30381383322790645, "shared_interaction": "Direct", "source_original": "24", "Name_B": "ko04141", "Name_A": "GO:0006986", "target_original": "16", "Gene_B": "ko04141", "interaction": "Direct", "SUID": 6888725, "TYPE": "Direct", "Gene_A": "GO:0006986", "BEND_MAP_ID": 6888725, "selected": false}, "selected": false}, {"data": {"id": "6888720", "source": "6888617", "target": "6888675", "SCORE": 0.30381383322790645, "shared_interaction": "Direct", "source_original": "24", "Name_B": "ath04141", "Name_A": "GO:0006986", "target_original": "82", "Gene_B": "ath04141", "interaction": "Direct", "SUID": 6888720, "TYPE": "Direct", "Gene_A": "GO:0006986", "BEND_MAP_ID": 6888720, "selected": false}, "selected": false}, {"data": {"id": "6888724", "source": "6888616", "target": "6888609", "SCORE": 0.34139949331909125, "shared_interaction": "Direct", "source_original": "23", "Name_B": "ko04141", "Name_A": "GO:0061077", "target_original": "16", "Gene_B": "ko04141", "interaction": "Direct", "SUID": 6888724, "TYPE": "Direct", "Gene_A": "GO:0061077", "BEND_MAP_ID": 6888724, "selected": false}, "selected": false}, {"data": {"id": "6888719", "source": "6888616", "target": "6888675", "SCORE": 0.34139949331909125, "shared_interaction": "Direct", "source_original": "23", "Name_B": "ath04141", "Name_A": "GO:0061077", "target_original": "82", "Gene_B": "ath04141", "interaction": "Direct", "SUID": 6888719, "TYPE": "Direct", "Gene_A": "GO:0061077", "BEND_MAP_ID": 6888719, "selected": false}, "selected": false}, {"data": {"id": "6889038", "source": "6888615", "target": "6888616", "SCORE": 0.6164529914554434, "shared_interaction": "Direct", "source_original": "22", "Name_B": "GO:0061077", "Name_A": "GO:0035966", "target_original": "23", "Gene_B": "GO:0061077", "interaction": "Direct", "SUID": 6889038, "TYPE": "Direct", "Gene_A": "GO:0035966", "BEND_MAP_ID": 6889038, "selected": false}, "selected": false}, {"data": {"id": "6889032", "source": "6888615", "target": "6888614", "SCORE": 1.0, "shared_interaction": "Direct", "source_original": "22", "Name_B": "GO:0035967", "Name_A": "GO:0035966", "target_original": "21", "Gene_B": "GO:0035967", "interaction": "Direct", "SUID": 6889032, "TYPE": "Direct", "Gene_A": "GO:0035966", "BEND_MAP_ID": 6889032, "selected": false}, "selected": false}, {"data": {"id": "6889009", "source": "6888615", "target": "6888612", "SCORE": 0.6595865731106049, "shared_interaction": "Direct", "source_original": "22", "Name_B": "GO:0051085", "Name_A": "GO:0035966", "target_original": "19", "Gene_B": "GO:0051085", "interaction": "Direct", "SUID": 6889009, "TYPE": "Direct", "Gene_A": "GO:0035966", "BEND_MAP_ID": 6889009, "selected": false}, "selected": false}, {"data": {"id": "6889004", "source": "6888615", "target": "6888611", "SCORE": 0.6595865731106049, "shared_interaction": "Direct", "source_original": "22", "Name_B": "GO:0051084", "Name_A": "GO:0035966", "target_original": "18", "Gene_B": "GO:0051084", "interaction": "Direct", "SUID": 6889004, "TYPE": "Direct", "Gene_A": "GO:0035966", "BEND_MAP_ID": 6889004, "selected": false}, "selected": false}, {"data": {"id": "6888723", "source": "6888615", "target": "6888609", "SCORE": 0.40412335109822545, "shared_interaction": "Direct", "source_original": "22", "Name_B": "ko04141", "Name_A": "GO:0035966", "target_original": "16", "Gene_B": "ko04141", "interaction": "Direct", "SUID": 6888723, "TYPE": "Direct", "Gene_A": "GO:0035966", "BEND_MAP_ID": 6888723, "selected": false}, "selected": false}, {"data": {"id": "6888718", "source": "6888615", "target": "6888675", "SCORE": 0.40412335109822545, "shared_interaction": "Direct", "source_original": "22", "Name_B": "ath04141", "Name_A": "GO:0035966", "target_original": "82", "Gene_B": "ath04141", "interaction": "Direct", "SUID": 6888718, "TYPE": "Direct", "Gene_A": "GO:0035966", "BEND_MAP_ID": 6888718, "selected": false}, "selected": false}, {"data": {"id": "6889033", "source": "6888614", "target": "6888616", "SCORE": 0.6164529914554434, "shared_interaction": "Direct", "source_original": "21", "Name_B": "GO:0061077", "Name_A": "GO:0035967", "target_original": "23", "Gene_B": "GO:0061077", "interaction": "Direct", "SUID": 6889033, "TYPE": "Direct", "Gene_A": "GO:0035967", "BEND_MAP_ID": 6889033, "selected": false}, "selected": false}, {"data": {"id": "6889008", "source": "6888614", "target": "6888612", "SCORE": 0.6595865731106049, "shared_interaction": "Direct", "source_original": "21", "Name_B": "GO:0051085", "Name_A": "GO:0035967", "target_original": "19", "Gene_B": "GO:0051085", "interaction": "Direct", "SUID": 6889008, "TYPE": "Direct", "Gene_A": "GO:0035967", "BEND_MAP_ID": 6889008, "selected": false}, "selected": false}, {"data": {"id": "6889003", "source": "6888614", "target": "6888611", "SCORE": 0.6595865731106049, "shared_interaction": "Direct", "source_original": "21", "Name_B": "GO:0051084", "Name_A": "GO:0035967", "target_original": "18", "Gene_B": "GO:0051084", "interaction": "Direct", "SUID": 6889003, "TYPE": "Direct", "Gene_A": "GO:0035967", "BEND_MAP_ID": 6889003, "selected": false}, "selected": false}, {"data": {"id": "6888722", "source": "6888614", "target": "6888609", "SCORE": 0.40412335109822545, "shared_interaction": "Direct", "source_original": "21", "Name_B": "ko04141", "Name_A": "GO:0035967", "target_original": "16", "Gene_B": "ko04141", "interaction": "Direct", "SUID": 6888722, "TYPE": "Direct", "Gene_A": "GO:0035967", "BEND_MAP_ID": 6888722, "selected": false}, "selected": false}, {"data": {"id": "6888717", "source": "6888614", "target": "6888675", "SCORE": 0.40412335109822545, "shared_interaction": "Direct", "source_original": "21", "Name_B": "ath04141", "Name_A": "GO:0035967", "target_original": "82", "Gene_B": "ath04141", "interaction": "Direct", "SUID": 6888717, "TYPE": "Direct", "Gene_A": "GO:0035967", "BEND_MAP_ID": 6888717, "selected": false}, "selected": false}, {"data": {"id": "6889031", "source": "6888613", "target": "6888617", "SCORE": 0.7650010909902762, "shared_interaction": "Direct", "source_original": "20", "Name_B": "GO:0006986", "Name_A": "GO:0006458", "target_original": "24", "Gene_B": "GO:0006986", "interaction": "Direct", "SUID": 6889031, "TYPE": "Direct", "Gene_A": "GO:0006458", "BEND_MAP_ID": 6889031, "selected": false}, "selected": false}, {"data": {"id": "6889030", "source": "6888613", "target": "6888616", "SCORE": 0.931917314622121, "shared_interaction": "Direct", "source_original": "20", "Name_B": "GO:0061077", "Name_A": "GO:0006458", "target_original": "23", "Gene_B": "GO:0061077", "interaction": "Direct", "SUID": 6889030, "TYPE": "Direct", "Gene_A": "GO:0006458", "BEND_MAP_ID": 6889030, "selected": false}, "selected": false}, {"data": {"id": "6889029", "source": "6888613", "target": "6888615", "SCORE": 0.6595865731106049, "shared_interaction": "Direct", "source_original": "20", "Name_B": "GO:0035966", "Name_A": "GO:0006458", "target_original": "22", "Gene_B": "GO:0035966", "interaction": "Direct", "SUID": 6889029, "TYPE": "Direct", "Gene_A": "GO:0006458", "BEND_MAP_ID": 6889029, "selected": false}, "selected": false}, {"data": {"id": "6889028", "source": "6888613", "target": "6888614", "SCORE": 0.6595865731106049, "shared_interaction": "Direct", "source_original": "20", "Name_B": "GO:0035967", "Name_A": "GO:0006458", "target_original": "21", "Gene_B": "GO:0035967", "interaction": "Direct", "SUID": 6889028, "TYPE": "Direct", "Gene_A": "GO:0006458", "BEND_MAP_ID": 6889028, "selected": false}, "selected": false}, {"data": {"id": "6889007", "source": "6888613", "target": "6888612", "SCORE": 1.0, "shared_interaction": "Direct", "source_original": "20", "Name_B": "GO:0051085", "Name_A": "GO:0006458", "target_original": "19", "Gene_B": "GO:0051085", "interaction": "Direct", "SUID": 6889007, "TYPE": "Direct", "Gene_A": "GO:0006458", "BEND_MAP_ID": 6889007, "selected": false}, "selected": false}, {"data": {"id": "6889002", "source": "6888613", "target": "6888611", "SCORE": 1.0, "shared_interaction": "Direct", "source_original": "20", "Name_B": "GO:0051084", "Name_A": "GO:0006458", "target_original": "18", "Gene_B": "GO:0051084", "interaction": "Direct", "SUID": 6889002, "TYPE": "Direct", "Gene_A": "GO:0006458", "BEND_MAP_ID": 6889002, "selected": false}, "selected": false}, {"data": {"id": "6888939", "source": "6888613", "target": "6888665", "SCORE": 0.30035538232547426, "shared_interaction": "Direct", "source_original": "20", "Name_B": "ko03040", "Name_A": "GO:0006458", "target_original": "72", "Gene_B": "ko03040", "interaction": "Direct", "SUID": 6888939, "TYPE": "Direct", "Gene_A": "GO:0006458", "BEND_MAP_ID": 6888939, "selected": false}, "selected": false}, {"data": {"id": "6888935", "source": "6888613", "target": "6888676", "SCORE": 0.30035538232547426, "shared_interaction": "Direct", "source_original": "20", "Name_B": "ath03040", "Name_A": "GO:0006458", "target_original": "83", "Gene_B": "ath03040", "interaction": "Direct", "SUID": 6888935, "TYPE": "Direct", "Gene_A": "GO:0006458", "BEND_MAP_ID": 6888935, "selected": false}, "selected": false}, {"data": {"id": "6889010", "source": "6888612", "target": "6888616", "SCORE": 0.931917314622121, "shared_interaction": "Direct", "source_original": "19", "Name_B": "GO:0061077", "Name_A": "GO:0051085", "target_original": "23", "Gene_B": "GO:0061077", "interaction": "Direct", "SUID": 6889010, "TYPE": "Direct", "Gene_A": "GO:0051085", "BEND_MAP_ID": 6889010, "selected": false}, "selected": false}, {"data": {"id": "6888938", "source": "6888612", "target": "6888665", "SCORE": 0.30035538232547426, "shared_interaction": "Direct", "source_original": "19", "Name_B": "ko03040", "Name_A": "GO:0051085", "target_original": "72", "Gene_B": "ko03040", "interaction": "Direct", "SUID": 6888938, "TYPE": "Direct", "Gene_A": "GO:0051085", "BEND_MAP_ID": 6888938, "selected": false}, "selected": false}, {"data": {"id": "6888934", "source": "6888612", "target": "6888676", "SCORE": 0.30035538232547426, "shared_interaction": "Direct", "source_original": "19", "Name_B": "ath03040", "Name_A": "GO:0051085", "target_original": "83", "Gene_B": "ath03040", "interaction": "Direct", "SUID": 6888934, "TYPE": "Direct", "Gene_A": "GO:0051085", "BEND_MAP_ID": 6888934, "selected": false}, "selected": false}, {"data": {"id": "6889005", "source": "6888611", "target": "6888616", "SCORE": 0.931917314622121, "shared_interaction": "Direct", "source_original": "18", "Name_B": "GO:0061077", "Name_A": "GO:0051084", "target_original": "23", "Gene_B": "GO:0061077", "interaction": "Direct", "SUID": 6889005, "TYPE": "Direct", "Gene_A": "GO:0051084", "BEND_MAP_ID": 6889005, "selected": false}, "selected": false}, {"data": {"id": "6889001", "source": "6888611", "target": "6888612", "SCORE": 1.0, "shared_interaction": "Direct", "source_original": "18", "Name_B": "GO:0051085", "Name_A": "GO:0051084", "target_original": "19", "Gene_B": "GO:0051085", "interaction": "Direct", "SUID": 6889001, "TYPE": "Direct", "Gene_A": "GO:0051084", "BEND_MAP_ID": 6889001, "selected": false}, "selected": false}, {"data": {"id": "6888937", "source": "6888611", "target": "6888665", "SCORE": 0.30035538232547426, "shared_interaction": "Direct", "source_original": "18", "Name_B": "ko03040", "Name_A": "GO:0051084", "target_original": "72", "Gene_B": "ko03040", "interaction": "Direct", "SUID": 6888937, "TYPE": "Direct", "Gene_A": "GO:0051084", "BEND_MAP_ID": 6888937, "selected": false}, "selected": false}, {"data": {"id": "6888933", "source": "6888611", "target": "6888676", "SCORE": 0.30035538232547426, "shared_interaction": "Direct", "source_original": "18", "Name_B": "ath03040", "Name_A": "GO:0051084", "target_original": "83", "Gene_B": "ath03040", "interaction": "Direct", "SUID": 6888933, "TYPE": "Direct", "Gene_A": "GO:0051084", "BEND_MAP_ID": 6888933, "selected": false}, "selected": false}, {"data": {"id": "6888950", "source": "6888610", "target": "6888617", "SCORE": 0.4016666666692232, "shared_interaction": "Direct", "source_original": "17", "Name_B": "GO:0006986", "Name_A": "GO:0006457", "target_original": "24", "Gene_B": "GO:0006986", "interaction": "Direct", "SUID": 6888950, "TYPE": "Direct", "Gene_A": "GO:0006457", "BEND_MAP_ID": 6888950, "selected": false}, "selected": false}, {"data": {"id": "6888949", "source": "6888610", "target": "6888616", "SCORE": 0.6031395091769008, "shared_interaction": "Direct", "source_original": "17", "Name_B": "GO:0061077", "Name_A": "GO:0006457", "target_original": "23", "Gene_B": "GO:0061077", "interaction": "Direct", "SUID": 6888949, "TYPE": "Direct", "Gene_A": "GO:0006457", "BEND_MAP_ID": 6888949, "selected": false}, "selected": false}, {"data": {"id": "6888948", "source": "6888610", "target": "6888615", "SCORE": 0.3650232146830414, "shared_interaction": "Direct", "source_original": "17", "Name_B": "GO:0035966", "Name_A": "GO:0006457", "target_original": "22", "Gene_B": "GO:0035966", "interaction": "Direct", "SUID": 6888948, "TYPE": "Direct", "Gene_A": "GO:0006457", "BEND_MAP_ID": 6888948, "selected": false}, "selected": false}, {"data": {"id": "6888947", "source": "6888610", "target": "6888614", "SCORE": 0.3650232146830414, "shared_interaction": "Direct", "source_original": "17", "Name_B": "GO:0035967", "Name_A": "GO:0006457", "target_original": "21", "Gene_B": "GO:0035967", "interaction": "Direct", "SUID": 6888947, "TYPE": "Direct", "Gene_A": "GO:0006457", "BEND_MAP_ID": 6888947, "selected": false}, "selected": false}, {"data": {"id": "6888946", "source": "6888610", "target": "6888613", "SCORE": 0.5472887767988364, "shared_interaction": "Direct", "source_original": "17", "Name_B": "GO:0006458", "Name_A": "GO:0006457", "target_original": "20", "Gene_B": "GO:0006458", "interaction": "Direct", "SUID": 6888946, "TYPE": "Direct", "Gene_A": "GO:0006457", "BEND_MAP_ID": 6888946, "selected": false}, "selected": false}, {"data": {"id": "6888945", "source": "6888610", "target": "6888612", "SCORE": 0.5472887767988364, "shared_interaction": "Direct", "source_original": "17", "Name_B": "GO:0051085", "Name_A": "GO:0006457", "target_original": "19", "Gene_B": "GO:0051085", "interaction": "Direct", "SUID": 6888945, "TYPE": "Direct", "Gene_A": "GO:0006457", "BEND_MAP_ID": 6888945, "selected": false}, "selected": false}, {"data": {"id": "6888944", "source": "6888610", "target": "6888611", "SCORE": 0.5472887767988364, "shared_interaction": "Direct", "source_original": "17", "Name_B": "GO:0051084", "Name_A": "GO:0006457", "target_original": "18", "Gene_B": "GO:0051084", "interaction": "Direct", "SUID": 6888944, "TYPE": "Direct", "Gene_A": "GO:0006457", "BEND_MAP_ID": 6888944, "selected": false}, "selected": false}, {"data": {"id": "6888721", "source": "6888610", "target": "6888609", "SCORE": 0.5801747265608498, "shared_interaction": "Direct", "source_original": "17", "Name_B": "ko04141", "Name_A": "GO:0006457", "target_original": "16", "Gene_B": "ko04141", "interaction": "Direct", "SUID": 6888721, "TYPE": "Direct", "Gene_A": "GO:0006457", "BEND_MAP_ID": 6888721, "selected": false}, "selected": false}, {"data": {"id": "6888716", "source": "6888610", "target": "6888675", "SCORE": 0.5801747265608498, "shared_interaction": "Direct", "source_original": "17", "Name_B": "ath04141", "Name_A": "GO:0006457", "target_original": "82", "Gene_B": "ath04141", "interaction": "Direct", "SUID": 6888716, "TYPE": "Direct", "Gene_A": "GO:0006457", "BEND_MAP_ID": 6888716, "selected": false}, "selected": false}, {"data": {"id": "6888693", "source": "6888610", "target": "6888684", "SCORE": 0.4988163884684667, "shared_interaction": "Direct", "source_original": "17", "Name_B": "GO:0009408", "Name_A": "GO:0006457", "target_original": "91", "Gene_B": "GO:0009408", "interaction": "Direct", "SUID": 6888693, "TYPE": "Direct", "Gene_A": "GO:0006457", "BEND_MAP_ID": 6888693, "selected": false}, "selected": false}, {"data": {"id": "6888920", "source": "6888608", "target": "6888604", "SCORE": 0.5758027228366414, "shared_interaction": "Direct", "source_original": "15", "Name_B": "GO:0044262", "Name_A": "GO:0016051", "target_original": "11", "Gene_B": "GO:0044262", "interaction": "Direct", "SUID": 6888920, "TYPE": "Direct", "Gene_A": "GO:0016051", "BEND_MAP_ID": 6888920, "selected": false}, "selected": false}, {"data": {"id": "6888843", "source": "6888608", "target": "6888602", "SCORE": 0.41981601193565543, "shared_interaction": "Direct", "source_original": "15", "Name_B": "GO:0044042", "Name_A": "GO:0016051", "target_original": "9", "Gene_B": "GO:0044042", "interaction": "Direct", "SUID": 6888843, "TYPE": "Direct", "Gene_A": "GO:0016051", "BEND_MAP_ID": 6888843, "selected": false}, "selected": false}, {"data": {"id": "6888813", "source": "6888608", "target": "6888601", "SCORE": 0.572206775237778, "shared_interaction": "Direct", "source_original": "15", "Name_B": "GO:0044264", "Name_A": "GO:0016051", "target_original": "8", "Gene_B": "GO:0044264", "interaction": "Direct", "SUID": 6888813, "TYPE": "Direct", "Gene_A": "GO:0016051", "BEND_MAP_ID": 6888813, "selected": false}, "selected": false}, {"data": {"id": "6889018", "source": "6888607", "target": "6888606", "SCORE": 0.658095238097187, "shared_interaction": "Direct", "source_original": "14", "Name_B": "GO:0005984", "Name_A": "GO:0005982", "target_original": "13", "Gene_B": "GO:0005984", "interaction": "Direct", "SUID": 6889018, "TYPE": "Direct", "Gene_A": "GO:0005982", "BEND_MAP_ID": 6889018, "selected": false}, "selected": false}, {"data": {"id": "6889000", "source": "6888607", "target": "6888605", "SCORE": 0.6165895336443159, "shared_interaction": "Direct", "source_original": "14", "Name_B": "GO:0005985", "Name_A": "GO:0005982", "target_original": "12", "Gene_B": "GO:0005985", "interaction": "Direct", "SUID": 6889000, "TYPE": "Direct", "Gene_A": "GO:0005982", "BEND_MAP_ID": 6889000, "selected": false}, "selected": false}, {"data": {"id": "6888987", "source": "6888607", "target": "6888638", "SCORE": 0.4169893816390913, "shared_interaction": "Direct", "source_original": "14", "Name_B": "ko00500", "Name_A": "GO:0005982", "target_original": "45", "Gene_B": "ko00500", "interaction": "Direct", "SUID": 6888987, "TYPE": "Direct", "Gene_A": "GO:0005982", "BEND_MAP_ID": 6888987, "selected": false}, "selected": false}, {"data": {"id": "6888983", "source": "6888607", "target": "6888637", "SCORE": 0.4169893816390913, "shared_interaction": "Direct", "source_original": "14", "Name_B": "ath00500", "Name_A": "GO:0005982", "target_original": "44", "Gene_B": "ath00500", "interaction": "Direct", "SUID": 6888983, "TYPE": "Direct", "Gene_A": "GO:0005982", "BEND_MAP_ID": 6888983, "selected": false}, "selected": false}, {"data": {"id": "6888919", "source": "6888607", "target": "6888604", "SCORE": 0.40513670256982603, "shared_interaction": "Direct", "source_original": "14", "Name_B": "GO:0044262", "Name_A": "GO:0005982", "target_original": "11", "Gene_B": "GO:0044262", "interaction": "Direct", "SUID": 6888919, "TYPE": "Direct", "Gene_A": "GO:0005982", "BEND_MAP_ID": 6888919, "selected": false}, "selected": false}, {"data": {"id": "6888865", "source": "6888607", "target": "6888603", "SCORE": 0.5854503464217553, "shared_interaction": "Direct", "source_original": "14", "Name_B": "GO:0006073", "Name_A": "GO:0005982", "target_original": "10", "Gene_B": "GO:0006073", "interaction": "Direct", "SUID": 6888865, "TYPE": "Direct", "Gene_A": "GO:0005982", "BEND_MAP_ID": 6888865, "selected": false}, "selected": false}, {"data": {"id": "6888842", "source": "6888607", "target": "6888602", "SCORE": 0.5651728314558474, "shared_interaction": "Direct", "source_original": "14", "Name_B": "GO:0044042", "Name_A": "GO:0005982", "target_original": "9", "Gene_B": "GO:0044042", "interaction": "Direct", "SUID": 6888842, "TYPE": "Direct", "Gene_A": "GO:0005982", "BEND_MAP_ID": 6888842, "selected": false}, "selected": false}, {"data": {"id": "6888812", "source": "6888607", "target": "6888601", "SCORE": 0.48046309696242584, "shared_interaction": "Direct", "source_original": "14", "Name_B": "GO:0044264", "Name_A": "GO:0005982", "target_original": "8", "Gene_B": "GO:0044264", "interaction": "Direct", "SUID": 6888812, "TYPE": "Direct", "Gene_A": "GO:0005982", "BEND_MAP_ID": 6888812, "selected": false}, "selected": false}, {"data": {"id": "6888999", "source": "6888606", "target": "6888605", "SCORE": 0.8721965112147719, "shared_interaction": "Direct", "source_original": "13", "Name_B": "GO:0005985", "Name_A": "GO:0005984", "target_original": "12", "Gene_B": "GO:0005985", "interaction": "Direct", "SUID": 6888999, "TYPE": "Direct", "Gene_A": "GO:0005984", "BEND_MAP_ID": 6888999, "selected": false}, "selected": false}, {"data": {"id": "6888986", "source": "6888606", "target": "6888638", "SCORE": 0.4169893816390913, "shared_interaction": "Direct", "source_original": "13", "Name_B": "ko00500", "Name_A": "GO:0005984", "target_original": "45", "Gene_B": "ko00500", "interaction": "Direct", "SUID": 6888986, "TYPE": "Direct", "Gene_A": "GO:0005984", "BEND_MAP_ID": 6888986, "selected": false}, "selected": false}, {"data": {"id": "6888982", "source": "6888606", "target": "6888637", "SCORE": 0.4169893816390913, "shared_interaction": "Direct", "source_original": "13", "Name_B": "ath00500", "Name_A": "GO:0005984", "target_original": "44", "Gene_B": "ath00500", "interaction": "Direct", "SUID": 6888982, "TYPE": "Direct", "Gene_A": "GO:0005984", "BEND_MAP_ID": 6888982, "selected": false}, "selected": false}, {"data": {"id": "6888918", "source": "6888606", "target": "6888604", "SCORE": 0.40513670256982603, "shared_interaction": "Direct", "source_original": "13", "Name_B": "GO:0044262", "Name_A": "GO:0005984", "target_original": "11", "Gene_B": "GO:0044262", "interaction": "Direct", "SUID": 6888918, "TYPE": "Direct", "Gene_A": "GO:0005984", "BEND_MAP_ID": 6888918, "selected": false}, "selected": false}, {"data": {"id": "6888864", "source": "6888606", "target": "6888603", "SCORE": 0.3781755196326331, "shared_interaction": "Direct", "source_original": "13", "Name_B": "GO:0006073", "Name_A": "GO:0005984", "target_original": "10", "Gene_B": "GO:0006073", "interaction": "Direct", "SUID": 6888864, "TYPE": "Direct", "Gene_A": "GO:0005984", "BEND_MAP_ID": 6888864, "selected": false}, "selected": false}, {"data": {"id": "6888841", "source": "6888606", "target": "6888602", "SCORE": 0.36448336905085393, "shared_interaction": "Direct", "source_original": "13", "Name_B": "GO:0044042", "Name_A": "GO:0005984", "target_original": "9", "Gene_B": "GO:0044042", "interaction": "Direct", "SUID": 6888841, "TYPE": "Direct", "Gene_A": "GO:0005984", "BEND_MAP_ID": 6888841, "selected": false}, "selected": false}, {"data": {"id": "6888811", "source": "6888606", "target": "6888601", "SCORE": 0.30728412928323456, "shared_interaction": "Direct", "source_original": "13", "Name_B": "GO:0044264", "Name_A": "GO:0005984", "target_original": "8", "Gene_B": "GO:0044264", "interaction": "Direct", "SUID": 6888811, "TYPE": "Direct", "Gene_A": "GO:0005984", "BEND_MAP_ID": 6888811, "selected": false}, "selected": false}, {"data": {"id": "6888916", "source": "6888605", "target": "6888604", "SCORE": 0.32839257447288156, "shared_interaction": "Direct", "source_original": "12", "Name_B": "GO:0044262", "Name_A": "GO:0005985", "target_original": "11", "Gene_B": "GO:0044262", "interaction": "Direct", "SUID": 6888916, "TYPE": "Direct", "Gene_A": "GO:0005985", "BEND_MAP_ID": 6888916, "selected": false}, "selected": false}, {"data": {"id": "6888862", "source": "6888605", "target": "6888603", "SCORE": 0.3377741340462979, "shared_interaction": "Direct", "source_original": "12", "Name_B": "GO:0006073", "Name_A": "GO:0005985", "target_original": "10", "Gene_B": "GO:0006073", "interaction": "Direct", "SUID": 6888862, "TYPE": "Direct", "Gene_A": "GO:0005985", "BEND_MAP_ID": 6888862, "selected": false}, "selected": false}, {"data": {"id": "6888839", "source": "6888605", "target": "6888602", "SCORE": 0.3248540037636575, "shared_interaction": "Direct", "source_original": "12", "Name_B": "GO:0044042", "Name_A": "GO:0005985", "target_original": "9", "Gene_B": "GO:0044042", "interaction": "Direct", "SUID": 6888839, "TYPE": "Direct", "Gene_A": "GO:0005985", "BEND_MAP_ID": 6888839, "selected": false}, "selected": false}, {"data": {"id": "6888917", "source": "6888604", "target": "6888655", "SCORE": 0.42200078325663565, "shared_interaction": "Direct", "source_original": "11", "Name_B": "GO:0071554", "Name_A": "GO:0044262", "target_original": "62", "Gene_B": "GO:0071554", "interaction": "Direct", "SUID": 6888917, "TYPE": "Direct", "Gene_A": "GO:0044262", "BEND_MAP_ID": 6888917, "selected": false}, "selected": false}, {"data": {"id": "6888915", "source": "6888604", "target": "6888638", "SCORE": 0.30221330491096904, "shared_interaction": "Direct", "source_original": "11", "Name_B": "ko00500", "Name_A": "GO:0044262", "target_original": "45", "Gene_B": "ko00500", "interaction": "Direct", "SUID": 6888915, "TYPE": "Direct", "Gene_A": "GO:0044262", "BEND_MAP_ID": 6888915, "selected": false}, "selected": false}, {"data": {"id": "6888914", "source": "6888604", "target": "6888637", "SCORE": 0.30221330491096904, "shared_interaction": "Direct", "source_original": "11", "Name_B": "ath00500", "Name_A": "GO:0044262", "target_original": "44", "Gene_B": "ath00500", "interaction": "Direct", "SUID": 6888914, "TYPE": "Direct", "Gene_A": "GO:0044262", "BEND_MAP_ID": 6888914, "selected": false}, "selected": false}, {"data": {"id": "6888808", "source": "6888604", "target": "6888601", "SCORE": 0.8909808685091566, "shared_interaction": "Direct", "source_original": "11", "Name_B": "GO:0044264", "Name_A": "GO:0044262", "target_original": "8", "Gene_B": "GO:0044264", "interaction": "Direct", "SUID": 6888808, "TYPE": "Direct", "Gene_A": "GO:0044262", "BEND_MAP_ID": 6888808, "selected": false}, "selected": false}, {"data": {"id": "6888866", "source": "6888603", "target": "6888608", "SCORE": 0.43127811925862874, "shared_interaction": "Direct", "source_original": "10", "Name_B": "GO:0016051", "Name_A": "GO:0006073", "target_original": "15", "Gene_B": "GO:0016051", "interaction": "Direct", "SUID": 6888866, "TYPE": "Direct", "Gene_A": "GO:0006073", "BEND_MAP_ID": 6888866, "selected": false}, "selected": false}, {"data": {"id": "6888863", "source": "6888603", "target": "6888655", "SCORE": 0.35843757978161994, "shared_interaction": "Direct", "source_original": "10", "Name_B": "GO:0071554", "Name_A": "GO:0006073", "target_original": "62", "Gene_B": "GO:0071554", "interaction": "Direct", "SUID": 6888863, "TYPE": "Direct", "Gene_A": "GO:0006073", "BEND_MAP_ID": 6888863, "selected": false}, "selected": false}, {"data": {"id": "6888861", "source": "6888603", "target": "6888638", "SCORE": 0.31059530767510657, "shared_interaction": "Direct", "source_original": "10", "Name_B": "ko00500", "Name_A": "GO:0006073", "target_original": "45", "Gene_B": "ko00500", "interaction": "Direct", "SUID": 6888861, "TYPE": "Direct", "Gene_A": "GO:0006073", "BEND_MAP_ID": 6888861, "selected": false}, "selected": false}, {"data": {"id": "6888860", "source": "6888603", "target": "6888637", "SCORE": 0.31059530767510657, "shared_interaction": "Direct", "source_original": "10", "Name_B": "ath00500", "Name_A": "GO:0006073", "target_original": "44", "Gene_B": "ath00500", "interaction": "Direct", "SUID": 6888860, "TYPE": "Direct", "Gene_A": "GO:0006073", "BEND_MAP_ID": 6888860, "selected": false}, "selected": false}, {"data": {"id": "6888859", "source": "6888603", "target": "6888604", "SCORE": 0.7606666666671441, "shared_interaction": "Direct", "source_original": "10", "Name_B": "GO:0044262", "Name_A": "GO:0006073", "target_original": "11", "Gene_B": "GO:0044262", "interaction": "Direct", "SUID": 6888859, "TYPE": "Direct", "Gene_A": "GO:0006073", "BEND_MAP_ID": 6888859, "selected": false}, "selected": false}, {"data": {"id": "6888835", "source": "6888603", "target": "6888602", "SCORE": 0.975263556811196, "shared_interaction": "Direct", "source_original": "10", "Name_B": "GO:0044042", "Name_A": "GO:0006073", "target_original": "9", "Gene_B": "GO:0044042", "interaction": "Direct", "SUID": 6888835, "TYPE": "Direct", "Gene_A": "GO:0006073", "BEND_MAP_ID": 6888835, "selected": false}, "selected": false}, {"data": {"id": "6888807", "source": "6888603", "target": "6888601", "SCORE": 0.8661945583305257, "shared_interaction": "Direct", "source_original": "10", "Name_B": "GO:0044264", "Name_A": "GO:0006073", "target_original": "8", "Gene_B": "GO:0044264", "interaction": "Direct", "SUID": 6888807, "TYPE": "Direct", "Gene_A": "GO:0006073", "BEND_MAP_ID": 6888807, "selected": false}, "selected": false}, {"data": {"id": "6888840", "source": "6888602", "target": "6888655", "SCORE": 0.3495067445149666, "shared_interaction": "Direct", "source_original": "9", "Name_B": "GO:0071554", "Name_A": "GO:0044042", "target_original": "62", "Gene_B": "GO:0071554", "interaction": "Direct", "SUID": 6888840, "TYPE": "Direct", "Gene_A": "GO:0044042", "BEND_MAP_ID": 6888840, "selected": false}, "selected": false}, {"data": {"id": "6888838", "source": "6888602", "target": "6888638", "SCORE": 0.35830354241331147, "shared_interaction": "Direct", "source_original": "9", "Name_B": "ko00500", "Name_A": "GO:0044042", "target_original": "45", "Gene_B": "ko00500", "interaction": "Direct", "SUID": 6888838, "TYPE": "Direct", "Gene_A": "GO:0044042", "BEND_MAP_ID": 6888838, "selected": false}, "selected": false}, {"data": {"id": "6888837", "source": "6888602", "target": "6888637", "SCORE": 0.35830354241331147, "shared_interaction": "Direct", "source_original": "9", "Name_B": "ath00500", "Name_A": "GO:0044042", "target_original": "44", "Gene_B": "ath00500", "interaction": "Direct", "SUID": 6888837, "TYPE": "Direct", "Gene_A": "GO:0044042", "BEND_MAP_ID": 6888837, "selected": false}, "selected": false}, {"data": {"id": "6888836", "source": "6888602", "target": "6888604", "SCORE": 0.7448750888322944, "shared_interaction": "Direct", "source_original": "9", "Name_B": "GO:0044262", "Name_A": "GO:0044042", "target_original": "11", "Gene_B": "GO:0044262", "interaction": "Direct", "SUID": 6888836, "TYPE": "Direct", "Gene_A": "GO:0044042", "BEND_MAP_ID": 6888836, "selected": false}, "selected": false}, {"data": {"id": "6888806", "source": "6888602", "target": "6888601", "SCORE": 0.846796317747089, "shared_interaction": "Direct", "source_original": "9", "Name_B": "GO:0044264", "Name_A": "GO:0044042", "target_original": "8", "Gene_B": "GO:0044264", "interaction": "Direct", "SUID": 6888806, "TYPE": "Direct", "Gene_A": "GO:0044042", "BEND_MAP_ID": 6888806, "selected": false}, "selected": false}, {"data": {"id": "6888810", "source": "6888601", "target": "6888655", "SCORE": 0.47709439458811126, "shared_interaction": "Direct", "source_original": "8", "Name_B": "GO:0071554", "Name_A": "GO:0044264", "target_original": "62", "Gene_B": "GO:0071554", "interaction": "Direct", "SUID": 6888810, "TYPE": "Direct", "Gene_A": "GO:0044264", "BEND_MAP_ID": 6888810, "selected": false}, "selected": false}, {"data": {"id": "6888809", "source": "6888601", "target": "6888653", "SCORE": 0.30365014988685135, "shared_interaction": "Direct", "source_original": "8", "Name_B": "GO:0071555", "Name_A": "GO:0044264", "target_original": "60", "Gene_B": "GO:0071555", "interaction": "Direct", "SUID": 6888809, "TYPE": "Direct", "Gene_A": "GO:0044264", "BEND_MAP_ID": 6888809, "selected": false}, "selected": false}, {"data": {"id": "6888700", "source": "6888600", "target": "6888685", "SCORE": 0.3758160286068432, "shared_interaction": "Direct", "source_original": "7", "Name_B": "GO:0010035", "Name_A": "GO:0009651", "target_original": "92", "Gene_B": "GO:0010035", "interaction": "Direct", "SUID": 6888700, "TYPE": "Direct", "Gene_A": "GO:0009651", "BEND_MAP_ID": 6888700, "selected": false}, "selected": false}, {"data": {"id": "6888976", "source": "6888599", "target": "6888600", "SCORE": 0.9255958549223905, "shared_interaction": "Direct", "source_original": "6", "Name_B": "GO:0009651", "Name_A": "GO:0006970", "target_original": "7", "Gene_B": "GO:0009651", "interaction": "Direct", "SUID": 6888976, "TYPE": "Direct", "Gene_A": "GO:0006970", "BEND_MAP_ID": 6888976, "selected": false}, "selected": false}, {"data": {"id": "6888879", "source": "6888599", "target": "6888598", "SCORE": 0.4142047406398586, "shared_interaction": "Direct", "source_original": "6", "Name_B": "GO:0009414", "Name_A": "GO:0006970", "target_original": "5", "Gene_B": "GO:0009414", "interaction": "Direct", "SUID": 6888879, "TYPE": "Direct", "Gene_A": "GO:0006970", "BEND_MAP_ID": 6888879, "selected": false}, "selected": false}, {"data": {"id": "6888833", "source": "6888599", "target": "6888596", "SCORE": 0.3978025664690771, "shared_interaction": "Direct", "source_original": "6", "Name_B": "GO:0009415", "Name_A": "GO:0006970", "target_original": "3", "Gene_B": "GO:0009415", "interaction": "Direct", "SUID": 6888833, "TYPE": "Direct", "Gene_A": "GO:0006970", "BEND_MAP_ID": 6888833, "selected": false}, "selected": false}, {"data": {"id": "6888699", "source": "6888599", "target": "6888685", "SCORE": 0.387642933856276, "shared_interaction": "Direct", "source_original": "6", "Name_B": "GO:0010035", "Name_A": "GO:0006970", "target_original": "92", "Gene_B": "GO:0010035", "interaction": "Direct", "SUID": 6888699, "TYPE": "Direct", "Gene_A": "GO:0006970", "BEND_MAP_ID": 6888699, "selected": false}, "selected": false}, {"data": {"id": "6888880", "source": "6888598", "target": "6888600", "SCORE": 0.39105120799623416, "shared_interaction": "Direct", "source_original": "5", "Name_B": "GO:0009651", "Name_A": "GO:0009414", "target_original": "7", "Gene_B": "GO:0009651", "interaction": "Direct", "SUID": 6888880, "TYPE": "Direct", "Gene_A": "GO:0009414", "BEND_MAP_ID": 6888880, "selected": false}, "selected": false}, {"data": {"id": "6888832", "source": "6888598", "target": "6888596", "SCORE": 0.9666325866716794, "shared_interaction": "Direct", "source_original": "5", "Name_B": "GO:0009415", "Name_A": "GO:0009414", "target_original": "3", "Gene_B": "GO:0009415", "interaction": "Direct", "SUID": 6888832, "TYPE": "Direct", "Gene_A": "GO:0009414", "BEND_MAP_ID": 6888832, "selected": false}, "selected": false}, {"data": {"id": "6888698", "source": "6888598", "target": "6888685", "SCORE": 0.6383235946004763, "shared_interaction": "Direct", "source_original": "5", "Name_B": "GO:0010035", "Name_A": "GO:0009414", "target_original": "92", "Gene_B": "GO:0010035", "interaction": "Direct", "SUID": 6888698, "TYPE": "Direct", "Gene_A": "GO:0009414", "BEND_MAP_ID": 6888698, "selected": false}, "selected": false}, {"data": {"id": "6888869", "source": "6888597", "target": "6888600", "SCORE": 0.36684303351070224, "shared_interaction": "Direct", "source_original": "4", "Name_B": "GO:0009651", "Name_A": "GO:0001101", "target_original": "7", "Gene_B": "GO:0009651", "interaction": "Direct", "SUID": 6888869, "TYPE": "Direct", "Gene_A": "GO:0001101", "BEND_MAP_ID": 6888869, "selected": false}, "selected": false}, {"data": {"id": "6888868", "source": "6888597", "target": "6888599", "SCORE": 0.3898860103636021, "shared_interaction": "Direct", "source_original": "4", "Name_B": "GO:0006970", "Name_A": "GO:0001101", "target_original": "6", "Gene_B": "GO:0006970", "interaction": "Direct", "SUID": 6888868, "TYPE": "Direct", "Gene_A": "GO:0001101", "BEND_MAP_ID": 6888868, "selected": false}, "selected": false}, {"data": {"id": "6888867", "source": "6888597", "target": "6888598", "SCORE": 0.9506257736213163, "shared_interaction": "Direct", "source_original": "4", "Name_B": "GO:0009414", "Name_A": "GO:0001101", "target_original": "5", "Gene_B": "GO:0009414", "interaction": "Direct", "SUID": 6888867, "TYPE": "Direct", "Gene_A": "GO:0001101", "BEND_MAP_ID": 6888867, "selected": false}, "selected": false}, {"data": {"id": "6888831", "source": "6888597", "target": "6888596", "SCORE": 0.9839667723639219, "shared_interaction": "Direct", "source_original": "4", "Name_B": "GO:0009415", "Name_A": "GO:0001101", "target_original": "3", "Gene_B": "GO:0009415", "interaction": "Direct", "SUID": 6888831, "TYPE": "Direct", "Gene_A": "GO:0001101", "BEND_MAP_ID": 6888831, "selected": false}, "selected": false}, {"data": {"id": "6888697", "source": "6888597", "target": "6888685", "SCORE": 0.658465374143367, "shared_interaction": "Direct", "source_original": "4", "Name_B": "GO:0010035", "Name_A": "GO:0001101", "target_original": "92", "Gene_B": "GO:0010035", "interaction": "Direct", "SUID": 6888697, "TYPE": "Direct", "Gene_A": "GO:0001101", "BEND_MAP_ID": 6888697, "selected": false}, "selected": false}, {"data": {"id": "6888834", "source": "6888596", "target": "6888600", "SCORE": 0.3747041221929549, "shared_interaction": "Direct", "source_original": "3", "Name_B": "GO:0009651", "Name_A": "GO:0009415", "target_original": "7", "Gene_B": "GO:0009651", "interaction": "Direct", "SUID": 6888834, "TYPE": "Direct", "Gene_A": "GO:0009415", "BEND_MAP_ID": 6888834, "selected": false}, "selected": false}, {"data": {"id": "6888696", "source": "6888596", "target": "6888685", "SCORE": 0.6676805078025632, "shared_interaction": "Direct", "source_original": "3", "Name_B": "GO:0010035", "Name_A": "GO:0009415", "target_original": "92", "Gene_B": "GO:0010035", "interaction": "Direct", "SUID": 6888696, "TYPE": "Direct", "Gene_A": "GO:0009415", "BEND_MAP_ID": 6888696, "selected": false}, "selected": false}, {"data": {"id": "6888695", "source": "6888594", "target": "6888595", "SCORE": 0.6279792746118934, "shared_interaction": "Direct", "source_original": "1", "Name_B": "GO:0009409", "Name_A": "GO:0009266", "target_original": "2", "Gene_B": "GO:0009409", "interaction": "Direct", "SUID": 6888695, "TYPE": "Direct", "Gene_A": "GO:0009266", "BEND_MAP_ID": 6888695, "selected": false}, "selected": false}, {"data": {"id": "6888690", "source": "6888594", "target": "6888684", "SCORE": 0.6767047296571307, "shared_interaction": "Direct", "source_original": "1", "Name_B": "GO:0009408", "Name_A": "GO:0009266", "target_original": "91", "Gene_B": "GO:0009408", "interaction": "Direct", "SUID": 6888690, "TYPE": "Direct", "Gene_A": "GO:0009266", "BEND_MAP_ID": 6888690, "selected": false}, "selected": false}]}}};
```
