## Supplementary Material 3 - Gene Ontology (GO) enrichment analysis (Metascape) for "Epigenetic memory of temperature sensed during somatic embryo maturation in 2-year-old maritime pine trees": GONetwork.xgmml

```
<?xml version="1.0" encoding="UTF-8" standalone="yes"?>
<graph label="GONetwork" xmlns:dc="http://purl.org/dc/elements/1.1/" xmlns:xlink="http://www.w3.org/1999/xlink" xmlns:rdf="http://www.w3.org/1999/02/22-rdf-syntax-ns#" xmlns:cy="http://www.cytoscape.org" xmlns="http://www.cs.rpi.edu/XGMML" >
  <att name="documentVersion" value="1.1"/>
  <att name="networkMetadata">
    <rdf:RDF>
      <rdf:Description rdf:about="http://www.cytoscape.org/">
        <dc:type>Protein-Protein Interaction</dc:type>
        <dc:description>N/A</dc:description>
        <dc:identifier>N/A</dc:identifier>
        <dc:date>2021-11-25 02:23:09</dc:date>
        <dc:title>Cytoscape Network</dc:title>
        <dc:source>http://www.cytoscape.org/</dc:source>
        <dc:format>Cytoscape-XGMML</dc:format>
      </rdf:Description>
    </rdf:RDF>
  </att>
  <att type="string" name="backgroundColor" value="#ffffff"/>
  <att type="real" name="GRAPH_VIEW_ZOOM" value="1.0"/>
  <att type="real" name="GRAPH_VIEW_CENTER_X" value="300.0"/>
  <att type="real" name="GRAPH_VIEW_CENTER_Y" value="300.0"/>
  <node label="GO:0009266" id="1">
    <att type="string" name="canonicalName" value="GO:0009266"/>
    <att type="string" name="Description" value="response to temperature stimulus"/>
    <att type="string" name="Category" value="GO Biological Processes"/>
    <att type="real" name="LogP" value="-6.3641944817124"/>
    <att type="real" name="Log(q-value)" value="-2.8667119443450297"/>
    <att type="integer" name="GROUP_ID" value="1"/>
    <att type="string" name="Hits" value="KCS9|GRP7|SVP|KCS11|XBAT31|CYT1|ATCHR12|CHR11|AT3G11630|CYSB|HSP70|EBP|MTO3|ROF1|ICE1|HSP17.4|CEJ1|AT4G16150|CT-BMY|CBL1|ATPMEPCRB|MPK4|VEL1|ADC2|CSDP1|MTHSC70-2|HSC70-1|AT5G19350|RAD23D|BIP2|HSFA6A|RBOHD|cpHsc70-2|PGM|HSP90.1|HSP81-3|HSP18.2|SIZ1|ANNAT2|HOS15|AT1G07400|UCP3|CPN10|ABCG40|Hsp70b|HSFA1D|GAPB|ABA2|HTA9|AT1G53540|GolS2|CP12-3|RAP2.4|PGK|HSP91|CCR2"/>
    <att type="real" name="Enrichment" value="2.0260672730639437"/>
    <att type="real" name="Z-score" value="5.608880180997646"/>
    <att type="integer" name="#GeneInGOAndHitList" value="56"/>
    <att type="integer" name="#GeneInGO" value="647"/>
    <att type="integer" name="#GeneInHitList" value="818"/>
    <att type="integer" name="#TotalGeneInLibrary" value="19148"/>
    <att type="real" name="%InGO" value="6.845965770171149"/>
    <att type="real" name="STDV %InGO" value="0.8829610452595951"/>
    <att type="real" name="BestLogPInGroup" value="-6.413370053737626"/>
    <att type="real" name="BestEnrichmentInGroup" value="2.7383309498546846"/>
    <att type="integer" name="FirstInGroupByEnrichment" value="0"/>
    <att type="integer" name="FirstInGroupByLogP" value="0"/>
    <att type="string" name="GeneID" value="816124|816705|816787|817205|817433|818562|819772|819814|820335|820428|820438|820929|821003|822117|822287|823768|824188|827305|827419|827481|828064|828151|829143|829623|829758|830818|831020|832055|833835|834207|834406|834842|835054|835257|835341|835699|836093|836163|836626|836867|837252|837973|838063|838122|838174|840125|840895|841665|841707|841789|842114|843989|844143|844293|844333|844421"/>
    <att type="integer" name="_RANK_" value="1"/>
    <att type="string" name="_PATTERN_" value="M1"/>
    <att type="string" name="CLUSTER_LABEL" value=" "/>
    <att type="integer" name="#COUNT_001" value="56"/>
    <att type="integer" name="_MEMBER_MyList" value="1"/>
    <att type="real" name="_LogP_MyList" value="-6.3641944817124"/>
    <att type="string" name="Gene" value="GO:0009266"/>
    <att type="integer" name="GiniIndex" value="0"/>
    <att type="integer" name="CategoryID" value="19"/>
    <att type="string" name="PARENT_GO" value="19_GO:0050896 response to stimulus"/>
    <att type="integer" name="EvidenceCutoff" value="0"/>
    <graphics type="CIRCLE" x="219.69887849383184" y="187.573463827836"/>
  </node>
  <node label="GO:0009409" id="2">
    <att type="string" name="canonicalName" value="GO:0009409"/>
    <att type="string" name="Description" value="response to cold"/>
    <att type="string" name="Category" value="GO Biological Processes"/>
    <att type="real" name="LogP" value="-2.019026298874093"/>
    <att type="real" name="Log(q-value)" value="-0.3243174867986982"/>
    <att type="integer" name="GROUP_ID" value="1"/>
    <att type="string" name="Hits" value="KCS9|GRP7|KCS11|AT3G11630|CYSB|MTO3|ICE1|CEJ1|AT4G16150|CT-BMY|CBL1|ATPMEPCRB|MPK4|VEL1|ADC2|CSDP1|RAD23D|PGM|SIZ1|ANNAT2|HOS15|UCP3|ABCG40|GAPB|GolS2|CP12-3|RAP2.4|CCR2"/>
    <att type="real" name="Enrichment" value="1.6064528500886908"/>
    <att type="real" name="Z-score" value="2.615701115977583"/>
    <att type="integer" name="#GeneInGOAndHitList" value="28"/>
    <att type="integer" name="#GeneInGO" value="408"/>
    <att type="integer" name="#GeneInHitList" value="818"/>
    <att type="integer" name="#TotalGeneInLibrary" value="19148"/>
    <att type="real" name="%InGO" value="3.4229828850855744"/>
    <att type="real" name="STDV %InGO" value="0.6357152149889298"/>
    <att type="real" name="BestLogPInGroup" value="-6.413370053737626"/>
    <att type="real" name="BestEnrichmentInGroup" value="2.7383309498546846"/>
    <att type="integer" name="FirstInGroupByEnrichment" value="0"/>
    <att type="integer" name="FirstInGroupByLogP" value="0"/>
    <att type="string" name="GeneID" value="816124|816705|817205|820335|820428|821003|822287|824188|827305|827419|827481|828064|828151|829143|829623|829758|833835|835257|836163|836626|836867|837973|838122|840895|842114|843989|844143|844421"/>
    <att type="integer" name="_RANK_" value="1"/>
    <att type="string" name="_PATTERN_" value="M1"/>
    <att type="string" name="CLUSTER_LABEL" value=" "/>
    <att type="integer" name="#COUNT_001" value="28"/>
    <att type="integer" name="_MEMBER_MyList" value="1"/>
    <att type="real" name="_LogP_MyList" value="-2.019026298874093"/>
    <att type="string" name="Gene" value="GO:0009409"/>
    <att type="integer" name="GiniIndex" value="0"/>
    <att type="integer" name="CategoryID" value="19"/>
    <att type="string" name="PARENT_GO" value="19_GO:0050896 response to stimulus"/>
    <att type="integer" name="EvidenceCutoff" value="0"/>
    <graphics type="CIRCLE" x="440.6211852570922" y="324.7797438469994"/>
  </node>
  <node label="GO:0009415" id="3">
    <att type="string" name="canonicalName" value="GO:0009415"/>
    <att type="string" name="Description" value="response to water"/>
    <att type="string" name="Category" value="GO Biological Processes"/>
    <att type="real" name="LogP" value="-3.5236669307439246"/>
    <att type="real" name="Log(q-value)" value="-1.0605507551644864"/>
    <att type="integer" name="GROUP_ID" value="2"/>
    <att type="string" name="Hits" value="HK1|GRP7|CSI1|PIP1B|NAC047|ATCHR12|CYSB|NCED3|TCTP|BPM4|OCT4|FMA|PIP1A|CBL1|SUS3|PIP1;5|LUG|OST1|CER9|CSDP1|AT5G13030|AT5G13780|MSS1|EXO70B1|SIZ1|ANNAT2|ABCG40|AVP1|AT1G18390|ABA2|ALDH7B4|GolS2|AT1G62660|RAP2.4"/>
    <att type="real" name="Enrichment" value="1.8904575785909667"/>
    <att type="real" name="Z-score" value="3.9027071599376955"/>
    <att type="integer" name="#GeneInGOAndHitList" value="34"/>
    <att type="integer" name="#GeneInGO" value="421"/>
    <att type="integer" name="#GeneInHitList" value="818"/>
    <att type="integer" name="#TotalGeneInLibrary" value="19148"/>
    <att type="real" name="%InGO" value="4.156479217603912"/>
    <att type="real" name="STDV %InGO" value="0.6978587598832182"/>
    <att type="real" name="BestLogPInGroup" value="-5.741668123479765"/>
    <att type="real" name="BestEnrichmentInGroup" value="1.8904575785909667"/>
    <att type="integer" name="FirstInGroupByEnrichment" value="0"/>
    <att type="integer" name="FirstInGroupByLogP" value="0"/>
    <att type="string" name="GeneID" value="816291|816705|816747|819204|819562|819772|820428|820667|820916|821170|821613|822000|825316|827481|828081|828439|829390|829541|829556|829758|831143|831223|832703|835956|836163|836626|838122|838138|838420|841665|841849|842114|842563|844143"/>
    <att type="integer" name="_RANK_" value="1"/>
    <att type="string" name="_PATTERN_" value="M1"/>
    <att type="string" name="CLUSTER_LABEL" value=" "/>
    <att type="integer" name="#COUNT_001" value="34"/>
    <att type="integer" name="_MEMBER_MyList" value="1"/>
    <att type="real" name="_LogP_MyList" value="-3.5236669307439246"/>
    <att type="string" name="Gene" value="GO:0009415"/>
    <att type="integer" name="GiniIndex" value="0"/>
    <att type="integer" name="CategoryID" value="19"/>
    <att type="string" name="PARENT_GO" value="19_GO:0050896 response to stimulus"/>
    <att type="integer" name="EvidenceCutoff" value="0"/>
    <graphics type="CIRCLE" x="427.706166893727" y="381.1965813313143"/>
  </node>
  <node label="GO:0001101" id="4">
    <att type="string" name="canonicalName" value="GO:0001101"/>
    <att type="string" name="Description" value="response to acid chemical"/>
    <att type="string" name="Category" value="GO Biological Processes"/>
    <att type="real" name="LogP" value="-3.237756113718445"/>
    <att type="real" name="Log(q-value)" value="-0.8542169286579115"/>
    <att type="integer" name="GROUP_ID" value="2"/>
    <att type="string" name="Hits" value="HK1|GRP7|CSI1|PIP1B|NAC047|ATCHR12|CYSB|NCED3|TCTP|BPM4|OCT4|FMA|PIP1A|CBL1|SUS3|PIP1;5|LUG|OST1|CER9|GLUR2|CSDP1|AT5G13030|AT5G13780|MSS1|EXO70B1|SIZ1|ANNAT2|ABCG40|AVP1|AT1G18390|ABA2|ALDH7B4|GolS2|AT1G62660|RAP2.4"/>
    <att type="real" name="Enrichment" value="1.8046056245489699"/>
    <att type="real" name="Z-score" value="3.665267360073596"/>
    <att type="integer" name="#GeneInGOAndHitList" value="35"/>
    <att type="integer" name="#GeneInGO" value="454"/>
    <att type="integer" name="#GeneInHitList" value="818"/>
    <att type="integer" name="#TotalGeneInLibrary" value="19148"/>
    <att type="real" name="%InGO" value="4.278728606356968"/>
    <att type="real" name="STDV %InGO" value="0.707595313241488"/>
    <att type="real" name="BestLogPInGroup" value="-5.741668123479765"/>
    <att type="real" name="BestEnrichmentInGroup" value="1.8904575785909667"/>
    <att type="integer" name="FirstInGroupByEnrichment" value="0"/>
    <att type="integer" name="FirstInGroupByLogP" value="0"/>
    <att type="string" name="GeneID" value="816291|816705|816747|819204|819562|819772|820428|820667|820916|821170|821613|822000|825316|827481|828081|828439|829390|829541|829556|829682|829758|831143|831223|832703|835956|836163|836626|838122|838138|838420|841665|841849|842114|842563|844143"/>
    <att type="integer" name="_RANK_" value="1"/>
    <att type="string" name="_PATTERN_" value="M1"/>
    <att type="string" name="CLUSTER_LABEL" value=" "/>
    <att type="integer" name="#COUNT_001" value="35"/>
    <att type="integer" name="_MEMBER_MyList" value="1"/>
    <att type="real" name="_LogP_MyList" value="-3.237756113718445"/>
    <att type="string" name="Gene" value="GO:0001101"/>
    <att type="integer" name="GiniIndex" value="0"/>
    <att type="integer" name="CategoryID" value="19"/>
    <att type="string" name="PARENT_GO" value="19_GO:0050896 response to stimulus"/>
    <att type="integer" name="EvidenceCutoff" value="0"/>
    <graphics type="CIRCLE" x="365.24056199820325" y="220.97980292010146"/>
  </node>
  <node label="GO:0009414" id="5">
    <att type="string" name="canonicalName" value="GO:0009414"/>
    <att type="string" name="Description" value="response to water deprivation"/>
    <att type="string" name="Category" value="GO Biological Processes"/>
    <att type="real" name="LogP" value="-3.081254977604064"/>
    <att type="real" name="Log(q-value)" value="-0.7299004759149317"/>
    <att type="integer" name="GROUP_ID" value="2"/>
    <att type="string" name="Hits" value="HK1|GRP7|CSI1|PIP1B|ATCHR12|CYSB|NCED3|TCTP|BPM4|OCT4|PIP1A|CBL1|SUS3|PIP1;5|LUG|OST1|CER9|CSDP1|AT5G13030|AT5G13780|MSS1|EXO70B1|SIZ1|ANNAT2|ABCG40|AVP1|AT1G18390|ABA2|ALDH7B4|GolS2|AT1G62660|RAP2.4"/>
    <att type="real" name="Enrichment" value="1.8225450478587022"/>
    <att type="real" name="Z-score" value="3.5610359869890287"/>
    <att type="integer" name="#GeneInGOAndHitList" value="32"/>
    <att type="integer" name="#GeneInGO" value="411"/>
    <att type="integer" name="#GeneInHitList" value="818"/>
    <att type="integer" name="#TotalGeneInLibrary" value="19148"/>
    <att type="real" name="%InGO" value="3.9119804400977993"/>
    <att type="real" name="STDV %InGO" value="0.6778854410632134"/>
    <att type="real" name="BestLogPInGroup" value="-5.741668123479765"/>
    <att type="real" name="BestEnrichmentInGroup" value="1.8904575785909667"/>
    <att type="integer" name="FirstInGroupByEnrichment" value="0"/>
    <att type="integer" name="FirstInGroupByLogP" value="0"/>
    <att type="string" name="GeneID" value="816291|816705|816747|819204|819772|820428|820667|820916|821170|821613|825316|827481|828081|828439|829390|829541|829556|829758|831143|831223|832703|835956|836163|836626|838122|838138|838420|841665|841849|842114|842563|844143"/>
    <att type="integer" name="_RANK_" value="1"/>
    <att type="string" name="_PATTERN_" value="M1"/>
    <att type="string" name="CLUSTER_LABEL" value=" "/>
    <att type="integer" name="#COUNT_001" value="32"/>
    <att type="integer" name="_MEMBER_MyList" value="1"/>
    <att type="real" name="_LogP_MyList" value="-3.081254977604064"/>
    <att type="string" name="Gene" value="GO:0009414"/>
    <att type="integer" name="GiniIndex" value="0"/>
    <att type="integer" name="CategoryID" value="19"/>
    <att type="string" name="PARENT_GO" value="19_GO:0050896 response to stimulus"/>
    <att type="integer" name="EvidenceCutoff" value="0"/>
    <graphics type="CIRCLE" x="265.33293657044965" y="402.9535597964127"/>
  </node>
  <node label="GO:0006970" id="6">
    <att type="string" name="canonicalName" value="GO:0006970"/>
    <att type="string" name="Description" value="response to osmotic stress"/>
    <att type="string" name="Category" value="GO Biological Processes"/>
    <att type="real" name="LogP" value="-2.713973052295761"/>
    <att type="real" name="Log(q-value)" value="-0.6764929789350004"/>
    <att type="integer" name="GROUP_ID" value="2"/>
    <att type="string" name="Hits" value="HK1|GRP7|RCY1|CYT1|PIP1B|PI4K GAMMA 4|ATCHR12|CYSB|NCED3|BPM4|EHD1|AT3G23940|ROF1|HSP17.4|FUS6|CBL1|ChiC|MPK4|OST1|ADC2|CSDP1|SK13|RSR4|MSS1|PHB3|BGLU12|RBOHD|HSP18.2|ANNAT2|AT1G07400|AVP1|AT1G53540|ALDH7B4|GolS2|SNRK2.10|AT1G62660|RBOH F|AT1G67580|SKIP|RAP2.4"/>
    <att type="real" name="Enrichment" value="1.6199524538709487"/>
    <att type="real" name="Z-score" value="3.1971435676021263"/>
    <att type="integer" name="#GeneInGOAndHitList" value="40"/>
    <att type="integer" name="#GeneInGO" value="578"/>
    <att type="integer" name="#GeneInHitList" value="818"/>
    <att type="integer" name="#TotalGeneInLibrary" value="19148"/>
    <att type="real" name="%InGO" value="4.88997555012225"/>
    <att type="real" name="STDV %InGO" value="0.7540321069116247"/>
    <att type="real" name="BestLogPInGroup" value="-5.741668123479765"/>
    <att type="real" name="BestEnrichmentInGroup" value="1.8904575785909667"/>
    <att type="integer" name="FirstInGroupByEnrichment" value="0"/>
    <att type="integer" name="FirstInGroupByLogP" value="0"/>
    <att type="string" name="GeneID" value="816291|816705|817183|818562|819204|819260|819772|820428|820667|821170|821573|821977|822117|823768|825286|827481|827725|828151|829541|829623|829758|831316|831738|832703|834077|834231|834842|836093|836626|837252|838138|841789|841849|842114|842385|842563|842710|843079|844055|844143"/>
    <att type="integer" name="_RANK_" value="1"/>
    <att type="string" name="_PATTERN_" value="M1"/>
    <att type="string" name="CLUSTER_LABEL" value=" "/>
    <att type="integer" name="#COUNT_001" value="40"/>
    <att type="integer" name="_MEMBER_MyList" value="1"/>
    <att type="real" name="_LogP_MyList" value="-2.713973052295761"/>
    <att type="string" name="Gene" value="GO:0006970"/>
    <att type="integer" name="GiniIndex" value="0"/>
    <att type="integer" name="CategoryID" value="19"/>
    <att type="string" name="PARENT_GO" value="19_GO:0050896 response to stimulus"/>
    <att type="integer" name="EvidenceCutoff" value="0"/>
    <graphics type="CIRCLE" x="441.2455409229419" y="422.7861518198449"/>
  </node>
  <node label="GO:0009651" id="7">
    <att type="string" name="canonicalName" value="GO:0009651"/>
    <att type="string" name="Description" value="response to salt stress"/>
    <att type="string" name="Category" value="GO Biological Processes"/>
    <att type="real" name="LogP" value="-2.6373785839393538"/>
    <att type="real" name="Log(q-value)" value="-0.6241958859187693"/>
    <att type="integer" name="GROUP_ID" value="2"/>
    <att type="string" name="Hits" value="GRP7|RCY1|CYT1|PIP1B|PI4K GAMMA 4|ATCHR12|NCED3|BPM4|EHD1|AT3G23940|HSP17.4|FUS6|CBL1|ChiC|MPK4|OST1|ADC2|CSDP1|SK13|RSR4|MSS1|PHB3|BGLU12|HSP18.2|ANNAT2|AT1G07400|AVP1|AT1G53540|ALDH7B4|GolS2|SNRK2.10|AT1G62660|AT1G67580|SKIP|RAP2.4"/>
    <att type="real" name="Enrichment" value="1.6652255153358382"/>
    <att type="real" name="Z-score" value="3.157824366081485"/>
    <att type="integer" name="#GeneInGOAndHitList" value="35"/>
    <att type="integer" name="#GeneInGO" value="492"/>
    <att type="integer" name="#GeneInHitList" value="818"/>
    <att type="integer" name="#TotalGeneInLibrary" value="19148"/>
    <att type="real" name="%InGO" value="4.278728606356968"/>
    <att type="real" name="STDV %InGO" value="0.707595313241488"/>
    <att type="real" name="BestLogPInGroup" value="-5.741668123479765"/>
    <att type="real" name="BestEnrichmentInGroup" value="1.8904575785909667"/>
    <att type="integer" name="FirstInGroupByEnrichment" value="0"/>
    <att type="integer" name="FirstInGroupByLogP" value="0"/>
    <att type="string" name="GeneID" value="816705|817183|818562|819204|819260|819772|820667|821170|821573|821977|823768|825286|827481|827725|828151|829541|829623|829758|831316|831738|832703|834077|834231|836093|836626|837252|838138|841789|841849|842114|842385|842563|843079|844055|844143"/>
    <att type="integer" name="_RANK_" value="1"/>
    <att type="string" name="_PATTERN_" value="M1"/>
    <att type="string" name="CLUSTER_LABEL" value=" "/>
    <att type="integer" name="#COUNT_001" value="35"/>
    <att type="integer" name="_MEMBER_MyList" value="1"/>
    <att type="real" name="_LogP_MyList" value="-2.6373785839393538"/>
    <att type="string" name="Gene" value="GO:0009651"/>
    <att type="integer" name="GiniIndex" value="0"/>
    <att type="integer" name="CategoryID" value="19"/>
    <att type="string" name="PARENT_GO" value="19_GO:0050896 response to stimulus"/>
    <att type="integer" name="EvidenceCutoff" value="0"/>
    <graphics type="CIRCLE" x="199.91371541774208" y="174.6599202160514"/>
  </node>
  <node label="GO:0044264" id="8">
    <att type="string" name="canonicalName" value="GO:0044264"/>
    <att type="string" name="Description" value="cellular polysaccharide metabolic process"/>
    <att type="string" name="Category" value="GO Biological Processes"/>
    <att type="real" name="LogP" value="-3.6440799999137425"/>
    <att type="real" name="Log(q-value)" value="-1.076016388260665"/>
    <att type="integer" name="GROUP_ID" value="3"/>
    <att type="string" name="Hits" value="MAN2|CSI1|CYT1|KIN10|XTH16|AT3G58560|XT1|XTH15|CT-BMY|XTH9|SUS3|XTH24|GSL12|AT5G15740|UGP2|IRX3|SBE2.2|CESA4|SUS2|PGM|CALS1|GXM3|AVP1|PARVUS|PPa1|AT1G67330|FUT13"/>
    <att type="real" name="Enrichment" value="2.1067481662591687"/>
    <att type="real" name="Z-score" value="4.08152621157124"/>
    <att type="integer" name="#GeneInGOAndHitList" value="27"/>
    <att type="integer" name="#GeneInGO" value="300"/>
    <att type="integer" name="#GeneInHitList" value="818"/>
    <att type="integer" name="#TotalGeneInLibrary" value="19148"/>
    <att type="real" name="%InGO" value="3.3007334963325183"/>
    <att type="real" name="STDV %InGO" value="0.624654924806401"/>
    <att type="real" name="BestLogPInGroup" value="-5.732974721781812"/>
    <att type="real" name="BestEnrichmentInGroup" value="3.5621345806314446"/>
    <att type="integer" name="FirstInGroupByEnrichment" value="0"/>
    <att type="integer" name="FirstInGroupByLogP" value="0"/>
    <att type="string" name="GeneID" value="816596|816747|818562|821259|821955|825025|825446|827051|827419|828024|828081|829150|831140|831430|831596|831608|831769|834426|834978|835257|837059|837488|838138|838512|839579|843054|843530"/>
    <att type="integer" name="_RANK_" value="1"/>
    <att type="string" name="_PATTERN_" value="M1"/>
    <att type="string" name="CLUSTER_LABEL" value=" "/>
    <att type="integer" name="#COUNT_001" value="27"/>
    <att type="integer" name="_MEMBER_MyList" value="1"/>
    <att type="real" name="_LogP_MyList" value="-3.6440799999137425"/>
    <att type="string" name="Gene" value="GO:0044264"/>
    <att type="integer" name="GiniIndex" value="0"/>
    <att type="integer" name="CategoryID" value="19"/>
    <att type="string" name="PARENT_GO" value="19_GO:0008152 metabolic process"/>
    <att type="integer" name="EvidenceCutoff" value="0"/>
    <graphics type="CIRCLE" x="362.1240313856026" y="212.1543371599428"/>
  </node>
  <node label="GO:0044042" id="9">
    <att type="string" name="canonicalName" value="GO:0044042"/>
    <att type="string" name="Description" value="glucan metabolic process"/>
    <att type="string" name="Category" value="GO Biological Processes"/>
    <att type="real" name="LogP" value="-3.5166406073736316"/>
    <att type="real" name="Log(q-value)" value="-1.0605507551644864"/>
    <att type="integer" name="GROUP_ID" value="3"/>
    <att type="string" name="Hits" value="CSI1|CYT1|KIN10|XTH16|AT3G47000|AT3G58560|XT1|XTH15|CT-BMY|XTH9|SUS3|XTH24|GSL12|UGP2|IRX3|SBE2.2|CESA4|SUS2|PGM|CALS1|AVP1|PPa1"/>
    <att type="real" name="Enrichment" value="2.268647070861562"/>
    <att type="real" name="Z-score" value="4.061883796332698"/>
    <att type="integer" name="#GeneInGOAndHitList" value="22"/>
    <att type="integer" name="#GeneInGO" value="227"/>
    <att type="integer" name="#GeneInHitList" value="818"/>
    <att type="integer" name="#TotalGeneInLibrary" value="19148"/>
    <att type="real" name="%InGO" value="2.6894865525672373"/>
    <att type="real" name="STDV %InGO" value="0.5656371413915623"/>
    <att type="real" name="BestLogPInGroup" value="-5.732974721781812"/>
    <att type="real" name="BestEnrichmentInGroup" value="3.5621345806314446"/>
    <att type="integer" name="FirstInGroupByEnrichment" value="0"/>
    <att type="integer" name="FirstInGroupByLogP" value="0"/>
    <att type="string" name="GeneID" value="816747|818562|821259|821955|823853|825025|825446|827051|827419|828024|828081|829150|831140|831596|831608|831769|834426|834978|835257|837059|838138|839579"/>
    <att type="integer" name="_RANK_" value="1"/>
    <att type="string" name="_PATTERN_" value="M1"/>
    <att type="string" name="CLUSTER_LABEL" value=" "/>
    <att type="integer" name="#COUNT_001" value="22"/>
    <att type="integer" name="_MEMBER_MyList" value="1"/>
    <att type="real" name="_LogP_MyList" value="-3.5166406073736316"/>
    <att type="string" name="Gene" value="GO:0044042"/>
    <att type="integer" name="GiniIndex" value="0"/>
    <att type="integer" name="CategoryID" value="19"/>
    <att type="string" name="PARENT_GO" value="19_GO:0008152 metabolic process"/>
    <att type="integer" name="EvidenceCutoff" value="0"/>
    <graphics type="CIRCLE" x="278.6214336639274" y="210.78035312174683"/>
  </node>
  <node label="GO:0006073" id="10">
    <att type="string" name="canonicalName" value="GO:0006073"/>
    <att type="string" name="Description" value="cellular glucan metabolic process"/>
    <att type="string" name="Category" value="GO Biological Processes"/>
    <att type="real" name="LogP" value="-3.2699505803349083"/>
    <att type="real" name="Log(q-value)" value="-0.8693780559755944"/>
    <att type="integer" name="GROUP_ID" value="3"/>
    <att type="string" name="Hits" value="CSI1|CYT1|KIN10|XTH16|AT3G58560|XT1|XTH15|CT-BMY|XTH9|SUS3|XTH24|GSL12|UGP2|IRX3|SBE2.2|CESA4|SUS2|PGM|CALS1|AVP1|PPa1"/>
    <att type="real" name="Enrichment" value="2.2243193308920333"/>
    <att type="real" name="Z-score" value="3.8671920515935576"/>
    <att type="integer" name="#GeneInGOAndHitList" value="21"/>
    <att type="integer" name="#GeneInGO" value="221"/>
    <att type="integer" name="#GeneInHitList" value="818"/>
    <att type="integer" name="#TotalGeneInLibrary" value="19148"/>
    <att type="real" name="%InGO" value="2.567237163814181"/>
    <att type="real" name="STDV %InGO" value="0.5529792721792024"/>
    <att type="real" name="BestLogPInGroup" value="-5.732974721781812"/>
    <att type="real" name="BestEnrichmentInGroup" value="3.5621345806314446"/>
    <att type="integer" name="FirstInGroupByEnrichment" value="0"/>
    <att type="integer" name="FirstInGroupByLogP" value="0"/>
    <att type="string" name="GeneID" value="816747|818562|821259|821955|825025|825446|827051|827419|828024|828081|829150|831140|831596|831608|831769|834426|834978|835257|837059|838138|839579"/>
    <att type="integer" name="_RANK_" value="1"/>
    <att type="string" name="_PATTERN_" value="M1"/>
    <att type="string" name="CLUSTER_LABEL" value=" "/>
    <att type="integer" name="#COUNT_001" value="21"/>
    <att type="integer" name="_MEMBER_MyList" value="1"/>
    <att type="real" name="_LogP_MyList" value="-3.2699505803349083"/>
    <att type="string" name="Gene" value="GO:0006073"/>
    <att type="integer" name="GiniIndex" value="0"/>
    <att type="integer" name="CategoryID" value="19"/>
    <att type="string" name="PARENT_GO" value="19_GO:0008152 metabolic process"/>
    <att type="integer" name="EvidenceCutoff" value="0"/>
    <graphics type="CIRCLE" x="298.8880424999997" y="340.59822937172396"/>
  </node>
  <node label="GO:0044262" id="11">
    <att type="string" name="canonicalName" value="GO:0044262"/>
    <att type="string" name="Description" value="cellular carbohydrate metabolic process"/>
    <att type="string" name="Category" value="GO Biological Processes"/>
    <att type="real" name="LogP" value="-2.918616321852167"/>
    <att type="real" name="Log(q-value)" value="-0.688240320980313"/>
    <att type="integer" name="GROUP_ID" value="3"/>
    <att type="string" name="Hits" value="APK|MAN2|CSI1|CYT1|AAE7|KIN10|XTH16|AT3G58560|XT1|XTH15|CT-BMY|XTH9|SUS3|XTH24|OST1|GSL12|AT5G15740|UGP2|IRX3|SBE2.2|CESA4|SUS2|PGM|CALS1|TPS7|GXM3|AVP1|PARVUS|PPa1|AT1G62660|AT1G64190|AT1G67330|FUT13"/>
    <att type="real" name="Enrichment" value="1.7636400174163511"/>
    <att type="real" name="Z-score" value="3.415345377622157"/>
    <att type="integer" name="#GeneInGOAndHitList" value="33"/>
    <att type="integer" name="#GeneInGO" value="438"/>
    <att type="integer" name="#GeneInHitList" value="818"/>
    <att type="integer" name="#TotalGeneInLibrary" value="19148"/>
    <att type="real" name="%InGO" value="4.034229828850855"/>
    <att type="real" name="STDV %InGO" value="0.6879578693789752"/>
    <att type="real" name="BestLogPInGroup" value="-5.732974721781812"/>
    <att type="real" name="BestEnrichmentInGroup" value="3.5621345806314446"/>
    <att type="integer" name="FirstInGroupByEnrichment" value="0"/>
    <att type="integer" name="FirstInGroupByLogP" value="0"/>
    <att type="string" name="GeneID" value="815963|816596|816747|818562|820946|821259|821955|825025|825446|827051|827419|828024|828081|829150|829541|831140|831430|831596|831608|831769|834426|834978|835257|837059|837152|837488|838138|838512|839579|842563|842724|843054|843530"/>
    <att type="integer" name="_RANK_" value="1"/>
    <att type="string" name="_PATTERN_" value="M1"/>
    <att type="string" name="CLUSTER_LABEL" value=" "/>
    <att type="integer" name="#COUNT_001" value="33"/>
    <att type="integer" name="_MEMBER_MyList" value="1"/>
    <att type="real" name="_LogP_MyList" value="-2.918616321852167"/>
    <att type="string" name="Gene" value="GO:0044262"/>
    <att type="integer" name="GiniIndex" value="0"/>
    <att type="integer" name="CategoryID" value="19"/>
    <att type="string" name="PARENT_GO" value="19_GO:0008152 metabolic process"/>
    <att type="integer" name="EvidenceCutoff" value="0"/>
    <graphics type="CIRCLE" x="272.1329625339831" y="396.42640835834084"/>
  </node>
  <node label="GO:0005985" id="12">
    <att type="string" name="canonicalName" value="GO:0005985"/>
    <att type="string" name="Description" value="sucrose metabolic process"/>
    <att type="string" name="Category" value="GO Biological Processes"/>
    <att type="real" name="LogP" value="-2.4999339549621515"/>
    <att type="real" name="Log(q-value)" value="-0.5587539183620686"/>
    <att type="integer" name="GROUP_ID" value="3"/>
    <att type="string" name="Hits" value="AT3G58560|SUS3|OST1|SUS2|AVP1|PPa1|AT1G62660"/>
    <att type="real" name="Enrichment" value="3.5621345806314446"/>
    <att type="real" name="Z-score" value="3.6752528375578093"/>
    <att type="integer" name="#GeneInGOAndHitList" value="7"/>
    <att type="integer" name="#GeneInGO" value="46"/>
    <att type="integer" name="#GeneInHitList" value="818"/>
    <att type="integer" name="#TotalGeneInLibrary" value="19148"/>
    <att type="real" name="%InGO" value="0.8557457212713936"/>
    <att type="real" name="STDV %InGO" value="0.322054588813185"/>
    <att type="real" name="BestLogPInGroup" value="-5.732974721781812"/>
    <att type="real" name="BestEnrichmentInGroup" value="3.5621345806314446"/>
    <att type="integer" name="FirstInGroupByEnrichment" value="0"/>
    <att type="integer" name="FirstInGroupByLogP" value="0"/>
    <att type="string" name="GeneID" value="825025|828081|829541|834978|838138|839579|842563"/>
    <att type="integer" name="_RANK_" value="1"/>
    <att type="string" name="_PATTERN_" value="M1"/>
    <att type="string" name="CLUSTER_LABEL" value=" "/>
    <att type="integer" name="#COUNT_001" value="7"/>
    <att type="integer" name="_MEMBER_MyList" value="1"/>
    <att type="real" name="_LogP_MyList" value="-2.4999339549621515"/>
    <att type="string" name="Gene" value="GO:0005985"/>
    <att type="integer" name="GiniIndex" value="0"/>
    <att type="integer" name="CategoryID" value="19"/>
    <att type="string" name="PARENT_GO" value="19_GO:0008152 metabolic process"/>
    <att type="integer" name="EvidenceCutoff" value="0"/>
    <graphics type="CIRCLE" x="316.89554597251276" y="175.84411933449437"/>
  </node>
  <node label="GO:0005984" id="13">
    <att type="string" name="canonicalName" value="GO:0005984"/>
    <att type="string" name="Description" value="disaccharide metabolic process"/>
    <att type="string" name="Category" value="GO Biological Processes"/>
    <att type="real" name="LogP" value="-2.340334910152096"/>
    <att type="real" name="Log(q-value)" value="-0.4449123641126879"/>
    <att type="integer" name="GROUP_ID" value="3"/>
    <att type="string" name="Hits" value="AT3G58560|CT-BMY|SUS3|OST1|SUS2|TPS7|AVP1|PPa1|AT1G62660"/>
    <att type="real" name="Enrichment" value="2.8089975550122253"/>
    <att type="real" name="Z-score" value="3.3159264974352713"/>
    <att type="integer" name="#GeneInGOAndHitList" value="9"/>
    <att type="integer" name="#GeneInGO" value="75"/>
    <att type="integer" name="#GeneInHitList" value="818"/>
    <att type="integer" name="#TotalGeneInLibrary" value="19148"/>
    <att type="real" name="%InGO" value="1.1002444987775062"/>
    <att type="real" name="STDV %InGO" value="0.36472502272437574"/>
    <att type="real" name="BestLogPInGroup" value="-5.732974721781812"/>
    <att type="real" name="BestEnrichmentInGroup" value="3.5621345806314446"/>
    <att type="integer" name="FirstInGroupByEnrichment" value="0"/>
    <att type="integer" name="FirstInGroupByLogP" value="0"/>
    <att type="string" name="GeneID" value="825025|827419|828081|829541|834978|837152|838138|839579|842563"/>
    <att type="integer" name="_RANK_" value="1"/>
    <att type="string" name="_PATTERN_" value="M1"/>
    <att type="string" name="CLUSTER_LABEL" value=" "/>
    <att type="integer" name="#COUNT_001" value="9"/>
    <att type="integer" name="_MEMBER_MyList" value="1"/>
    <att type="real" name="_LogP_MyList" value="-2.340334910152096"/>
    <att type="string" name="Gene" value="GO:0005984"/>
    <att type="integer" name="GiniIndex" value="0"/>
    <att type="integer" name="CategoryID" value="19"/>
    <att type="string" name="PARENT_GO" value="19_GO:0008152 metabolic process"/>
    <att type="integer" name="EvidenceCutoff" value="0"/>
    <graphics type="CIRCLE" x="310.4356947359229" y="180.01074688522638"/>
  </node>
  <node label="GO:0005982" id="14">
    <att type="string" name="canonicalName" value="GO:0005982"/>
    <att type="string" name="Description" value="starch metabolic process"/>
    <att type="string" name="Category" value="GO Biological Processes"/>
    <att type="real" name="LogP" value="-2.301937370508744"/>
    <att type="real" name="Log(q-value)" value="-0.42770412353927406"/>
    <att type="integer" name="GROUP_ID" value="3"/>
    <att type="string" name="Hits" value="KIN10|AT3G58560|CT-BMY|SUS3|SBE2.2|SUS2|PGM|AVP1|PPa1"/>
    <att type="real" name="Enrichment" value="2.7720370608673277"/>
    <att type="real" name="Z-score" value="3.2698457480833745"/>
    <att type="integer" name="#GeneInGOAndHitList" value="9"/>
    <att type="integer" name="#GeneInGO" value="76"/>
    <att type="integer" name="#GeneInHitList" value="818"/>
    <att type="integer" name="#TotalGeneInLibrary" value="19148"/>
    <att type="real" name="%InGO" value="1.1002444987775062"/>
    <att type="real" name="STDV %InGO" value="0.36472502272437574"/>
    <att type="real" name="BestLogPInGroup" value="-5.732974721781812"/>
    <att type="real" name="BestEnrichmentInGroup" value="3.5621345806314446"/>
    <att type="integer" name="FirstInGroupByEnrichment" value="0"/>
    <att type="integer" name="FirstInGroupByLogP" value="0"/>
    <att type="string" name="GeneID" value="821259|825025|827419|828081|831769|834978|835257|838138|839579"/>
    <att type="integer" name="_RANK_" value="1"/>
    <att type="string" name="_PATTERN_" value="M1"/>
    <att type="string" name="CLUSTER_LABEL" value=" "/>
    <att type="integer" name="#COUNT_001" value="9"/>
    <att type="integer" name="_MEMBER_MyList" value="1"/>
    <att type="real" name="_LogP_MyList" value="-2.301937370508744"/>
    <att type="string" name="Gene" value="GO:0005982"/>
    <att type="integer" name="GiniIndex" value="0"/>
    <att type="integer" name="CategoryID" value="19"/>
    <att type="string" name="PARENT_GO" value="19_GO:0008152 metabolic process"/>
    <att type="integer" name="EvidenceCutoff" value="0"/>
    <graphics type="CIRCLE" x="419.37863291897696" y="325.9462198615173"/>
  </node>
  <node label="GO:0016051" id="15">
    <att type="string" name="canonicalName" value="GO:0016051"/>
    <att type="string" name="Description" value="carbohydrate biosynthetic process"/>
    <att type="string" name="Category" value="GO Biological Processes"/>
    <att type="real" name="LogP" value="-2.1984564384618026"/>
    <att type="real" name="Log(q-value)" value="-0.3860468092130491"/>
    <att type="integer" name="GROUP_ID" value="3"/>
    <att type="string" name="Hits" value="APK|FBA1|CSI1|CYT1|AT3G58560|GATL7|XT1|CT-BMY|QUA3|PCK1|FBA2|GSL12|AT5G15740|IRX3|SBE2.2|CESA4|PGM|CALS1|TPS7|GXM3|PARVUS|GAPB|AT1G67330|FUT13|CP12-3|PGK"/>
    <att type="real" name="Enrichment" value="1.6953095735914079"/>
    <att type="real" name="Z-score" value="2.8094375853599756"/>
    <att type="integer" name="#GeneInGOAndHitList" value="26"/>
    <att type="integer" name="#GeneInGO" value="359"/>
    <att type="integer" name="#GeneInHitList" value="818"/>
    <att type="integer" name="#TotalGeneInLibrary" value="19148"/>
    <att type="real" name="%InGO" value="3.1784841075794623"/>
    <att type="real" name="STDV %InGO" value="0.6133654501776666"/>
    <att type="real" name="BestLogPInGroup" value="-5.732974721781812"/>
    <att type="real" name="BestEnrichmentInGroup" value="3.5621345806314446"/>
    <att type="integer" name="FirstInGroupByEnrichment" value="0"/>
    <att type="integer" name="FirstInGroupByLogP" value="0"/>
    <att type="string" name="GeneID" value="815963|816672|816747|818562|825025|825440|825446|827419|828020|829943|830052|831140|831430|831608|831769|834426|835257|837059|837152|837488|838512|840895|843054|843530|843989|844293"/>
    <att type="integer" name="_RANK_" value="1"/>
    <att type="string" name="_PATTERN_" value="M1"/>
    <att type="string" name="CLUSTER_LABEL" value=" "/>
    <att type="integer" name="#COUNT_001" value="26"/>
    <att type="integer" name="_MEMBER_MyList" value="1"/>
    <att type="real" name="_LogP_MyList" value="-2.1984564384618026"/>
    <att type="string" name="Gene" value="GO:0016051"/>
    <att type="integer" name="GiniIndex" value="0"/>
    <att type="integer" name="CategoryID" value="19"/>
    <att type="string" name="PARENT_GO" value="19_GO:0008152 metabolic process"/>
    <att type="integer" name="EvidenceCutoff" value="0"/>
    <graphics type="CIRCLE" x="294.50224194880684" y="389.2368216889515"/>
  </node>
  <node label="ko04141" id="16">
    <att type="string" name="canonicalName" value="ko04141"/>
    <att type="string" name="Description" value="Protein processing in endoplasmic reticulum"/>
    <att type="string" name="Category" value="KEGG Pathway"/>
    <att type="real" name="LogP" value="-5.393782730142884"/>
    <att type="real" name="Log(q-value)" value="-2.440368237125789"/>
    <att type="integer" name="GROUP_ID" value="5"/>
    <att type="string" name="Hits" value="AT2G34250|HSP70|HSP17.4|SK13|AT3G62560|CER9|MTHSC70-2|HSC70-1|AtCDC48C|RAD23D|BIP2|cpHsc70-2|HSP90.1|HSP81-3|UBC7|HSP18.2|AT1G07400|CRT1b|Hsp70b|AT1G19310|SK4|STT3B|AT1G53540|UBC28|SKP1"/>
    <att type="real" name="Enrichment" value="2.773496796023129"/>
    <att type="real" name="Z-score" value="5.472198393710231"/>
    <att type="integer" name="#GeneInGOAndHitList" value="25"/>
    <att type="integer" name="#GeneInGO" value="211"/>
    <att type="integer" name="#GeneInHitList" value="818"/>
    <att type="integer" name="#TotalGeneInLibrary" value="19148"/>
    <att type="real" name="%InGO" value="3.056234718826406"/>
    <att type="real" name="STDV %InGO" value="0.601833893801857"/>
    <att type="real" name="BestLogPInGroup" value="-5.393782730142884"/>
    <att type="real" name="BestEnrichmentInGroup" value="3.7755343481347112"/>
    <att type="integer" name="FirstInGroupByEnrichment" value="0"/>
    <att type="integer" name="FirstInGroupByLogP" value="0"/>
    <att type="string" name="GeneID" value="817986|820438|823768|825171|825430|829556|830818|831020|831870|833835|834207|835054|835341|835699|836048|836093|837252|837441|838174|838513|838604|840312|841789|842728|843928"/>
    <att type="integer" name="_RANK_" value="1"/>
    <att type="string" name="_PATTERN_" value="M1"/>
    <att type="string" name="CLUSTER_LABEL" value=" "/>
    <att type="integer" name="#COUNT_001" value="25"/>
    <att type="integer" name="_MEMBER_MyList" value="1"/>
    <att type="real" name="_LogP_MyList" value="-5.393782730142884"/>
    <att type="string" name="Gene" value="ko04141"/>
    <att type="integer" name="GiniIndex" value="0"/>
    <att type="integer" name="CategoryID" value="24"/>
    <att type="string" name="PARENT_GO" value=""/>
    <att type="integer" name="EvidenceCutoff" value="0"/>
    <graphics type="CIRCLE" x="418.45147179925897" y="258.32505065747563"/>
  </node>
  <node label="GO:0006457" id="17">
    <att type="string" name="canonicalName" value="GO:0006457"/>
    <att type="string" name="Description" value="protein folding"/>
    <att type="string" name="Category" value="GO Biological Processes"/>
    <att type="real" name="LogP" value="-2.8193316128863617"/>
    <att type="real" name="Log(q-value)" value="-0.688240320980313"/>
    <att type="integer" name="GROUP_ID" value="5"/>
    <att type="string" name="Hits" value="AT3G08910|HSP70|AT3G02530|AT3G18190|HSP17.4|ROC5|MTHSC70-2|HSC70-1|BIP2|cpHsc70-2|HSP90.1|HSP81-3|HSP18.2|AT1G07400|CRT1b|CPN10|Hsp70b|AT1G53540"/>
    <att type="real" name="Enrichment" value="2.194529339853301"/>
    <att type="real" name="Z-score" value="3.514146588562755"/>
    <att type="integer" name="#GeneInGOAndHitList" value="18"/>
    <att type="integer" name="#GeneInGO" value="192"/>
    <att type="integer" name="#GeneInHitList" value="818"/>
    <att type="integer" name="#TotalGeneInLibrary" value="19148"/>
    <att type="real" name="%InGO" value="2.2004889975550124"/>
    <att type="real" name="STDV %InGO" value="0.5129219569254759"/>
    <att type="real" name="BestLogPInGroup" value="-5.393782730142884"/>
    <att type="real" name="BestEnrichmentInGroup" value="3.7755343481347112"/>
    <att type="integer" name="FirstInGroupByEnrichment" value="0"/>
    <att type="integer" name="FirstInGroupByLogP" value="0"/>
    <att type="string" name="GeneID" value="820040|820438|821160|821346|823768|829639|830818|831020|834207|835054|835341|835699|836093|837252|837441|838063|838174|841789"/>
    <att type="integer" name="_RANK_" value="1"/>
    <att type="string" name="_PATTERN_" value="M1"/>
    <att type="string" name="CLUSTER_LABEL" value=" "/>
    <att type="integer" name="#COUNT_001" value="18"/>
    <att type="integer" name="_MEMBER_MyList" value="1"/>
    <att type="real" name="_LogP_MyList" value="-2.8193316128863617"/>
    <att type="string" name="Gene" value="GO:0006457"/>
    <att type="integer" name="GiniIndex" value="0"/>
    <att type="integer" name="CategoryID" value="19"/>
    <att type="string" name="PARENT_GO" value="19_GO:0009987 cellular process"/>
    <att type="integer" name="EvidenceCutoff" value="0"/>
    <graphics type="CIRCLE" x="273.1664087094614" y="304.47696644994136"/>
  </node>
  <node label="GO:0051084" id="18">
    <att type="string" name="canonicalName" value="GO:0051084"/>
    <att type="string" name="Description" value="'de novo' posttranslational protein folding"/>
    <att type="string" name="Category" value="GO Biological Processes"/>
    <att type="real" name="LogP" value="-2.4999339549621515"/>
    <att type="real" name="Log(q-value)" value="-0.5587539183620686"/>
    <att type="integer" name="GROUP_ID" value="5"/>
    <att type="string" name="Hits" value="AT3G08910|HSP70|MTHSC70-2|HSC70-1|BIP2|CPN10|Hsp70b"/>
    <att type="real" name="Enrichment" value="3.5621345806314446"/>
    <att type="real" name="Z-score" value="3.6752528375578093"/>
    <att type="integer" name="#GeneInGOAndHitList" value="7"/>
    <att type="integer" name="#GeneInGO" value="46"/>
    <att type="integer" name="#GeneInHitList" value="818"/>
    <att type="integer" name="#TotalGeneInLibrary" value="19148"/>
    <att type="real" name="%InGO" value="0.8557457212713936"/>
    <att type="real" name="STDV %InGO" value="0.322054588813185"/>
    <att type="real" name="BestLogPInGroup" value="-5.393782730142884"/>
    <att type="real" name="BestEnrichmentInGroup" value="3.7755343481347112"/>
    <att type="integer" name="FirstInGroupByEnrichment" value="0"/>
    <att type="integer" name="FirstInGroupByLogP" value="0"/>
    <att type="string" name="GeneID" value="820040|820438|830818|831020|834207|838063|838174"/>
    <att type="integer" name="_RANK_" value="1"/>
    <att type="string" name="_PATTERN_" value="M1"/>
    <att type="string" name="CLUSTER_LABEL" value=" "/>
    <att type="integer" name="#COUNT_001" value="7"/>
    <att type="integer" name="_MEMBER_MyList" value="1"/>
    <att type="real" name="_LogP_MyList" value="-2.4999339549621515"/>
    <att type="string" name="Gene" value="GO:0051084"/>
    <att type="integer" name="GiniIndex" value="0"/>
    <att type="integer" name="CategoryID" value="19"/>
    <att type="string" name="PARENT_GO" value="19_GO:0009987 cellular process"/>
    <att type="integer" name="EvidenceCutoff" value="0"/>
    <graphics type="CIRCLE" x="387.323644702296" y="409.3949436958582"/>
  </node>
  <node label="GO:0051085" id="19">
    <att type="string" name="canonicalName" value="GO:0051085"/>
    <att type="string" name="Description" value="chaperone cofactor-dependent protein refolding"/>
    <att type="string" name="Category" value="GO Biological Processes"/>
    <att type="real" name="LogP" value="-2.4999339549621515"/>
    <att type="real" name="Log(q-value)" value="-0.5587539183620686"/>
    <att type="integer" name="GROUP_ID" value="5"/>
    <att type="string" name="Hits" value="AT3G08910|HSP70|MTHSC70-2|HSC70-1|BIP2|CPN10|Hsp70b"/>
    <att type="real" name="Enrichment" value="3.5621345806314446"/>
    <att type="real" name="Z-score" value="3.6752528375578093"/>
    <att type="integer" name="#GeneInGOAndHitList" value="7"/>
    <att type="integer" name="#GeneInGO" value="46"/>
    <att type="integer" name="#GeneInHitList" value="818"/>
    <att type="integer" name="#TotalGeneInLibrary" value="19148"/>
    <att type="real" name="%InGO" value="0.8557457212713936"/>
    <att type="real" name="STDV %InGO" value="0.322054588813185"/>
    <att type="real" name="BestLogPInGroup" value="-5.393782730142884"/>
    <att type="real" name="BestEnrichmentInGroup" value="3.7755343481347112"/>
    <att type="integer" name="FirstInGroupByEnrichment" value="0"/>
    <att type="integer" name="FirstInGroupByLogP" value="0"/>
    <att type="string" name="GeneID" value="820040|820438|830818|831020|834207|838063|838174"/>
    <att type="integer" name="_RANK_" value="1"/>
    <att type="string" name="_PATTERN_" value="M1"/>
    <att type="string" name="CLUSTER_LABEL" value=" "/>
    <att type="integer" name="#COUNT_001" value="7"/>
    <att type="integer" name="_MEMBER_MyList" value="1"/>
    <att type="real" name="_LogP_MyList" value="-2.4999339549621515"/>
    <att type="string" name="Gene" value="GO:0051085"/>
    <att type="integer" name="GiniIndex" value="0"/>
    <att type="integer" name="CategoryID" value="19"/>
    <att type="string" name="PARENT_GO" value="19_GO:0009987 cellular process"/>
    <att type="integer" name="EvidenceCutoff" value="0"/>
    <graphics type="CIRCLE" x="378.8897891455999" y="297.7139596947917"/>
  </node>
  <node label="GO:0006458" id="20">
    <att type="string" name="canonicalName" value="GO:0006458"/>
    <att type="string" name="Description" value="'de novo' protein folding"/>
    <att type="string" name="Category" value="GO Biological Processes"/>
    <att type="real" name="LogP" value="-2.244659421162308"/>
    <att type="real" name="Log(q-value)" value="-0.41253898605491335"/>
    <att type="integer" name="GROUP_ID" value="5"/>
    <att type="string" name="Hits" value="AT3G08910|HSP70|MTHSC70-2|HSC70-1|BIP2|CPN10|Hsp70b"/>
    <att type="real" name="Enrichment" value="3.2129057001773815"/>
    <att type="real" name="Z-score" value="3.3428062807006937"/>
    <att type="integer" name="#GeneInGOAndHitList" value="7"/>
    <att type="integer" name="#GeneInGO" value="51"/>
    <att type="integer" name="#GeneInHitList" value="818"/>
    <att type="integer" name="#TotalGeneInLibrary" value="19148"/>
    <att type="real" name="%InGO" value="0.8557457212713936"/>
    <att type="real" name="STDV %InGO" value="0.322054588813185"/>
    <att type="real" name="BestLogPInGroup" value="-5.393782730142884"/>
    <att type="real" name="BestEnrichmentInGroup" value="3.7755343481347112"/>
    <att type="integer" name="FirstInGroupByEnrichment" value="0"/>
    <att type="integer" name="FirstInGroupByLogP" value="0"/>
    <att type="string" name="GeneID" value="820040|820438|830818|831020|834207|838063|838174"/>
    <att type="integer" name="_RANK_" value="1"/>
    <att type="string" name="_PATTERN_" value="M1"/>
    <att type="string" name="CLUSTER_LABEL" value=" "/>
    <att type="integer" name="#COUNT_001" value="7"/>
    <att type="integer" name="_MEMBER_MyList" value="1"/>
    <att type="real" name="_LogP_MyList" value="-2.244659421162308"/>
    <att type="string" name="Gene" value="GO:0006458"/>
    <att type="integer" name="GiniIndex" value="0"/>
    <att type="integer" name="CategoryID" value="19"/>
    <att type="string" name="PARENT_GO" value="19_GO:0009987 cellular process"/>
    <att type="integer" name="EvidenceCutoff" value="0"/>
    <graphics type="CIRCLE" x="347.94486914847363" y="376.2723206600406"/>
  </node>
  <node label="GO:0035967" id="21">
    <att type="string" name="canonicalName" value="GO:0035967"/>
    <att type="string" name="Description" value="cellular response to topologically incorrect protein"/>
    <att type="string" name="Category" value="GO Biological Processes"/>
    <att type="real" name="LogP" value="-2.2425685705323297"/>
    <att type="real" name="Log(q-value)" value="-0.41253898605491335"/>
    <att type="integer" name="GROUP_ID" value="5"/>
    <att type="string" name="Hits" value="HSP70|AT4G17420|MTHSC70-2|HSC70-1|AtCDC48C|BIP2|Hsp70b|AT1G19310"/>
    <att type="real" name="Enrichment" value="2.926039119804401"/>
    <att type="real" name="Z-score" value="3.260364643727318"/>
    <att type="integer" name="#GeneInGOAndHitList" value="8"/>
    <att type="integer" name="#GeneInGO" value="64"/>
    <att type="integer" name="#GeneInHitList" value="818"/>
    <att type="integer" name="#TotalGeneInLibrary" value="19148"/>
    <att type="real" name="%InGO" value="0.9779951100244498"/>
    <att type="real" name="STDV %InGO" value="0.344078508851275"/>
    <att type="real" name="BestLogPInGroup" value="-5.393782730142884"/>
    <att type="real" name="BestEnrichmentInGroup" value="3.7755343481347112"/>
    <att type="integer" name="FirstInGroupByEnrichment" value="0"/>
    <att type="integer" name="FirstInGroupByLogP" value="0"/>
    <att type="string" name="GeneID" value="820438|827453|830818|831020|831870|834207|838174|838513"/>
    <att type="integer" name="_RANK_" value="1"/>
    <att type="string" name="_PATTERN_" value="M1"/>
    <att type="string" name="CLUSTER_LABEL" value=" "/>
    <att type="integer" name="#COUNT_001" value="8"/>
    <att type="integer" name="_MEMBER_MyList" value="1"/>
    <att type="real" name="_LogP_MyList" value="-2.2425685705323297"/>
    <att type="string" name="Gene" value="GO:0035967"/>
    <att type="integer" name="GiniIndex" value="0"/>
    <att type="integer" name="CategoryID" value="19"/>
    <att type="string" name="PARENT_GO" value="19_GO:0050896 response to stimulus"/>
    <att type="integer" name="EvidenceCutoff" value="0"/>
    <graphics type="CIRCLE" x="404.9441353400969" y="173.6455238386215"/>
  </node>
  <node label="GO:0035966" id="22">
    <att type="string" name="canonicalName" value="GO:0035966"/>
    <att type="string" name="Description" value="response to topologically incorrect protein"/>
    <att type="string" name="Category" value="GO Biological Processes"/>
    <att type="real" name="LogP" value="-2.1225757597018364"/>
    <att type="real" name="Log(q-value)" value="-0.36233859017685865"/>
    <att type="integer" name="GROUP_ID" value="5"/>
    <att type="string" name="Hits" value="HSP70|AT4G17420|MTHSC70-2|HSC70-1|AtCDC48C|BIP2|Hsp70b|AT1G19310"/>
    <att type="real" name="Enrichment" value="2.7950224427982335"/>
    <att type="real" name="Z-score" value="3.1092275443420743"/>
    <att type="integer" name="#GeneInGOAndHitList" value="8"/>
    <att type="integer" name="#GeneInGO" value="67"/>
    <att type="integer" name="#GeneInHitList" value="818"/>
    <att type="integer" name="#TotalGeneInLibrary" value="19148"/>
    <att type="real" name="%InGO" value="0.9779951100244498"/>
    <att type="real" name="STDV %InGO" value="0.344078508851275"/>
    <att type="real" name="BestLogPInGroup" value="-5.393782730142884"/>
    <att type="real" name="BestEnrichmentInGroup" value="3.7755343481347112"/>
    <att type="integer" name="FirstInGroupByEnrichment" value="0"/>
    <att type="integer" name="FirstInGroupByLogP" value="0"/>
    <att type="string" name="GeneID" value="820438|827453|830818|831020|831870|834207|838174|838513"/>
    <att type="integer" name="_RANK_" value="1"/>
    <att type="string" name="_PATTERN_" value="M1"/>
    <att type="string" name="CLUSTER_LABEL" value=" "/>
    <att type="integer" name="#COUNT_001" value="8"/>
    <att type="integer" name="_MEMBER_MyList" value="1"/>
    <att type="real" name="_LogP_MyList" value="-2.1225757597018364"/>
    <att type="string" name="Gene" value="GO:0035966"/>
    <att type="integer" name="GiniIndex" value="0"/>
    <att type="integer" name="CategoryID" value="19"/>
    <att type="string" name="PARENT_GO" value="19_GO:0050896 response to stimulus"/>
    <att type="integer" name="EvidenceCutoff" value="0"/>
    <graphics type="CIRCLE" x="260.3874297648207" y="234.39581410969703"/>
  </node>
  <node label="GO:0061077" id="23">
    <att type="string" name="canonicalName" value="GO:0061077"/>
    <att type="string" name="Description" value="chaperone-mediated protein folding"/>
    <att type="string" name="Category" value="GO Biological Processes"/>
    <att type="real" name="LogP" value="-2.1225757597018364"/>
    <att type="real" name="Log(q-value)" value="-0.36233859017685865"/>
    <att type="integer" name="GROUP_ID" value="5"/>
    <att type="string" name="Hits" value="AT3G08910|HSP70|MTHSC70-2|HSC70-1|BIP2|HSP90.1|CPN10|Hsp70b"/>
    <att type="real" name="Enrichment" value="2.7950224427982335"/>
    <att type="real" name="Z-score" value="3.1092275443420743"/>
    <att type="integer" name="#GeneInGOAndHitList" value="8"/>
    <att type="integer" name="#GeneInGO" value="67"/>
    <att type="integer" name="#GeneInHitList" value="818"/>
    <att type="integer" name="#TotalGeneInLibrary" value="19148"/>
    <att type="real" name="%InGO" value="0.9779951100244498"/>
    <att type="real" name="STDV %InGO" value="0.344078508851275"/>
    <att type="real" name="BestLogPInGroup" value="-5.393782730142884"/>
    <att type="real" name="BestEnrichmentInGroup" value="3.7755343481347112"/>
    <att type="integer" name="FirstInGroupByEnrichment" value="0"/>
    <att type="integer" name="FirstInGroupByLogP" value="0"/>
    <att type="string" name="GeneID" value="820040|820438|830818|831020|834207|835341|838063|838174"/>
    <att type="integer" name="_RANK_" value="1"/>
    <att type="string" name="_PATTERN_" value="M1"/>
    <att type="string" name="CLUSTER_LABEL" value=" "/>
    <att type="integer" name="#COUNT_001" value="8"/>
    <att type="integer" name="_MEMBER_MyList" value="1"/>
    <att type="real" name="_LogP_MyList" value="-2.1225757597018364"/>
    <att type="string" name="Gene" value="GO:0061077"/>
    <att type="integer" name="GiniIndex" value="0"/>
    <att type="integer" name="CategoryID" value="19"/>
    <att type="string" name="PARENT_GO" value="19_GO:0009987 cellular process"/>
    <att type="integer" name="EvidenceCutoff" value="0"/>
    <graphics type="CIRCLE" x="277.67724596580166" y="274.57241854967725"/>
  </node>
  <node label="GO:0006986" id="24">
    <att type="string" name="canonicalName" value="GO:0006986"/>
    <att type="string" name="Description" value="response to unfolded protein"/>
    <att type="string" name="Category" value="GO Biological Processes"/>
    <att type="real" name="LogP" value="-2.0747751459913357"/>
    <att type="real" name="Log(q-value)" value="-0.351809574352515"/>
    <att type="integer" name="GROUP_ID" value="5"/>
    <att type="string" name="Hits" value="HSP70|AT4G17420|MTHSC70-2|HSC70-1|BIP2|Hsp70b"/>
    <att type="real" name="Enrichment" value="3.344044708347887"/>
    <att type="real" name="Z-score" value="3.212561403144375"/>
    <att type="integer" name="#GeneInGOAndHitList" value="6"/>
    <att type="integer" name="#GeneInGO" value="42"/>
    <att type="integer" name="#GeneInHitList" value="818"/>
    <att type="integer" name="#TotalGeneInLibrary" value="19148"/>
    <att type="real" name="%InGO" value="0.7334963325183375"/>
    <att type="real" name="STDV %InGO" value="0.2983483802004539"/>
    <att type="real" name="BestLogPInGroup" value="-5.393782730142884"/>
    <att type="real" name="BestEnrichmentInGroup" value="3.7755343481347112"/>
    <att type="integer" name="FirstInGroupByEnrichment" value="0"/>
    <att type="integer" name="FirstInGroupByLogP" value="0"/>
    <att type="string" name="GeneID" value="820438|827453|830818|831020|834207|838174"/>
    <att type="integer" name="_RANK_" value="1"/>
    <att type="string" name="_PATTERN_" value="M1"/>
    <att type="string" name="CLUSTER_LABEL" value=" "/>
    <att type="integer" name="#COUNT_001" value="6"/>
    <att type="integer" name="_MEMBER_MyList" value="1"/>
    <att type="real" name="_LogP_MyList" value="-2.0747751459913357"/>
    <att type="string" name="Gene" value="GO:0006986"/>
    <att type="integer" name="GiniIndex" value="0"/>
    <att type="integer" name="CategoryID" value="19"/>
    <att type="string" name="PARENT_GO" value="19_GO:0050896 response to stimulus"/>
    <att type="integer" name="EvidenceCutoff" value="0"/>
    <graphics type="CIRCLE" x="170.60453095927295" y="154.6960890366446"/>
  </node>
  <node label="ath_M00113" id="25">
    <att type="string" name="canonicalName" value="ath_M00113"/>
    <att type="string" name="Description" value="Jasmonic acid biosynthesis"/>
    <att type="string" name="Category" value="KEGG Pathway"/>
    <att type="real" name="LogP" value="-4.937927900994507"/>
    <att type="real" name="Log(q-value)" value="-2.0936578774024803"/>
    <att type="integer" name="GROUP_ID" value="6"/>
    <att type="string" name="Hits" value="OPR3|ACX4|ACX1|AIM1|ACX2|OPCL1|LOX6|OPR2"/>
    <att type="real" name="Enrichment" value="6.93579643212895"/>
    <att type="real" name="Z-score" value="6.520056628965528"/>
    <att type="integer" name="#GeneInGOAndHitList" value="8"/>
    <att type="integer" name="#GeneInGO" value="27"/>
    <att type="integer" name="#GeneInHitList" value="818"/>
    <att type="integer" name="#TotalGeneInLibrary" value="19148"/>
    <att type="real" name="%InGO" value="0.9779951100244498"/>
    <att type="real" name="STDV %InGO" value="0.344078508851275"/>
    <att type="real" name="BestLogPInGroup" value="-4.937927900994507"/>
    <att type="real" name="BestEnrichmentInGroup" value="7.202557833364679"/>
    <att type="integer" name="FirstInGroupByEnrichment" value="0"/>
    <att type="integer" name="FirstInGroupByLogP" value="0"/>
    <att type="string" name="GeneID" value="815160|824347|827381|829022|836635|838639|843077|844002"/>
    <att type="integer" name="_RANK_" value="1"/>
    <att type="string" name="_PATTERN_" value="M1"/>
    <att type="string" name="CLUSTER_LABEL" value=" "/>
    <att type="integer" name="#COUNT_001" value="8"/>
    <att type="integer" name="_MEMBER_MyList" value="1"/>
    <att type="real" name="_LogP_MyList" value="-4.937927900994507"/>
    <att type="string" name="Gene" value="ath_M00113"/>
    <att type="integer" name="GiniIndex" value="0"/>
    <att type="integer" name="CategoryID" value="24"/>
    <att type="string" name="PARENT_GO" value=""/>
    <att type="integer" name="EvidenceCutoff" value="0"/>
    <graphics type="CIRCLE" x="402.21439719158707" y="247.3857741962363"/>
  </node>
  <node label="ath00592" id="26">
    <att type="string" name="canonicalName" value="ath00592"/>
    <att type="string" name="Description" value="alpha-Linolenic acid metabolism"/>
    <att type="string" name="Category" value="KEGG Pathway"/>
    <att type="real" name="LogP" value="-3.9516108380920687"/>
    <att type="real" name="Log(q-value)" value="-1.3291895641163984"/>
    <att type="integer" name="GROUP_ID" value="6"/>
    <att type="string" name="Hits" value="OPR3|ACX4|ACX1|AIM1|ACX2|OPCL1|LOX6|OPR2"/>
    <att type="real" name="Enrichment" value="5.201847324096713"/>
    <att type="real" name="Z-score" value="5.330699951055911"/>
    <att type="integer" name="#GeneInGOAndHitList" value="8"/>
    <att type="integer" name="#GeneInGO" value="36"/>
    <att type="integer" name="#GeneInHitList" value="818"/>
    <att type="integer" name="#TotalGeneInLibrary" value="19148"/>
    <att type="real" name="%InGO" value="0.9779951100244498"/>
    <att type="real" name="STDV %InGO" value="0.344078508851275"/>
    <att type="real" name="BestLogPInGroup" value="-4.937927900994507"/>
    <att type="real" name="BestEnrichmentInGroup" value="7.202557833364679"/>
    <att type="integer" name="FirstInGroupByEnrichment" value="0"/>
    <att type="integer" name="FirstInGroupByLogP" value="0"/>
    <att type="string" name="GeneID" value="815160|824347|827381|829022|836635|838639|843077|844002"/>
    <att type="integer" name="_RANK_" value="1"/>
    <att type="string" name="_PATTERN_" value="M1"/>
    <att type="string" name="CLUSTER_LABEL" value=" "/>
    <att type="integer" name="#COUNT_001" value="8"/>
    <att type="integer" name="_MEMBER_MyList" value="1"/>
    <att type="real" name="_LogP_MyList" value="-3.9516108380920687"/>
    <att type="string" name="Gene" value="ath00592"/>
    <att type="integer" name="GiniIndex" value="0"/>
    <att type="integer" name="CategoryID" value="24"/>
    <att type="string" name="PARENT_GO" value=""/>
    <att type="integer" name="EvidenceCutoff" value="0"/>
    <graphics type="CIRCLE" x="181.12795880979044" y="285.99384636408126"/>
  </node>
  <node label="ko00592" id="27">
    <att type="string" name="canonicalName" value="ko00592"/>
    <att type="string" name="Description" value="alpha-Linolenic acid metabolism"/>
    <att type="string" name="Category" value="KEGG Pathway"/>
    <att type="real" name="LogP" value="-3.9516108380920687"/>
    <att type="real" name="Log(q-value)" value="-1.3291895641163984"/>
    <att type="integer" name="GROUP_ID" value="6"/>
    <att type="string" name="Hits" value="OPR3|ACX4|ACX1|AIM1|ACX2|OPCL1|LOX6|OPR2"/>
    <att type="real" name="Enrichment" value="5.201847324096713"/>
    <att type="real" name="Z-score" value="5.330699951055911"/>
    <att type="integer" name="#GeneInGOAndHitList" value="8"/>
    <att type="integer" name="#GeneInGO" value="36"/>
    <att type="integer" name="#GeneInHitList" value="818"/>
    <att type="integer" name="#TotalGeneInLibrary" value="19148"/>
    <att type="real" name="%InGO" value="0.9779951100244498"/>
    <att type="real" name="STDV %InGO" value="0.344078508851275"/>
    <att type="real" name="BestLogPInGroup" value="-4.937927900994507"/>
    <att type="real" name="BestEnrichmentInGroup" value="7.202557833364679"/>
    <att type="integer" name="FirstInGroupByEnrichment" value="0"/>
    <att type="integer" name="FirstInGroupByLogP" value="0"/>
    <att type="string" name="GeneID" value="815160|824347|827381|829022|836635|838639|843077|844002"/>
    <att type="integer" name="_RANK_" value="1"/>
    <att type="string" name="_PATTERN_" value="M1"/>
    <att type="string" name="CLUSTER_LABEL" value=" "/>
    <att type="integer" name="#COUNT_001" value="8"/>
    <att type="integer" name="_MEMBER_MyList" value="1"/>
    <att type="real" name="_LogP_MyList" value="-3.9516108380920687"/>
    <att type="string" name="Gene" value="ko00592"/>
    <att type="integer" name="GiniIndex" value="0"/>
    <att type="integer" name="CategoryID" value="24"/>
    <att type="string" name="PARENT_GO" value=""/>
    <att type="integer" name="EvidenceCutoff" value="0"/>
    <graphics type="CIRCLE" x="278.83071564041387" y="416.12253574415723"/>
  </node>
  <node label="GO:0009695" id="28">
    <att type="string" name="canonicalName" value="GO:0009695"/>
    <att type="string" name="Description" value="jasmonic acid biosynthetic process"/>
    <att type="string" name="Category" value="GO Biological Processes"/>
    <att type="real" name="LogP" value="-3.388978844934268"/>
    <att type="real" name="Log(q-value)" value="-0.9706775536145227"/>
    <att type="integer" name="GROUP_ID" value="6"/>
    <att type="string" name="Hits" value="OPR3|SSI2|ACX1|AIM1|OPCL1|LOX6|OPR2"/>
    <att type="real" name="Enrichment" value="4.965399718455953"/>
    <att type="real" name="Z-score" value="4.816178539435288"/>
    <att type="integer" name="#GeneInGOAndHitList" value="7"/>
    <att type="integer" name="#GeneInGO" value="33"/>
    <att type="integer" name="#GeneInHitList" value="818"/>
    <att type="integer" name="#TotalGeneInLibrary" value="19148"/>
    <att type="real" name="%InGO" value="0.8557457212713936"/>
    <att type="real" name="STDV %InGO" value="0.322054588813185"/>
    <att type="real" name="BestLogPInGroup" value="-4.937927900994507"/>
    <att type="real" name="BestEnrichmentInGroup" value="7.202557833364679"/>
    <att type="integer" name="FirstInGroupByEnrichment" value="0"/>
    <att type="integer" name="FirstInGroupByLogP" value="0"/>
    <att type="string" name="GeneID" value="815160|818973|827381|829022|838639|843077|844002"/>
    <att type="integer" name="_RANK_" value="1"/>
    <att type="string" name="_PATTERN_" value="M1"/>
    <att type="string" name="CLUSTER_LABEL" value=" "/>
    <att type="integer" name="#COUNT_001" value="7"/>
    <att type="integer" name="_MEMBER_MyList" value="1"/>
    <att type="real" name="_LogP_MyList" value="-3.388978844934268"/>
    <att type="string" name="Gene" value="GO:0009695"/>
    <att type="integer" name="GiniIndex" value="0"/>
    <att type="integer" name="CategoryID" value="19"/>
    <att type="string" name="PARENT_GO" value="19_GO:0008152 metabolic process"/>
    <att type="integer" name="EvidenceCutoff" value="0"/>
    <graphics type="CIRCLE" x="161.91512998014844" y="342.13903151410454"/>
  </node>
  <node label="ath00071" id="29">
    <att type="string" name="canonicalName" value="ath00071"/>
    <att type="string" name="Description" value="Fatty acid degradation"/>
    <att type="string" name="Category" value="KEGG Pathway"/>
    <att type="real" name="LogP" value="-2.7965567739831507"/>
    <att type="real" name="Log(q-value)" value="-0.688240320980313"/>
    <att type="integer" name="GROUP_ID" value="6"/>
    <att type="string" name="Hits" value="ALDH2B4|ACX4|ACX1|AIM1|ACX2|ALDH2B7|ALDH7B4"/>
    <att type="real" name="Enrichment" value="3.996541236806011"/>
    <att type="real" name="Z-score" value="4.057529846980735"/>
    <att type="integer" name="#GeneInGOAndHitList" value="7"/>
    <att type="integer" name="#GeneInGO" value="41"/>
    <att type="integer" name="#GeneInHitList" value="818"/>
    <att type="integer" name="#TotalGeneInLibrary" value="19148"/>
    <att type="real" name="%InGO" value="0.8557457212713936"/>
    <att type="real" name="STDV %InGO" value="0.322054588813185"/>
    <att type="real" name="BestLogPInGroup" value="-4.937927900994507"/>
    <att type="real" name="BestEnrichmentInGroup" value="7.202557833364679"/>
    <att type="integer" name="FirstInGroupByEnrichment" value="0"/>
    <att type="integer" name="FirstInGroupByLogP" value="0"/>
    <att type="string" name="GeneID" value="823955|824347|827381|829022|836635|838991|841849"/>
    <att type="integer" name="_RANK_" value="1"/>
    <att type="string" name="_PATTERN_" value="M1"/>
    <att type="string" name="CLUSTER_LABEL" value=" "/>
    <att type="integer" name="#COUNT_001" value="7"/>
    <att type="integer" name="_MEMBER_MyList" value="1"/>
    <att type="real" name="_LogP_MyList" value="-2.7965567739831507"/>
    <att type="string" name="Gene" value="ath00071"/>
    <att type="integer" name="GiniIndex" value="0"/>
    <att type="integer" name="CategoryID" value="24"/>
    <att type="string" name="PARENT_GO" value=""/>
    <att type="integer" name="EvidenceCutoff" value="0"/>
    <graphics type="CIRCLE" x="282.3387070773549" y="184.330221552327"/>
  </node>
  <node label="ko00071" id="30">
    <att type="string" name="canonicalName" value="ko00071"/>
    <att type="string" name="Description" value="Fatty acid degradation"/>
    <att type="string" name="Category" value="KEGG Pathway"/>
    <att type="real" name="LogP" value="-2.7965567739831507"/>
    <att type="real" name="Log(q-value)" value="-0.688240320980313"/>
    <att type="integer" name="GROUP_ID" value="6"/>
    <att type="string" name="Hits" value="ALDH2B4|ACX4|ACX1|AIM1|ACX2|ALDH2B7|ALDH7B4"/>
    <att type="real" name="Enrichment" value="3.996541236806011"/>
    <att type="real" name="Z-score" value="4.057529846980735"/>
    <att type="integer" name="#GeneInGOAndHitList" value="7"/>
    <att type="integer" name="#GeneInGO" value="41"/>
    <att type="integer" name="#GeneInHitList" value="818"/>
    <att type="integer" name="#TotalGeneInLibrary" value="19148"/>
    <att type="real" name="%InGO" value="0.8557457212713936"/>
    <att type="real" name="STDV %InGO" value="0.322054588813185"/>
    <att type="real" name="BestLogPInGroup" value="-4.937927900994507"/>
    <att type="real" name="BestEnrichmentInGroup" value="7.202557833364679"/>
    <att type="integer" name="FirstInGroupByEnrichment" value="0"/>
    <att type="integer" name="FirstInGroupByLogP" value="0"/>
    <att type="string" name="GeneID" value="823955|824347|827381|829022|836635|838991|841849"/>
    <att type="integer" name="_RANK_" value="1"/>
    <att type="string" name="_PATTERN_" value="M1"/>
    <att type="string" name="CLUSTER_LABEL" value=" "/>
    <att type="integer" name="#COUNT_001" value="7"/>
    <att type="integer" name="_MEMBER_MyList" value="1"/>
    <att type="real" name="_LogP_MyList" value="-2.7965567739831507"/>
    <att type="string" name="Gene" value="ko00071"/>
    <att type="integer" name="GiniIndex" value="0"/>
    <att type="integer" name="CategoryID" value="24"/>
    <att type="string" name="PARENT_GO" value=""/>
    <att type="integer" name="EvidenceCutoff" value="0"/>
    <graphics type="CIRCLE" x="290.88243813869474" y="362.8376992034569"/>
  </node>
  <node label="M00087" id="31">
    <att type="string" name="canonicalName" value="M00087"/>
    <att type="string" name="Description" value="beta-Oxidation"/>
    <att type="string" name="Category" value="KEGG Pathway"/>
    <att type="real" name="LogP" value="-2.7607000581947063"/>
    <att type="real" name="Log(q-value)" value="-0.684668223072114"/>
    <att type="integer" name="GROUP_ID" value="6"/>
    <att type="string" name="Hits" value="ACX4|ACX1|AIM1|ACX2"/>
    <att type="real" name="Enrichment" value="7.202557833364679"/>
    <att type="real" name="Z-score" value="4.725786020306903"/>
    <att type="integer" name="#GeneInGOAndHitList" value="4"/>
    <att type="integer" name="#GeneInGO" value="13"/>
    <att type="integer" name="#GeneInHitList" value="818"/>
    <att type="integer" name="#TotalGeneInLibrary" value="19148"/>
    <att type="real" name="%InGO" value="0.4889975550122249"/>
    <att type="real" name="STDV %InGO" value="0.24390024838921542"/>
    <att type="real" name="BestLogPInGroup" value="-4.937927900994507"/>
    <att type="real" name="BestEnrichmentInGroup" value="7.202557833364679"/>
    <att type="integer" name="FirstInGroupByEnrichment" value="0"/>
    <att type="integer" name="FirstInGroupByLogP" value="0"/>
    <att type="string" name="GeneID" value="824347|827381|829022|836635"/>
    <att type="integer" name="_RANK_" value="1"/>
    <att type="string" name="_PATTERN_" value="M1"/>
    <att type="string" name="CLUSTER_LABEL" value=" "/>
    <att type="integer" name="#COUNT_001" value="4"/>
    <att type="integer" name="_MEMBER_MyList" value="1"/>
    <att type="real" name="_LogP_MyList" value="-2.7607000581947063"/>
    <att type="string" name="Gene" value="M00087"/>
    <att type="integer" name="GiniIndex" value="0"/>
    <att type="integer" name="CategoryID" value="24"/>
    <att type="string" name="PARENT_GO" value=""/>
    <att type="integer" name="EvidenceCutoff" value="0"/>
    <graphics type="CIRCLE" x="360.4918363488483" y="351.00188062465213"/>
  </node>
  <node label="ath_M00087" id="32">
    <att type="string" name="canonicalName" value="ath_M00087"/>
    <att type="string" name="Description" value="beta-Oxidation"/>
    <att type="string" name="Category" value="KEGG Pathway"/>
    <att type="real" name="LogP" value="-2.7607000581947063"/>
    <att type="real" name="Log(q-value)" value="-0.684668223072114"/>
    <att type="integer" name="GROUP_ID" value="6"/>
    <att type="string" name="Hits" value="ACX4|ACX1|AIM1|ACX2"/>
    <att type="real" name="Enrichment" value="7.202557833364679"/>
    <att type="real" name="Z-score" value="4.725786020306903"/>
    <att type="integer" name="#GeneInGOAndHitList" value="4"/>
    <att type="integer" name="#GeneInGO" value="13"/>
    <att type="integer" name="#GeneInHitList" value="818"/>
    <att type="integer" name="#TotalGeneInLibrary" value="19148"/>
    <att type="real" name="%InGO" value="0.4889975550122249"/>
    <att type="real" name="STDV %InGO" value="0.24390024838921542"/>
    <att type="real" name="BestLogPInGroup" value="-4.937927900994507"/>
    <att type="real" name="BestEnrichmentInGroup" value="7.202557833364679"/>
    <att type="integer" name="FirstInGroupByEnrichment" value="0"/>
    <att type="integer" name="FirstInGroupByLogP" value="0"/>
    <att type="string" name="GeneID" value="824347|827381|829022|836635"/>
    <att type="integer" name="_RANK_" value="1"/>
    <att type="string" name="_PATTERN_" value="M1"/>
    <att type="string" name="CLUSTER_LABEL" value=" "/>
    <att type="integer" name="#COUNT_001" value="4"/>
    <att type="integer" name="_MEMBER_MyList" value="1"/>
    <att type="real" name="_LogP_MyList" value="-2.7607000581947063"/>
    <att type="string" name="Gene" value="ath_M00087"/>
    <att type="integer" name="GiniIndex" value="0"/>
    <att type="integer" name="CategoryID" value="24"/>
    <att type="string" name="PARENT_GO" value=""/>
    <att type="integer" name="EvidenceCutoff" value="0"/>
    <graphics type="CIRCLE" x="256.9630610551327" y="353.77313218346507"/>
  </node>
  <node label="ath01212" id="33">
    <att type="string" name="canonicalName" value="ath01212"/>
    <att type="string" name="Description" value="Fatty acid metabolism"/>
    <att type="string" name="Category" value="KEGG Pathway"/>
    <att type="real" name="LogP" value="-2.6772308818094235"/>
    <att type="real" name="Log(q-value)" value="-0.6568695991617156"/>
    <att type="integer" name="GROUP_ID" value="6"/>
    <att type="string" name="Hits" value="AT2G22230|SSI2|ACX4|AT4G13180|ACX1|AIM1|KASI|ACX2|KAS III"/>
    <att type="real" name="Enrichment" value="3.1444002481480133"/>
    <att type="real" name="Z-score" value="3.71439830425854"/>
    <att type="integer" name="#GeneInGOAndHitList" value="9"/>
    <att type="integer" name="#GeneInGO" value="67"/>
    <att type="integer" name="#GeneInHitList" value="818"/>
    <att type="integer" name="#TotalGeneInLibrary" value="19148"/>
    <att type="real" name="%InGO" value="1.1002444987775062"/>
    <att type="real" name="STDV %InGO" value="0.36472502272437574"/>
    <att type="real" name="BestLogPInGroup" value="-4.937927900994507"/>
    <att type="real" name="BestEnrichmentInGroup" value="7.202557833364679"/>
    <att type="integer" name="FirstInGroupByEnrichment" value="0"/>
    <att type="integer" name="FirstInGroupByLogP" value="0"/>
    <att type="string" name="GeneID" value="816756|818973|824347|826932|827381|829022|834671|836635|842561"/>
    <att type="integer" name="_RANK_" value="1"/>
    <att type="string" name="_PATTERN_" value="M1"/>
    <att type="string" name="CLUSTER_LABEL" value=" "/>
    <att type="integer" name="#COUNT_001" value="9"/>
    <att type="integer" name="_MEMBER_MyList" value="1"/>
    <att type="real" name="_LogP_MyList" value="-2.6772308818094235"/>
    <att type="string" name="Gene" value="ath01212"/>
    <att type="integer" name="GiniIndex" value="0"/>
    <att type="integer" name="CategoryID" value="24"/>
    <att type="string" name="PARENT_GO" value=""/>
    <att type="integer" name="EvidenceCutoff" value="0"/>
    <graphics type="CIRCLE" x="249.1510284651617" y="324.82503078101354"/>
  </node>
  <node label="ko00010" id="34">
    <att type="string" name="canonicalName" value="ko00010"/>
    <att type="string" name="Description" value="Glycolysis / Gluconeogenesis"/>
    <att type="string" name="Category" value="KEGG Pathway"/>
    <att type="real" name="LogP" value="-4.422607150033776"/>
    <att type="real" name="Log(q-value)" value="-1.6654873021606493"/>
    <att type="integer" name="GROUP_ID" value="7"/>
    <att type="string" name="Hits" value="FBA1|ATHXK4|ALDH2B4|AT3G49160|AT3G61610|PFK3|AT4G33070|PCK1|FBA2|ACS|PGM|ALDH2B7|ALDH7B4|E1 ALPHA|ENO1|PGK"/>
    <att type="real" name="Enrichment" value="3.2011368148287462"/>
    <att type="real" name="Z-score" value="5.044927760265122"/>
    <att type="integer" name="#GeneInGOAndHitList" value="16"/>
    <att type="integer" name="#GeneInGO" value="117"/>
    <att type="integer" name="#GeneInHitList" value="818"/>
    <att type="integer" name="#TotalGeneInLibrary" value="19148"/>
    <att type="real" name="%InGO" value="1.9559902200488997"/>
    <att type="real" name="STDV %InGO" value="0.48419156560738824"/>
    <att type="real" name="BestLogPInGroup" value="-4.422607150033776"/>
    <att type="real" name="BestEnrichmentInGroup" value="3.228732821853132"/>
    <att type="integer" name="FirstInGroupByEnrichment" value="0"/>
    <att type="integer" name="FirstInGroupByLogP" value="0"/>
    <att type="string" name="GeneID" value="816672|821543|823955|824077|825334|828733|829444|829943|830052|833655|835257|838991|841849|842284|843741|844293"/>
    <att type="integer" name="_RANK_" value="1"/>
    <att type="string" name="_PATTERN_" value="M1"/>
    <att type="string" name="CLUSTER_LABEL" value=" "/>
    <att type="integer" name="#COUNT_001" value="16"/>
    <att type="integer" name="_MEMBER_MyList" value="1"/>
    <att type="real" name="_LogP_MyList" value="-4.422607150033776"/>
    <att type="string" name="Gene" value="ko00010"/>
    <att type="integer" name="GiniIndex" value="0"/>
    <att type="integer" name="CategoryID" value="24"/>
    <att type="string" name="PARENT_GO" value=""/>
    <att type="integer" name="EvidenceCutoff" value="0"/>
    <graphics type="CIRCLE" x="156.96592884157434" y="363.9424697395733"/>
  </node>
  <node label="GO:0009132" id="35">
    <att type="string" name="canonicalName" value="GO:0009132"/>
    <att type="string" name="Description" value="nucleoside diphosphate metabolic process"/>
    <att type="string" name="Category" value="GO Biological Processes"/>
    <att type="real" name="LogP" value="-2.983065009736043"/>
    <att type="real" name="Log(q-value)" value="-0.688240320980313"/>
    <att type="integer" name="GROUP_ID" value="7"/>
    <att type="string" name="Hits" value="FBA1|APY1|ATHXK4|AT3G49160|PFK3|FBA2|PYR6|AMK2|ENO1|PGK"/>
    <att type="real" name="Enrichment" value="3.2066182134842753"/>
    <att type="real" name="Z-score" value="3.9902687158831505"/>
    <att type="integer" name="#GeneInGOAndHitList" value="10"/>
    <att type="integer" name="#GeneInGO" value="73"/>
    <att type="integer" name="#GeneInHitList" value="818"/>
    <att type="integer" name="#TotalGeneInLibrary" value="19148"/>
    <att type="real" name="%InGO" value="1.2224938875305624"/>
    <att type="real" name="STDV %InGO" value="0.3842162464284508"/>
    <att type="real" name="BestLogPInGroup" value="-4.422607150033776"/>
    <att type="real" name="BestEnrichmentInGroup" value="3.228732821853132"/>
    <att type="integer" name="FirstInGroupByEnrichment" value="0"/>
    <att type="integer" name="FirstInGroupByLogP" value="0"/>
    <att type="string" name="GeneID" value="816672|819563|821543|824077|828733|830052|832710|834835|843741|844293"/>
    <att type="integer" name="_RANK_" value="1"/>
    <att type="string" name="_PATTERN_" value="M1"/>
    <att type="string" name="CLUSTER_LABEL" value=" "/>
    <att type="integer" name="#COUNT_001" value="10"/>
    <att type="integer" name="_MEMBER_MyList" value="1"/>
    <att type="real" name="_LogP_MyList" value="-2.983065009736043"/>
    <att type="string" name="Gene" value="GO:0009132"/>
    <att type="integer" name="GiniIndex" value="0"/>
    <att type="integer" name="CategoryID" value="19"/>
    <att type="string" name="PARENT_GO" value="19_GO:0008152 metabolic process"/>
    <att type="integer" name="EvidenceCutoff" value="0"/>
    <graphics type="CIRCLE" x="302.02032267094376" y="236.71192596155362"/>
  </node>
  <node label="GO:0055086" id="36">
    <att type="string" name="canonicalName" value="GO:0055086"/>
    <att type="string" name="Description" value="nucleobase-containing small molecule metabolic process"/>
    <att type="string" name="Category" value="GO Biological Processes"/>
    <att type="real" name="LogP" value="-2.7439995489654723"/>
    <att type="real" name="Log(q-value)" value="-0.6778807757570893"/>
    <att type="integer" name="GROUP_ID" value="7"/>
    <att type="string" name="Hits" value="FBA1|CYT1|APY1|RGP1|ATHXK4|UGD2|AT3G49160|UPP|UGP3|HIT3|ADSS|AUD1|AT4G04320|PFK3|CER9|XDH2|FBA2|UGD3|UGP2|DRT101|NSH3|PYR6|AT5G28050|ACS|AMK2|E1 ALPHA|ENO1|PGK"/>
    <att type="real" name="Enrichment" value="1.8156032211528692"/>
    <att type="real" name="Z-score" value="3.3048336468063666"/>
    <att type="integer" name="#GeneInGOAndHitList" value="28"/>
    <att type="integer" name="#GeneInGO" value="361"/>
    <att type="integer" name="#GeneInHitList" value="818"/>
    <att type="integer" name="#TotalGeneInLibrary" value="19148"/>
    <att type="real" name="%InGO" value="3.4229828850855744"/>
    <att type="real" name="STDV %InGO" value="0.6357152149889298"/>
    <att type="real" name="BestLogPInGroup" value="-4.422607150033776"/>
    <att type="real" name="BestEnrichmentInGroup" value="3.228732821853132"/>
    <att type="integer" name="FirstInGroupByEnrichment" value="0"/>
    <att type="integer" name="FirstInGroupByLogP" value="0"/>
    <att type="string" name="GeneID" value="816672|818562|819563|821233|821543|822594|824077|824557|824770|824816|824930|825458|825752|828733|829556|829642|830052|831402|831596|831926|832004|832710|832875|833655|834835|842284|843741|844293"/>
    <att type="integer" name="_RANK_" value="1"/>
    <att type="string" name="_PATTERN_" value="M1"/>
    <att type="string" name="CLUSTER_LABEL" value=" "/>
    <att type="integer" name="#COUNT_001" value="28"/>
    <att type="integer" name="_MEMBER_MyList" value="1"/>
    <att type="real" name="_LogP_MyList" value="-2.7439995489654723"/>
    <att type="string" name="Gene" value="GO:0055086"/>
    <att type="integer" name="GiniIndex" value="0"/>
    <att type="integer" name="CategoryID" value="19"/>
    <att type="string" name="PARENT_GO" value="19_GO:0008152 metabolic process"/>
    <att type="integer" name="EvidenceCutoff" value="0"/>
    <graphics type="CIRCLE" x="329.26375487233724" y="215.201331201696"/>
  </node>
  <node label="GO:0009185" id="37">
    <att type="string" name="canonicalName" value="GO:0009185"/>
    <att type="string" name="Description" value="ribonucleoside diphosphate metabolic process"/>
    <att type="string" name="Category" value="GO Biological Processes"/>
    <att type="real" name="LogP" value="-2.5089553711225805"/>
    <att type="real" name="Log(q-value)" value="-0.5587539183620686"/>
    <att type="integer" name="GROUP_ID" value="7"/>
    <att type="string" name="Hits" value="FBA1|ATHXK4|AT3G49160|PFK3|FBA2|PYR6|ENO1|PGK"/>
    <att type="real" name="Enrichment" value="3.228732821853132"/>
    <att type="real" name="Z-score" value="3.5909952397044025"/>
    <att type="integer" name="#GeneInGOAndHitList" value="8"/>
    <att type="integer" name="#GeneInGO" value="58"/>
    <att type="integer" name="#GeneInHitList" value="818"/>
    <att type="integer" name="#TotalGeneInLibrary" value="19148"/>
    <att type="real" name="%InGO" value="0.9779951100244498"/>
    <att type="real" name="STDV %InGO" value="0.344078508851275"/>
    <att type="real" name="BestLogPInGroup" value="-4.422607150033776"/>
    <att type="real" name="BestEnrichmentInGroup" value="3.228732821853132"/>
    <att type="integer" name="FirstInGroupByEnrichment" value="0"/>
    <att type="integer" name="FirstInGroupByLogP" value="0"/>
    <att type="string" name="GeneID" value="816672|821543|824077|828733|830052|832710|843741|844293"/>
    <att type="integer" name="_RANK_" value="1"/>
    <att type="string" name="_PATTERN_" value="M1"/>
    <att type="string" name="CLUSTER_LABEL" value=" "/>
    <att type="integer" name="#COUNT_001" value="8"/>
    <att type="integer" name="_MEMBER_MyList" value="1"/>
    <att type="real" name="_LogP_MyList" value="-2.5089553711225805"/>
    <att type="string" name="Gene" value="GO:0009185"/>
    <att type="integer" name="GiniIndex" value="0"/>
    <att type="integer" name="CategoryID" value="19"/>
    <att type="string" name="PARENT_GO" value="19_GO:0008152 metabolic process"/>
    <att type="integer" name="EvidenceCutoff" value="0"/>
    <graphics type="CIRCLE" x="225.3142250703544" y="318.1213041268473"/>
  </node>
  <node label="GO:0006165" id="38">
    <att type="string" name="canonicalName" value="GO:0006165"/>
    <att type="string" name="Description" value="nucleoside diphosphate phosphorylation"/>
    <att type="string" name="Category" value="GO Biological Processes"/>
    <att type="real" name="LogP" value="-2.327226814882888"/>
    <att type="real" name="Log(q-value)" value="-0.44252813423525306"/>
    <att type="integer" name="GROUP_ID" value="7"/>
    <att type="string" name="Hits" value="FBA1|ATHXK4|AT3G49160|PFK3|FBA2|AMK2|ENO1|PGK"/>
    <att type="real" name="Enrichment" value="3.0204274785077687"/>
    <att type="real" name="Z-score" value="3.366103298686246"/>
    <att type="integer" name="#GeneInGOAndHitList" value="8"/>
    <att type="integer" name="#GeneInGO" value="62"/>
    <att type="integer" name="#GeneInHitList" value="818"/>
    <att type="integer" name="#TotalGeneInLibrary" value="19148"/>
    <att type="real" name="%InGO" value="0.9779951100244498"/>
    <att type="real" name="STDV %InGO" value="0.344078508851275"/>
    <att type="real" name="BestLogPInGroup" value="-4.422607150033776"/>
    <att type="real" name="BestEnrichmentInGroup" value="3.228732821853132"/>
    <att type="integer" name="FirstInGroupByEnrichment" value="0"/>
    <att type="integer" name="FirstInGroupByLogP" value="0"/>
    <att type="string" name="GeneID" value="816672|821543|824077|828733|830052|834835|843741|844293"/>
    <att type="integer" name="_RANK_" value="1"/>
    <att type="string" name="_PATTERN_" value="M1"/>
    <att type="string" name="CLUSTER_LABEL" value=" "/>
    <att type="integer" name="#COUNT_001" value="8"/>
    <att type="integer" name="_MEMBER_MyList" value="1"/>
    <att type="real" name="_LogP_MyList" value="-2.327226814882888"/>
    <att type="string" name="Gene" value="GO:0006165"/>
    <att type="integer" name="GiniIndex" value="0"/>
    <att type="integer" name="CategoryID" value="19"/>
    <att type="string" name="PARENT_GO" value="19_GO:0008152 metabolic process"/>
    <att type="integer" name="EvidenceCutoff" value="0"/>
    <graphics type="CIRCLE" x="267.0284814163041" y="449.9194131807883"/>
  </node>
  <node label="GO:0016052" id="39">
    <att type="string" name="canonicalName" value="GO:0016052"/>
    <att type="string" name="Description" value="carbohydrate catabolic process"/>
    <att type="string" name="Category" value="GO Biological Processes"/>
    <att type="real" name="LogP" value="-2.303995774989124"/>
    <att type="real" name="Log(q-value)" value="-0.42770412353927406"/>
    <att type="integer" name="GROUP_ID" value="7"/>
    <att type="string" name="Hits" value="FBA1|AT3G07010|ATHXK4|AT3G27400|AT3G47000|AT3G49160|AT3G49220|CT-BMY|ATPMEPCRB|AT4G24780|PFK3|FBA2|AT5G09760|AT5G27870|AT1G02810|AT1G04680|AT1G64190|ENO1|PGK"/>
    <att type="real" name="Enrichment" value="1.9253590745033287"/>
    <att type="real" name="Z-score" value="2.9890689571873605"/>
    <att type="integer" name="#GeneInGOAndHitList" value="19"/>
    <att type="integer" name="#GeneInGO" value="231"/>
    <att type="integer" name="#GeneInHitList" value="818"/>
    <att type="integer" name="#TotalGeneInLibrary" value="19148"/>
    <att type="real" name="%InGO" value="2.3227383863080684"/>
    <att type="real" name="STDV %InGO" value="0.5266477518675658"/>
    <att type="real" name="BestLogPInGroup" value="-4.422607150033776"/>
    <att type="real" name="BestEnrichmentInGroup" value="3.228732821853132"/>
    <att type="integer" name="FirstInGroupByEnrichment" value="0"/>
    <att type="integer" name="FirstInGroupByLogP" value="0"/>
    <att type="string" name="GeneID" value="816672|819886|821543|822361|823853|824077|824083|827419|828064|828580|828733|830052|830836|832850|838078|839452|842724|843741|844293"/>
    <att type="integer" name="_RANK_" value="1"/>
    <att type="string" name="_PATTERN_" value="M1"/>
    <att type="string" name="CLUSTER_LABEL" value=" "/>
    <att type="integer" name="#COUNT_001" value="19"/>
    <att type="integer" name="_MEMBER_MyList" value="1"/>
    <att type="real" name="_LogP_MyList" value="-2.303995774989124"/>
    <att type="string" name="Gene" value="GO:0016052"/>
    <att type="integer" name="GiniIndex" value="0"/>
    <att type="integer" name="CategoryID" value="19"/>
    <att type="string" name="PARENT_GO" value="19_GO:0008152 metabolic process"/>
    <att type="integer" name="EvidenceCutoff" value="0"/>
    <graphics type="CIRCLE" x="286.68851324609614" y="426.2690272023047"/>
  </node>
  <node label="GO:0046939" id="40">
    <att type="string" name="canonicalName" value="GO:0046939"/>
    <att type="string" name="Description" value="nucleotide phosphorylation"/>
    <att type="string" name="Category" value="GO Biological Processes"/>
    <att type="real" name="LogP" value="-2.161681567625295"/>
    <att type="real" name="Log(q-value)" value="-0.3749835556695098"/>
    <att type="integer" name="GROUP_ID" value="7"/>
    <att type="string" name="Hits" value="FBA1|ATHXK4|AT3G49160|PFK3|FBA2|AMK2|ENO1|PGK"/>
    <att type="real" name="Enrichment" value="2.837371267689116"/>
    <att type="real" name="Z-score" value="3.1586589091492914"/>
    <att type="integer" name="#GeneInGOAndHitList" value="8"/>
    <att type="integer" name="#GeneInGO" value="66"/>
    <att type="integer" name="#GeneInHitList" value="818"/>
    <att type="integer" name="#TotalGeneInLibrary" value="19148"/>
    <att type="real" name="%InGO" value="0.9779951100244498"/>
    <att type="real" name="STDV %InGO" value="0.344078508851275"/>
    <att type="real" name="BestLogPInGroup" value="-4.422607150033776"/>
    <att type="real" name="BestEnrichmentInGroup" value="3.228732821853132"/>
    <att type="integer" name="FirstInGroupByEnrichment" value="0"/>
    <att type="integer" name="FirstInGroupByLogP" value="0"/>
    <att type="string" name="GeneID" value="816672|821543|824077|828733|830052|834835|843741|844293"/>
    <att type="integer" name="_RANK_" value="1"/>
    <att type="string" name="_PATTERN_" value="M1"/>
    <att type="string" name="CLUSTER_LABEL" value=" "/>
    <att type="integer" name="#COUNT_001" value="8"/>
    <att type="integer" name="_MEMBER_MyList" value="1"/>
    <att type="real" name="_LogP_MyList" value="-2.161681567625295"/>
    <att type="string" name="Gene" value="GO:0046939"/>
    <att type="integer" name="GiniIndex" value="0"/>
    <att type="integer" name="CategoryID" value="19"/>
    <att type="string" name="PARENT_GO" value="19_GO:0008152 metabolic process"/>
    <att type="integer" name="EvidenceCutoff" value="0"/>
    <graphics type="CIRCLE" x="301.96799228569967" y="208.32552312086733"/>
  </node>
  <node label="GO:0006096" id="41">
    <att type="string" name="canonicalName" value="GO:0006096"/>
    <att type="string" name="Description" value="glycolytic process"/>
    <att type="string" name="Category" value="GO Biological Processes"/>
    <att type="real" name="LogP" value="-2.1077726797247904"/>
    <att type="real" name="Log(q-value)" value="-0.36233859017685865"/>
    <att type="integer" name="GROUP_ID" value="7"/>
    <att type="string" name="Hits" value="FBA1|ATHXK4|AT3G49160|PFK3|FBA2|ENO1|PGK"/>
    <att type="real" name="Enrichment" value="3.034410939056416"/>
    <att type="real" name="Z-score" value="3.1625171634874922"/>
    <att type="integer" name="#GeneInGOAndHitList" value="7"/>
    <att type="integer" name="#GeneInGO" value="54"/>
    <att type="integer" name="#GeneInHitList" value="818"/>
    <att type="integer" name="#TotalGeneInLibrary" value="19148"/>
    <att type="real" name="%InGO" value="0.8557457212713936"/>
    <att type="real" name="STDV %InGO" value="0.322054588813185"/>
    <att type="real" name="BestLogPInGroup" value="-4.422607150033776"/>
    <att type="real" name="BestEnrichmentInGroup" value="3.228732821853132"/>
    <att type="integer" name="FirstInGroupByEnrichment" value="0"/>
    <att type="integer" name="FirstInGroupByLogP" value="0"/>
    <att type="string" name="GeneID" value="816672|821543|824077|828733|830052|843741|844293"/>
    <att type="integer" name="_RANK_" value="1"/>
    <att type="string" name="_PATTERN_" value="M1"/>
    <att type="string" name="CLUSTER_LABEL" value=" "/>
    <att type="integer" name="#COUNT_001" value="7"/>
    <att type="integer" name="_MEMBER_MyList" value="1"/>
    <att type="real" name="_LogP_MyList" value="-2.1077726797247904"/>
    <att type="string" name="Gene" value="GO:0006096"/>
    <att type="integer" name="GiniIndex" value="0"/>
    <att type="integer" name="CategoryID" value="19"/>
    <att type="string" name="PARENT_GO" value="19_GO:0008152 metabolic process"/>
    <att type="integer" name="EvidenceCutoff" value="0"/>
    <graphics type="CIRCLE" x="242.9523618001042" y="324.2239231688719"/>
  </node>
  <node label="GO:0006757" id="42">
    <att type="string" name="canonicalName" value="GO:0006757"/>
    <att type="string" name="Description" value="ATP generation from ADP"/>
    <att type="string" name="Category" value="GO Biological Processes"/>
    <att type="real" name="LogP" value="-2.1077726797247904"/>
    <att type="real" name="Log(q-value)" value="-0.36233859017685865"/>
    <att type="integer" name="GROUP_ID" value="7"/>
    <att type="string" name="Hits" value="FBA1|ATHXK4|AT3G49160|PFK3|FBA2|ENO1|PGK"/>
    <att type="real" name="Enrichment" value="3.034410939056416"/>
    <att type="real" name="Z-score" value="3.1625171634874922"/>
    <att type="integer" name="#GeneInGOAndHitList" value="7"/>
    <att type="integer" name="#GeneInGO" value="54"/>
    <att type="integer" name="#GeneInHitList" value="818"/>
    <att type="integer" name="#TotalGeneInLibrary" value="19148"/>
    <att type="real" name="%InGO" value="0.8557457212713936"/>
    <att type="real" name="STDV %InGO" value="0.322054588813185"/>
    <att type="real" name="BestLogPInGroup" value="-4.422607150033776"/>
    <att type="real" name="BestEnrichmentInGroup" value="3.228732821853132"/>
    <att type="integer" name="FirstInGroupByEnrichment" value="0"/>
    <att type="integer" name="FirstInGroupByLogP" value="0"/>
    <att type="string" name="GeneID" value="816672|821543|824077|828733|830052|843741|844293"/>
    <att type="integer" name="_RANK_" value="1"/>
    <att type="string" name="_PATTERN_" value="M1"/>
    <att type="string" name="CLUSTER_LABEL" value=" "/>
    <att type="integer" name="#COUNT_001" value="7"/>
    <att type="integer" name="_MEMBER_MyList" value="1"/>
    <att type="real" name="_LogP_MyList" value="-2.1077726797247904"/>
    <att type="string" name="Gene" value="GO:0006757"/>
    <att type="integer" name="GiniIndex" value="0"/>
    <att type="integer" name="CategoryID" value="19"/>
    <att type="string" name="PARENT_GO" value="19_GO:0008152 metabolic process"/>
    <att type="integer" name="EvidenceCutoff" value="0"/>
    <graphics type="CIRCLE" x="443.74795709294244" y="327.66819117185514"/>
  </node>
  <node label="ko00052" id="43">
    <att type="string" name="canonicalName" value="ko00052"/>
    <att type="string" name="Description" value="Galactose metabolism"/>
    <att type="string" name="Category" value="KEGG Pathway"/>
    <att type="real" name="LogP" value="-4.010038406305997"/>
    <att type="real" name="Log(q-value)" value="-1.3291895641163984"/>
    <att type="integer" name="GROUP_ID" value="8"/>
    <att type="string" name="Hits" value="ATBFRUCT1|ATHXK4|PFK3|AGAL2|UGP2|PGM|SIP1|GolS2|GolS4|AT1G62660"/>
    <att type="real" name="Enrichment" value="4.256056901533674"/>
    <att type="real" name="Z-score" value="5.10836631317202"/>
    <att type="integer" name="#GeneInGOAndHitList" value="10"/>
    <att type="integer" name="#GeneInGO" value="55"/>
    <att type="integer" name="#GeneInHitList" value="818"/>
    <att type="integer" name="#TotalGeneInLibrary" value="19148"/>
    <att type="real" name="%InGO" value="1.2224938875305624"/>
    <att type="real" name="STDV %InGO" value="0.3842162464284508"/>
    <att type="real" name="BestLogPInGroup" value="-4.010038406305997"/>
    <att type="real" name="BestEnrichmentInGroup" value="6.384085352300511"/>
    <att type="integer" name="FirstInGroupByEnrichment" value="0"/>
    <att type="integer" name="FirstInGroupByLogP" value="0"/>
    <att type="string" name="GeneID" value="820591|821543|828733|830735|831596|835257|842023|842114|842342|842563"/>
    <att type="integer" name="_RANK_" value="1"/>
    <att type="string" name="_PATTERN_" value="M1"/>
    <att type="string" name="CLUSTER_LABEL" value=" "/>
    <att type="integer" name="#COUNT_001" value="10"/>
    <att type="integer" name="_MEMBER_MyList" value="1"/>
    <att type="real" name="_LogP_MyList" value="-4.010038406305997"/>
    <att type="string" name="Gene" value="ko00052"/>
    <att type="integer" name="GiniIndex" value="0"/>
    <att type="integer" name="CategoryID" value="24"/>
    <att type="string" name="PARENT_GO" value=""/>
    <att type="integer" name="EvidenceCutoff" value="0"/>
    <graphics type="CIRCLE" x="381.03534865087187" y="369.45012850600574"/>
  </node>
  <node label="ath00500" id="44">
    <att type="string" name="canonicalName" value="ath00500"/>
    <att type="string" name="Description" value="Starch and sucrose metabolism"/>
    <att type="string" name="Category" value="KEGG Pathway"/>
    <att type="real" name="LogP" value="-2.5976357530747203"/>
    <att type="real" name="Log(q-value)" value="-0.605303194027256"/>
    <att type="integer" name="GROUP_ID" value="8"/>
    <att type="string" name="Hits" value="ATBFRUCT1|ATHXK4|AT3G47000|CT-BMY|SUS3|UGP2|SBE2.2|BGLU12|SUS2|PGM|TPS7|AT1G11820|BGLU40|AT1G62660"/>
    <att type="real" name="Enrichment" value="2.3576718087632584"/>
    <att type="real" name="Z-score" value="3.3936601831367286"/>
    <att type="integer" name="#GeneInGOAndHitList" value="14"/>
    <att type="integer" name="#GeneInGO" value="139"/>
    <att type="integer" name="#GeneInHitList" value="818"/>
    <att type="integer" name="#TotalGeneInLibrary" value="19148"/>
    <att type="real" name="%InGO" value="1.7114914425427872"/>
    <att type="real" name="STDV %InGO" value="0.45348412320121684"/>
    <att type="real" name="BestLogPInGroup" value="-4.010038406305997"/>
    <att type="real" name="BestEnrichmentInGroup" value="6.384085352300511"/>
    <att type="integer" name="FirstInGroupByEnrichment" value="0"/>
    <att type="integer" name="FirstInGroupByLogP" value="0"/>
    <att type="string" name="GeneID" value="820591|821543|823853|827419|828081|831596|831769|834231|834978|835257|837152|837730|839196|842563"/>
    <att type="integer" name="_RANK_" value="1"/>
    <att type="string" name="_PATTERN_" value="M1"/>
    <att type="string" name="CLUSTER_LABEL" value=" "/>
    <att type="integer" name="#COUNT_001" value="14"/>
    <att type="integer" name="_MEMBER_MyList" value="1"/>
    <att type="real" name="_LogP_MyList" value="-2.5976357530747203"/>
    <att type="string" name="Gene" value="ath00500"/>
    <att type="integer" name="GiniIndex" value="0"/>
    <att type="integer" name="CategoryID" value="24"/>
    <att type="string" name="PARENT_GO" value=""/>
    <att type="integer" name="EvidenceCutoff" value="0"/>
    <graphics type="CIRCLE" x="286.15983149158234" y="169.2380079236699"/>
  </node>
  <node label="ko00500" id="45">
    <att type="string" name="canonicalName" value="ko00500"/>
    <att type="string" name="Description" value="Starch and sucrose metabolism"/>
    <att type="string" name="Category" value="KEGG Pathway"/>
    <att type="real" name="LogP" value="-2.5976357530747203"/>
    <att type="real" name="Log(q-value)" value="-0.605303194027256"/>
    <att type="integer" name="GROUP_ID" value="8"/>
    <att type="string" name="Hits" value="ATBFRUCT1|ATHXK4|AT3G47000|CT-BMY|SUS3|UGP2|SBE2.2|BGLU12|SUS2|PGM|TPS7|AT1G11820|BGLU40|AT1G62660"/>
    <att type="real" name="Enrichment" value="2.3576718087632584"/>
    <att type="real" name="Z-score" value="3.3936601831367286"/>
    <att type="integer" name="#GeneInGOAndHitList" value="14"/>
    <att type="integer" name="#GeneInGO" value="139"/>
    <att type="integer" name="#GeneInHitList" value="818"/>
    <att type="integer" name="#TotalGeneInLibrary" value="19148"/>
    <att type="real" name="%InGO" value="1.7114914425427872"/>
    <att type="real" name="STDV %InGO" value="0.45348412320121684"/>
    <att type="real" name="BestLogPInGroup" value="-4.010038406305997"/>
    <att type="real" name="BestEnrichmentInGroup" value="6.384085352300511"/>
    <att type="integer" name="FirstInGroupByEnrichment" value="0"/>
    <att type="integer" name="FirstInGroupByLogP" value="0"/>
    <att type="string" name="GeneID" value="820591|821543|823853|827419|828081|831596|831769|834231|834978|835257|837152|837730|839196|842563"/>
    <att type="integer" name="_RANK_" value="1"/>
    <att type="string" name="_PATTERN_" value="M1"/>
    <att type="string" name="CLUSTER_LABEL" value=" "/>
    <att type="integer" name="#COUNT_001" value="14"/>
    <att type="integer" name="_MEMBER_MyList" value="1"/>
    <att type="real" name="_LogP_MyList" value="-2.5976357530747203"/>
    <att type="string" name="Gene" value="ko00500"/>
    <att type="integer" name="GiniIndex" value="0"/>
    <att type="integer" name="CategoryID" value="24"/>
    <att type="string" name="PARENT_GO" value=""/>
    <att type="integer" name="EvidenceCutoff" value="0"/>
    <graphics type="CIRCLE" x="401.49336404119225" y="345.58933297825115"/>
  </node>
  <node label="M00549" id="46">
    <att type="string" name="canonicalName" value="M00549"/>
    <att type="string" name="Description" value="Nucleotide sugar biosynthesis, glucose =&gt; UDP-glucose"/>
    <att type="string" name="Category" value="KEGG Pathway"/>
    <att type="real" name="LogP" value="-2.0040112119024025"/>
    <att type="real" name="Log(q-value)" value="-0.3227699745268153"/>
    <att type="integer" name="GROUP_ID" value="8"/>
    <att type="string" name="Hits" value="ATHXK4|UGP2|PGM"/>
    <att type="real" name="Enrichment" value="6.384085352300511"/>
    <att type="real" name="Z-score" value="3.7732635313814087"/>
    <att type="integer" name="#GeneInGOAndHitList" value="3"/>
    <att type="integer" name="#GeneInGO" value="11"/>
    <att type="integer" name="#GeneInHitList" value="818"/>
    <att type="integer" name="#TotalGeneInLibrary" value="19148"/>
    <att type="real" name="%InGO" value="0.36674816625916873"/>
    <att type="real" name="STDV %InGO" value="0.2113535156267869"/>
    <att type="real" name="BestLogPInGroup" value="-4.010038406305997"/>
    <att type="real" name="BestEnrichmentInGroup" value="6.384085352300511"/>
    <att type="integer" name="FirstInGroupByEnrichment" value="0"/>
    <att type="integer" name="FirstInGroupByLogP" value="0"/>
    <att type="string" name="GeneID" value="821543|831596|835257"/>
    <att type="integer" name="_RANK_" value="1"/>
    <att type="string" name="_PATTERN_" value="M1"/>
    <att type="string" name="CLUSTER_LABEL" value=" "/>
    <att type="integer" name="#COUNT_001" value="3"/>
    <att type="integer" name="_MEMBER_MyList" value="1"/>
    <att type="real" name="_LogP_MyList" value="-2.0040112119024025"/>
    <att type="string" name="Gene" value="M00549"/>
    <att type="integer" name="GiniIndex" value="0"/>
    <att type="integer" name="CategoryID" value="24"/>
    <att type="string" name="PARENT_GO" value=""/>
    <att type="integer" name="EvidenceCutoff" value="0"/>
    <graphics type="CIRCLE" x="191.6875318261947" y="246.91714725255298"/>
  </node>
  <node label="ath_M00549" id="47">
    <att type="string" name="canonicalName" value="ath_M00549"/>
    <att type="string" name="Description" value="Nucleotide sugar biosynthesis, glucose =&gt; UDP-glucose"/>
    <att type="string" name="Category" value="KEGG Pathway"/>
    <att type="real" name="LogP" value="-2.0040112119024025"/>
    <att type="real" name="Log(q-value)" value="-0.3227699745268153"/>
    <att type="integer" name="GROUP_ID" value="8"/>
    <att type="string" name="Hits" value="ATHXK4|UGP2|PGM"/>
    <att type="real" name="Enrichment" value="6.384085352300511"/>
    <att type="real" name="Z-score" value="3.7732635313814087"/>
    <att type="integer" name="#GeneInGOAndHitList" value="3"/>
    <att type="integer" name="#GeneInGO" value="11"/>
    <att type="integer" name="#GeneInHitList" value="818"/>
    <att type="integer" name="#TotalGeneInLibrary" value="19148"/>
    <att type="real" name="%InGO" value="0.36674816625916873"/>
    <att type="real" name="STDV %InGO" value="0.2113535156267869"/>
    <att type="real" name="BestLogPInGroup" value="-4.010038406305997"/>
    <att type="real" name="BestEnrichmentInGroup" value="6.384085352300511"/>
    <att type="integer" name="FirstInGroupByEnrichment" value="0"/>
    <att type="integer" name="FirstInGroupByLogP" value="0"/>
    <att type="string" name="GeneID" value="821543|831596|835257"/>
    <att type="integer" name="_RANK_" value="1"/>
    <att type="string" name="_PATTERN_" value="M1"/>
    <att type="string" name="CLUSTER_LABEL" value=" "/>
    <att type="integer" name="#COUNT_001" value="3"/>
    <att type="integer" name="_MEMBER_MyList" value="1"/>
    <att type="real" name="_LogP_MyList" value="-2.0040112119024025"/>
    <att type="string" name="Gene" value="ath_M00549"/>
    <att type="integer" name="GiniIndex" value="0"/>
    <att type="integer" name="CategoryID" value="24"/>
    <att type="string" name="PARENT_GO" value=""/>
    <att type="integer" name="EvidenceCutoff" value="0"/>
    <graphics type="CIRCLE" x="169.39442254034674" y="221.8706232178188"/>
  </node>
  <node label="GO:0044283" id="48">
    <att type="string" name="canonicalName" value="GO:0044283"/>
    <att type="string" name="Description" value="small molecule biosynthetic process"/>
    <att type="string" name="Category" value="GO Biological Processes"/>
    <att type="real" name="LogP" value="-2.7137751928506377"/>
    <att type="real" name="Log(q-value)" value="-0.6764929789350004"/>
    <att type="integer" name="GROUP_ID" value="9"/>
    <att type="string" name="Hits" value="OPR3|KCS9|AT2G16530|FBA1|AT2G22230|KCS11|SKL2|CYT1|SSI2|NCED3|PDX1.2|AT3G23940|ICE1|UGD2|ASN1|AT4G04320|ARD1|ACX1|GA1|AIM1|MTO2|SHM3|OST1|LCB1|PCK1|FBA2|GLU1|TT4|UGD3|RSR4|PHB3|GLT1|PDS1|ATP-PRT2|NRB4|OPCL1|MYB3|GA2OX4|ABA2|AT1G55880|KAS III|LOX6|AT1G75000|OPR2|PGK"/>
    <att type="real" name="Enrichment" value="1.569857053844388"/>
    <att type="real" name="Z-score" value="3.1743678147216294"/>
    <att type="integer" name="#GeneInGOAndHitList" value="45"/>
    <att type="integer" name="#GeneInGO" value="671"/>
    <att type="integer" name="#GeneInHitList" value="818"/>
    <att type="integer" name="#TotalGeneInLibrary" value="19148"/>
    <att type="real" name="%InGO" value="5.50122249388753"/>
    <att type="real" name="STDV %InGO" value="0.7971977207337919"/>
    <att type="real" name="BestLogPInGroup" value="-3.841344681556059"/>
    <att type="real" name="BestEnrichmentInGroup" value="1.9266101200358197"/>
    <att type="integer" name="FirstInGroupByEnrichment" value="0"/>
    <att type="integer" name="FirstInGroupByLogP" value="0"/>
    <att type="string" name="GeneID" value="815160|816124|816152|816672|816756|817205|818115|818562|818973|820667|820850|821977|822287|822594|823888|825752|827124|827381|828182|829022|829106|829387|829541|829800|829943|830052|830292|831241|831402|831738|834077|835427|837168|837509|838147|838639|838870|841217|841665|842038|842561|843077|843838|844002|844293"/>
    <att type="integer" name="_RANK_" value="1"/>
    <att type="string" name="_PATTERN_" value="M1"/>
    <att type="string" name="CLUSTER_LABEL" value=" "/>
    <att type="integer" name="#COUNT_001" value="45"/>
    <att type="integer" name="_MEMBER_MyList" value="1"/>
    <att type="real" name="_LogP_MyList" value="-2.7137751928506377"/>
    <att type="string" name="Gene" value="GO:0044283"/>
    <att type="integer" name="GiniIndex" value="0"/>
    <att type="integer" name="CategoryID" value="19"/>
    <att type="string" name="PARENT_GO" value="19_GO:0008152 metabolic process"/>
    <att type="integer" name="EvidenceCutoff" value="0"/>
    <graphics type="CIRCLE" x="430.4302061182725" y="341.8024464409093"/>
  </node>
  <node label="GO:0072330" id="49">
    <att type="string" name="canonicalName" value="GO:0072330"/>
    <att type="string" name="Description" value="monocarboxylic acid biosynthetic process"/>
    <att type="string" name="Category" value="GO Biological Processes"/>
    <att type="real" name="LogP" value="-2.399476840285451"/>
    <att type="real" name="Log(q-value)" value="-0.4874550324265814"/>
    <att type="integer" name="GROUP_ID" value="9"/>
    <att type="string" name="Hits" value="OPR3|KCS9|AT2G22230|KCS11|SSI2|NCED3|ICE1|AT4G04320|ACX1|AIM1|OST1|PHB3|NRB4|OPCL1|MYB3|ABA2|KAS III|LOX6|AT1G75000|OPR2"/>
    <att type="real" name="Enrichment" value="1.9266101200358197"/>
    <att type="real" name="Z-score" value="3.070843068995869"/>
    <att type="integer" name="#GeneInGOAndHitList" value="20"/>
    <att type="integer" name="#GeneInGO" value="243"/>
    <att type="integer" name="#GeneInHitList" value="818"/>
    <att type="integer" name="#TotalGeneInLibrary" value="19148"/>
    <att type="real" name="%InGO" value="2.444987775061125"/>
    <att type="real" name="STDV %InGO" value="0.5399909583209285"/>
    <att type="real" name="BestLogPInGroup" value="-3.841344681556059"/>
    <att type="real" name="BestEnrichmentInGroup" value="1.9266101200358197"/>
    <att type="integer" name="FirstInGroupByEnrichment" value="0"/>
    <att type="integer" name="FirstInGroupByLogP" value="0"/>
    <att type="string" name="GeneID" value="815160|816124|816756|817205|818973|820667|822287|825752|827381|829022|829541|834077|838147|838639|838870|841665|842561|843077|843838|844002"/>
    <att type="integer" name="_RANK_" value="1"/>
    <att type="string" name="_PATTERN_" value="M1"/>
    <att type="string" name="CLUSTER_LABEL" value=" "/>
    <att type="integer" name="#COUNT_001" value="20"/>
    <att type="integer" name="_MEMBER_MyList" value="1"/>
    <att type="real" name="_LogP_MyList" value="-2.399476840285451"/>
    <att type="string" name="Gene" value="GO:0072330"/>
    <att type="integer" name="GiniIndex" value="0"/>
    <att type="integer" name="CategoryID" value="19"/>
    <att type="string" name="PARENT_GO" value="19_GO:0008152 metabolic process"/>
    <att type="integer" name="EvidenceCutoff" value="0"/>
    <graphics type="CIRCLE" x="422.1471920773025" y="183.9194367912471"/>
  </node>
  <node label="GO:0016053" id="50">
    <att type="string" name="canonicalName" value="GO:0016053"/>
    <att type="string" name="Description" value="organic acid biosynthetic process"/>
    <att type="string" name="Category" value="GO Biological Processes"/>
    <att type="real" name="LogP" value="-2.269995989344763"/>
    <att type="real" name="Log(q-value)" value="-0.4203191981546481"/>
    <att type="integer" name="GROUP_ID" value="9"/>
    <att type="string" name="Hits" value="OPR3|KCS9|AT2G22230|KCS11|SKL2|CYT1|SSI2|NCED3|AT3G23940|ICE1|UGD2|ASN1|AT4G04320|ARD1|ACX1|GA1|AIM1|MTO2|SHM3|OST1|GLU1|UGD3|PHB3|GLT1|ATP-PRT2|NRB4|OPCL1|MYB3|GA2OX4|ABA2|AT1G55880|KAS III|LOX6|AT1G75000|OPR2"/>
    <att type="real" name="Enrichment" value="1.5785952862143204"/>
    <att type="real" name="Z-score" value="2.822991605491618"/>
    <att type="integer" name="#GeneInGOAndHitList" value="35"/>
    <att type="integer" name="#GeneInGO" value="519"/>
    <att type="integer" name="#GeneInHitList" value="818"/>
    <att type="integer" name="#TotalGeneInLibrary" value="19148"/>
    <att type="real" name="%InGO" value="4.278728606356968"/>
    <att type="real" name="STDV %InGO" value="0.707595313241488"/>
    <att type="real" name="BestLogPInGroup" value="-3.841344681556059"/>
    <att type="real" name="BestEnrichmentInGroup" value="1.9266101200358197"/>
    <att type="integer" name="FirstInGroupByEnrichment" value="0"/>
    <att type="integer" name="FirstInGroupByLogP" value="0"/>
    <att type="string" name="GeneID" value="815160|816124|816756|817205|818115|818562|818973|820667|821977|822287|822594|823888|825752|827124|827381|828182|829022|829106|829387|829541|830292|831402|834077|835427|837509|838147|838639|838870|841217|841665|842038|842561|843077|843838|844002"/>
    <att type="integer" name="_RANK_" value="1"/>
    <att type="string" name="_PATTERN_" value="M1"/>
    <att type="string" name="CLUSTER_LABEL" value=" "/>
    <att type="integer" name="#COUNT_001" value="35"/>
    <att type="integer" name="_MEMBER_MyList" value="1"/>
    <att type="real" name="_LogP_MyList" value="-2.269995989344763"/>
    <att type="string" name="Gene" value="GO:0016053"/>
    <att type="integer" name="GiniIndex" value="0"/>
    <att type="integer" name="CategoryID" value="19"/>
    <att type="string" name="PARENT_GO" value="19_GO:0008152 metabolic process"/>
    <att type="integer" name="EvidenceCutoff" value="0"/>
    <graphics type="CIRCLE" x="401.02804969754914" y="339.6824673372123"/>
  </node>
  <node label="GO:0046394" id="51">
    <att type="string" name="canonicalName" value="GO:0046394"/>
    <att type="string" name="Description" value="carboxylic acid biosynthetic process"/>
    <att type="string" name="Category" value="GO Biological Processes"/>
    <att type="real" name="LogP" value="-2.0154912675085614"/>
    <att type="real" name="Log(q-value)" value="-0.32418870412507833"/>
    <att type="integer" name="GROUP_ID" value="9"/>
    <att type="string" name="Hits" value="OPR3|KCS9|AT2G22230|KCS11|CYT1|SSI2|NCED3|AT3G23940|ICE1|UGD2|ASN1|AT4G04320|ARD1|ACX1|AIM1|MTO2|SHM3|OST1|GLU1|UGD3|PHB3|GLT1|ATP-PRT2|NRB4|OPCL1|MYB3|ABA2|AT1G55880|KAS III|LOX6|AT1G75000|OPR2"/>
    <att type="real" name="Enrichment" value="1.5508613140164111"/>
    <att type="real" name="Z-score" value="2.5902854733614404"/>
    <att type="integer" name="#GeneInGOAndHitList" value="32"/>
    <att type="integer" name="#GeneInGO" value="483"/>
    <att type="integer" name="#GeneInHitList" value="818"/>
    <att type="integer" name="#TotalGeneInLibrary" value="19148"/>
    <att type="real" name="%InGO" value="3.9119804400977993"/>
    <att type="real" name="STDV %InGO" value="0.6778854410632134"/>
    <att type="real" name="BestLogPInGroup" value="-3.841344681556059"/>
    <att type="real" name="BestEnrichmentInGroup" value="1.9266101200358197"/>
    <att type="integer" name="FirstInGroupByEnrichment" value="0"/>
    <att type="integer" name="FirstInGroupByLogP" value="0"/>
    <att type="string" name="GeneID" value="815160|816124|816756|817205|818562|818973|820667|821977|822287|822594|823888|825752|827124|827381|829022|829106|829387|829541|830292|831402|834077|835427|837509|838147|838639|838870|841665|842038|842561|843077|843838|844002"/>
    <att type="integer" name="_RANK_" value="1"/>
    <att type="string" name="_PATTERN_" value="M1"/>
    <att type="string" name="CLUSTER_LABEL" value=" "/>
    <att type="integer" name="#COUNT_001" value="32"/>
    <att type="integer" name="_MEMBER_MyList" value="1"/>
    <att type="real" name="_LogP_MyList" value="-2.0154912675085614"/>
    <att type="string" name="Gene" value="GO:0046394"/>
    <att type="integer" name="GiniIndex" value="0"/>
    <att type="integer" name="CategoryID" value="19"/>
    <att type="string" name="PARENT_GO" value="19_GO:0008152 metabolic process"/>
    <att type="integer" name="EvidenceCutoff" value="0"/>
    <graphics type="CIRCLE" x="412.34935931388645" y="231.1845775147553"/>
  </node>
  <node label="GO:0044242" id="52">
    <att type="string" name="canonicalName" value="GO:0044242"/>
    <att type="string" name="Description" value="cellular lipid catabolic process"/>
    <att type="string" name="Category" value="GO Biological Processes"/>
    <att type="real" name="LogP" value="-3.566807013943332"/>
    <att type="real" name="Log(q-value)" value="-1.0605507551644864"/>
    <att type="integer" name="GROUP_ID" value="10"/>
    <att type="string" name="Hits" value="AT2G16530|NPC2|SDRB|NCED3|NPC4|NPC6|ACX4|ACX1|AT4G19860|AIM1|ACX2|NPC1|GA2OX4|PLDALPHA2"/>
    <att type="real" name="Enrichment" value="2.9523998325954315"/>
    <att type="real" name="Z-score" value="4.357895222039172"/>
    <att type="integer" name="#GeneInGOAndHitList" value="14"/>
    <att type="integer" name="#GeneInGO" value="111"/>
    <att type="integer" name="#GeneInHitList" value="818"/>
    <att type="integer" name="#TotalGeneInLibrary" value="19148"/>
    <att type="real" name="%InGO" value="1.7114914425427872"/>
    <att type="real" name="STDV %InGO" value="0.45348412320121684"/>
    <att type="real" name="BestLogPInGroup" value="-3.6069003210327333"/>
    <att type="real" name="BestEnrichmentInGroup" value="6.384085352300511"/>
    <att type="integer" name="FirstInGroupByEnrichment" value="0"/>
    <att type="integer" name="FirstInGroupByLogP" value="0"/>
    <att type="string" name="GeneID" value="816152|817228|820462|820667|821243|824021|824347|827381|827730|829022|836635|837234|841217|841689"/>
    <att type="integer" name="_RANK_" value="1"/>
    <att type="string" name="_PATTERN_" value="M1"/>
    <att type="string" name="CLUSTER_LABEL" value=" "/>
    <att type="integer" name="#COUNT_001" value="14"/>
    <att type="integer" name="_MEMBER_MyList" value="1"/>
    <att type="real" name="_LogP_MyList" value="-3.566807013943332"/>
    <att type="string" name="Gene" value="GO:0044242"/>
    <att type="integer" name="GiniIndex" value="0"/>
    <att type="integer" name="CategoryID" value="19"/>
    <att type="string" name="PARENT_GO" value="19_GO:0008152 metabolic process"/>
    <att type="integer" name="EvidenceCutoff" value="0"/>
    <graphics type="CIRCLE" x="282.88323869412443" y="335.5027178285204"/>
  </node>
  <node label="GO:0016042" id="53">
    <att type="string" name="canonicalName" value="GO:0016042"/>
    <att type="string" name="Description" value="lipid catabolic process"/>
    <att type="string" name="Category" value="GO Biological Processes"/>
    <att type="real" name="LogP" value="-3.0398007007961194"/>
    <att type="real" name="Log(q-value)" value="-0.7184094224844304"/>
    <att type="integer" name="GROUP_ID" value="10"/>
    <att type="string" name="Hits" value="AT2G16530|NPC2|SDRB|NCED3|NPC4|NPC6|ACX4|ACX1|AT4G19860|AIM1|ACX2|NPC1|GA2OX4|PLDALPHA2"/>
    <att type="real" name="Enrichment" value="2.621731051344743"/>
    <att type="real" name="Z-score" value="3.8427322287785874"/>
    <att type="integer" name="#GeneInGOAndHitList" value="14"/>
    <att type="integer" name="#GeneInGO" value="125"/>
    <att type="integer" name="#GeneInHitList" value="818"/>
    <att type="integer" name="#TotalGeneInLibrary" value="19148"/>
    <att type="real" name="%InGO" value="1.7114914425427872"/>
    <att type="real" name="STDV %InGO" value="0.45348412320121684"/>
    <att type="real" name="BestLogPInGroup" value="-3.6069003210327333"/>
    <att type="real" name="BestEnrichmentInGroup" value="6.384085352300511"/>
    <att type="integer" name="FirstInGroupByEnrichment" value="0"/>
    <att type="integer" name="FirstInGroupByLogP" value="0"/>
    <att type="string" name="GeneID" value="816152|817228|820462|820667|821243|824021|824347|827381|827730|829022|836635|837234|841217|841689"/>
    <att type="integer" name="_RANK_" value="1"/>
    <att type="string" name="_PATTERN_" value="M1"/>
    <att type="string" name="CLUSTER_LABEL" value=" "/>
    <att type="integer" name="#COUNT_001" value="14"/>
    <att type="integer" name="_MEMBER_MyList" value="1"/>
    <att type="real" name="_LogP_MyList" value="-3.0398007007961194"/>
    <att type="string" name="Gene" value="GO:0016042"/>
    <att type="integer" name="GiniIndex" value="0"/>
    <att type="integer" name="CategoryID" value="19"/>
    <att type="string" name="PARENT_GO" value="19_GO:0008152 metabolic process"/>
    <att type="integer" name="EvidenceCutoff" value="0"/>
    <graphics type="CIRCLE" x="394.7486941375493" y="427.2877672602258"/>
  </node>
  <node label="GO:0046434" id="54">
    <att type="string" name="canonicalName" value="GO:0046434"/>
    <att type="string" name="Description" value="organophosphate catabolic process"/>
    <att type="string" name="Category" value="GO Biological Processes"/>
    <att type="real" name="LogP" value="-2.4159236295244093"/>
    <att type="real" name="Log(q-value)" value="-0.4982246887738492"/>
    <att type="integer" name="GROUP_ID" value="10"/>
    <att type="string" name="Hits" value="NPC2|APY1|NPC4|NPC6|AT4G04320|AT4G19860|NPC1|PLDALPHA2"/>
    <att type="real" name="Enrichment" value="3.1211083944580276"/>
    <att type="real" name="Z-score" value="3.4761944571958905"/>
    <att type="integer" name="#GeneInGOAndHitList" value="8"/>
    <att type="integer" name="#GeneInGO" value="60"/>
    <att type="integer" name="#GeneInHitList" value="818"/>
    <att type="integer" name="#TotalGeneInLibrary" value="19148"/>
    <att type="real" name="%InGO" value="0.9779951100244498"/>
    <att type="real" name="STDV %InGO" value="0.344078508851275"/>
    <att type="real" name="BestLogPInGroup" value="-3.6069003210327333"/>
    <att type="real" name="BestEnrichmentInGroup" value="6.384085352300511"/>
    <att type="integer" name="FirstInGroupByEnrichment" value="0"/>
    <att type="integer" name="FirstInGroupByLogP" value="0"/>
    <att type="string" name="GeneID" value="817228|819563|821243|824021|825752|827730|837234|841689"/>
    <att type="integer" name="_RANK_" value="1"/>
    <att type="string" name="_PATTERN_" value="M1"/>
    <att type="string" name="CLUSTER_LABEL" value=" "/>
    <att type="integer" name="#COUNT_001" value="8"/>
    <att type="integer" name="_MEMBER_MyList" value="1"/>
    <att type="real" name="_LogP_MyList" value="-2.4159236295244093"/>
    <att type="string" name="Gene" value="GO:0046434"/>
    <att type="integer" name="GiniIndex" value="0"/>
    <att type="integer" name="CategoryID" value="19"/>
    <att type="string" name="PARENT_GO" value="19_GO:0008152 metabolic process"/>
    <att type="integer" name="EvidenceCutoff" value="0"/>
    <graphics type="CIRCLE" x="169.99711987888077" y="169.13781924026964"/>
  </node>
  <node label="ath00565" id="55">
    <att type="string" name="canonicalName" value="ath00565"/>
    <att type="string" name="Description" value="Ether lipid metabolism"/>
    <att type="string" name="Category" value="KEGG Pathway"/>
    <att type="real" name="LogP" value="-2.2852918889043226"/>
    <att type="real" name="Log(q-value)" value="-0.4262986084915896"/>
    <att type="integer" name="GROUP_ID" value="10"/>
    <att type="string" name="Hits" value="NPC2|NPC4|NPC6|NPC1|PLDALPHA2"/>
    <att type="real" name="Enrichment" value="4.334872770080595"/>
    <att type="real" name="Z-score" value="3.6631241586433583"/>
    <att type="integer" name="#GeneInGOAndHitList" value="5"/>
    <att type="integer" name="#GeneInGO" value="27"/>
    <att type="integer" name="#GeneInHitList" value="818"/>
    <att type="integer" name="#TotalGeneInLibrary" value="19148"/>
    <att type="real" name="%InGO" value="0.6112469437652812"/>
    <att type="real" name="STDV %InGO" value="0.27252121684582964"/>
    <att type="real" name="BestLogPInGroup" value="-3.6069003210327333"/>
    <att type="real" name="BestEnrichmentInGroup" value="6.384085352300511"/>
    <att type="integer" name="FirstInGroupByEnrichment" value="0"/>
    <att type="integer" name="FirstInGroupByLogP" value="0"/>
    <att type="string" name="GeneID" value="817228|821243|824021|837234|841689"/>
    <att type="integer" name="_RANK_" value="1"/>
    <att type="string" name="_PATTERN_" value="M1"/>
    <att type="string" name="CLUSTER_LABEL" value=" "/>
    <att type="integer" name="#COUNT_001" value="5"/>
    <att type="integer" name="_MEMBER_MyList" value="1"/>
    <att type="real" name="_LogP_MyList" value="-2.2852918889043226"/>
    <att type="string" name="Gene" value="ath00565"/>
    <att type="integer" name="GiniIndex" value="0"/>
    <att type="integer" name="CategoryID" value="24"/>
    <att type="string" name="PARENT_GO" value=""/>
    <att type="integer" name="EvidenceCutoff" value="0"/>
    <graphics type="CIRCLE" x="237.00292389984423" y="281.7420166163688"/>
  </node>
  <node label="ko00565" id="56">
    <att type="string" name="canonicalName" value="ko00565"/>
    <att type="string" name="Description" value="Ether lipid metabolism"/>
    <att type="string" name="Category" value="KEGG Pathway"/>
    <att type="real" name="LogP" value="-2.2852918889043226"/>
    <att type="real" name="Log(q-value)" value="-0.4262986084915896"/>
    <att type="integer" name="GROUP_ID" value="10"/>
    <att type="string" name="Hits" value="NPC2|NPC4|NPC6|NPC1|PLDALPHA2"/>
    <att type="real" name="Enrichment" value="4.334872770080595"/>
    <att type="real" name="Z-score" value="3.6631241586433583"/>
    <att type="integer" name="#GeneInGOAndHitList" value="5"/>
    <att type="integer" name="#GeneInGO" value="27"/>
    <att type="integer" name="#GeneInHitList" value="818"/>
    <att type="integer" name="#TotalGeneInLibrary" value="19148"/>
    <att type="real" name="%InGO" value="0.6112469437652812"/>
    <att type="real" name="STDV %InGO" value="0.27252121684582964"/>
    <att type="real" name="BestLogPInGroup" value="-3.6069003210327333"/>
    <att type="real" name="BestEnrichmentInGroup" value="6.384085352300511"/>
    <att type="integer" name="FirstInGroupByEnrichment" value="0"/>
    <att type="integer" name="FirstInGroupByLogP" value="0"/>
    <att type="string" name="GeneID" value="817228|821243|824021|837234|841689"/>
    <att type="integer" name="_RANK_" value="1"/>
    <att type="string" name="_PATTERN_" value="M1"/>
    <att type="string" name="CLUSTER_LABEL" value=" "/>
    <att type="integer" name="#COUNT_001" value="5"/>
    <att type="integer" name="_MEMBER_MyList" value="1"/>
    <att type="real" name="_LogP_MyList" value="-2.2852918889043226"/>
    <att type="string" name="Gene" value="ko00565"/>
    <att type="integer" name="GiniIndex" value="0"/>
    <att type="integer" name="CategoryID" value="24"/>
    <att type="string" name="PARENT_GO" value=""/>
    <att type="integer" name="EvidenceCutoff" value="0"/>
    <graphics type="CIRCLE" x="417.31219614150206" y="244.0649606658346"/>
  </node>
  <node label="GO:0045488" id="57">
    <att type="string" name="canonicalName" value="GO:0045488"/>
    <att type="string" name="Description" value="pectin metabolic process"/>
    <att type="string" name="Category" value="GO Biological Processes"/>
    <att type="real" name="LogP" value="-3.056900714967715"/>
    <att type="real" name="Log(q-value)" value="-0.7207861798353197"/>
    <att type="integer" name="GROUP_ID" value="12"/>
    <att type="string" name="Hits" value="AT3G07010|AT3G27400|UGD2|AT3G49220|GATL7|QUA3|ATPMEPCRB|AT4G24780|AT5G09760|UGD3|AT5G15740|IRX3|AT5G27870|AT1G02810|AVP1|PARVUS|AT1G04680"/>
    <att type="real" name="Enrichment" value="2.368698335079753"/>
    <att type="real" name="Z-score" value="3.7640905620917944"/>
    <att type="integer" name="#GeneInGOAndHitList" value="17"/>
    <att type="integer" name="#GeneInGO" value="168"/>
    <att type="integer" name="#GeneInHitList" value="818"/>
    <att type="integer" name="#TotalGeneInLibrary" value="19148"/>
    <att type="real" name="%InGO" value="2.078239608801956"/>
    <att type="real" name="STDV %InGO" value="0.49878198956623393"/>
    <att type="real" name="BestLogPInGroup" value="-3.4710460541960244"/>
    <att type="real" name="BestEnrichmentInGroup" value="4.130878757370919"/>
    <att type="integer" name="FirstInGroupByEnrichment" value="0"/>
    <att type="integer" name="FirstInGroupByLogP" value="0"/>
    <att type="string" name="GeneID" value="819886|822361|822594|824083|825440|828020|828064|828580|830836|831402|831430|831608|832850|838078|838138|838512|839452"/>
    <att type="integer" name="_RANK_" value="1"/>
    <att type="string" name="_PATTERN_" value="M1"/>
    <att type="string" name="CLUSTER_LABEL" value=" "/>
    <att type="integer" name="#COUNT_001" value="17"/>
    <att type="integer" name="_MEMBER_MyList" value="1"/>
    <att type="real" name="_LogP_MyList" value="-3.056900714967715"/>
    <att type="string" name="Gene" value="GO:0045488"/>
    <att type="integer" name="GiniIndex" value="0"/>
    <att type="integer" name="CategoryID" value="19"/>
    <att type="string" name="PARENT_GO" value="19_GO:0008152 metabolic process"/>
    <att type="integer" name="EvidenceCutoff" value="0"/>
    <graphics type="CIRCLE" x="359.828944496738" y="345.3832090876723"/>
  </node>
  <node label="ath00040" id="58">
    <att type="string" name="canonicalName" value="ath00040"/>
    <att type="string" name="Description" value="Pentose and glucuronate interconversions"/>
    <att type="string" name="Category" value="KEGG Pathway"/>
    <att type="real" name="LogP" value="-2.8464078720186454"/>
    <att type="real" name="Log(q-value)" value="-0.688240320980313"/>
    <att type="integer" name="GROUP_ID" value="12"/>
    <att type="string" name="Hits" value="AT3G07010|AT3G27400|UGD2|ATPMEPCRB|AT4G24780|UGD3|UGP2|AT5G27870|AT1G02810|AT1G04680"/>
    <att type="real" name="Enrichment" value="3.080041178741475"/>
    <att type="real" name="Z-score" value="3.8381893665458526"/>
    <att type="integer" name="#GeneInGOAndHitList" value="10"/>
    <att type="integer" name="#GeneInGO" value="76"/>
    <att type="integer" name="#GeneInHitList" value="818"/>
    <att type="integer" name="#TotalGeneInLibrary" value="19148"/>
    <att type="real" name="%InGO" value="1.2224938875305624"/>
    <att type="real" name="STDV %InGO" value="0.3842162464284508"/>
    <att type="real" name="BestLogPInGroup" value="-3.4710460541960244"/>
    <att type="real" name="BestEnrichmentInGroup" value="4.130878757370919"/>
    <att type="integer" name="FirstInGroupByEnrichment" value="0"/>
    <att type="integer" name="FirstInGroupByLogP" value="0"/>
    <att type="string" name="GeneID" value="819886|822361|822594|828064|828580|831402|831596|832850|838078|839452"/>
    <att type="integer" name="_RANK_" value="1"/>
    <att type="string" name="_PATTERN_" value="M1"/>
    <att type="string" name="CLUSTER_LABEL" value=" "/>
    <att type="integer" name="#COUNT_001" value="10"/>
    <att type="integer" name="_MEMBER_MyList" value="1"/>
    <att type="real" name="_LogP_MyList" value="-2.8464078720186454"/>
    <att type="string" name="Gene" value="ath00040"/>
    <att type="integer" name="GiniIndex" value="0"/>
    <att type="integer" name="CategoryID" value="24"/>
    <att type="string" name="PARENT_GO" value=""/>
    <att type="integer" name="EvidenceCutoff" value="0"/>
    <graphics type="CIRCLE" x="287.11762894994615" y="164.1087929043416"/>
  </node>
  <node label="ko00040" id="59">
    <att type="string" name="canonicalName" value="ko00040"/>
    <att type="string" name="Description" value="Pentose and glucuronate interconversions"/>
    <att type="string" name="Category" value="KEGG Pathway"/>
    <att type="real" name="LogP" value="-2.8464078720186454"/>
    <att type="real" name="Log(q-value)" value="-0.688240320980313"/>
    <att type="integer" name="GROUP_ID" value="12"/>
    <att type="string" name="Hits" value="AT3G07010|AT3G27400|UGD2|ATPMEPCRB|AT4G24780|UGD3|UGP2|AT5G27870|AT1G02810|AT1G04680"/>
    <att type="real" name="Enrichment" value="3.080041178741475"/>
    <att type="real" name="Z-score" value="3.8381893665458526"/>
    <att type="integer" name="#GeneInGOAndHitList" value="10"/>
    <att type="integer" name="#GeneInGO" value="76"/>
    <att type="integer" name="#GeneInHitList" value="818"/>
    <att type="integer" name="#TotalGeneInLibrary" value="19148"/>
    <att type="real" name="%InGO" value="1.2224938875305624"/>
    <att type="real" name="STDV %InGO" value="0.3842162464284508"/>
    <att type="real" name="BestLogPInGroup" value="-3.4710460541960244"/>
    <att type="real" name="BestEnrichmentInGroup" value="4.130878757370919"/>
    <att type="integer" name="FirstInGroupByEnrichment" value="0"/>
    <att type="integer" name="FirstInGroupByLogP" value="0"/>
    <att type="string" name="GeneID" value="819886|822361|822594|828064|828580|831402|831596|832850|838078|839452"/>
    <att type="integer" name="_RANK_" value="1"/>
    <att type="string" name="_PATTERN_" value="M1"/>
    <att type="string" name="CLUSTER_LABEL" value=" "/>
    <att type="integer" name="#COUNT_001" value="10"/>
    <att type="integer" name="_MEMBER_MyList" value="1"/>
    <att type="real" name="_LogP_MyList" value="-2.8464078720186454"/>
    <att type="string" name="Gene" value="ko00040"/>
    <att type="integer" name="GiniIndex" value="0"/>
    <att type="integer" name="CategoryID" value="24"/>
    <att type="string" name="PARENT_GO" value=""/>
    <att type="integer" name="EvidenceCutoff" value="0"/>
    <graphics type="CIRCLE" x="366.1061820234189" y="355.9550871574408"/>
  </node>
  <node label="GO:0071555" id="60">
    <att type="string" name="canonicalName" value="GO:0071555"/>
    <att type="string" name="Description" value="cell wall organization"/>
    <att type="string" name="Category" value="GO Biological Processes"/>
    <att type="real" name="LogP" value="-2.7589048865026764"/>
    <att type="real" name="Log(q-value)" value="-0.684668223072114"/>
    <att type="integer" name="GROUP_ID" value="12"/>
    <att type="string" name="Hits" value="CSI1|EXPA8|AT2G43150|CSLC6|UGD2|AT3G49220|COBL7|QUA3|ANL2|ATPMEPCRB|XTH24|AT5G09760|UGD3|AT5G15740|UGP2|IRX3|AT5G27870|CESA4|AT1G02810|AVP1|PARVUS|UGT74B1|EXPA10|AT1G67330"/>
    <att type="real" name="Enrichment" value="1.923970928090565"/>
    <att type="real" name="Z-score" value="3.3610172057203234"/>
    <att type="integer" name="#GeneInGOAndHitList" value="24"/>
    <att type="integer" name="#GeneInGO" value="292"/>
    <att type="integer" name="#GeneInHitList" value="818"/>
    <att type="integer" name="#TotalGeneInLibrary" value="19148"/>
    <att type="real" name="%InGO" value="2.93398533007335"/>
    <att type="real" name="STDV %InGO" value="0.590046062486693"/>
    <att type="real" name="BestLogPInGroup" value="-3.4710460541960244"/>
    <att type="real" name="BestEnrichmentInGroup" value="4.130878757370919"/>
    <att type="integer" name="FirstInGroupByEnrichment" value="0"/>
    <att type="integer" name="FirstInGroupByLogP" value="0"/>
    <att type="string" name="GeneID" value="816747|818656|818917|819921|822594|824083|827298|828020|828022|828064|829150|830836|831402|831430|831596|831608|832850|834426|838078|838138|838512|839022|839218|843054"/>
    <att type="integer" name="_RANK_" value="1"/>
    <att type="string" name="_PATTERN_" value="M1"/>
    <att type="string" name="CLUSTER_LABEL" value=" "/>
    <att type="integer" name="#COUNT_001" value="24"/>
    <att type="integer" name="_MEMBER_MyList" value="1"/>
    <att type="real" name="_LogP_MyList" value="-2.7589048865026764"/>
    <att type="string" name="Gene" value="GO:0071555"/>
    <att type="integer" name="GiniIndex" value="0"/>
    <att type="integer" name="CategoryID" value="19"/>
    <att type="string" name="PARENT_GO" value="19_GO:0009987 cellular process"/>
    <att type="integer" name="EvidenceCutoff" value="0"/>
    <graphics type="CIRCLE" x="289.82850664689533" y="248.8202133888961"/>
  </node>
  <node label="GO:0052546" id="61">
    <att type="string" name="canonicalName" value="GO:0052546"/>
    <att type="string" name="Description" value="cell wall pectin metabolic process"/>
    <att type="string" name="Category" value="GO Biological Processes"/>
    <att type="real" name="LogP" value="-2.540651841796235"/>
    <att type="real" name="Log(q-value)" value="-0.5616832443067521"/>
    <att type="integer" name="GROUP_ID" value="12"/>
    <att type="string" name="Hits" value="UGD2|QUA3|UGD3|AT5G15740|IRX3|AVP1"/>
    <att type="real" name="Enrichment" value="4.130878757370919"/>
    <att type="real" name="Z-score" value="3.85989690962107"/>
    <att type="integer" name="#GeneInGOAndHitList" value="6"/>
    <att type="integer" name="#GeneInGO" value="34"/>
    <att type="integer" name="#GeneInHitList" value="818"/>
    <att type="integer" name="#TotalGeneInLibrary" value="19148"/>
    <att type="real" name="%InGO" value="0.7334963325183375"/>
    <att type="real" name="STDV %InGO" value="0.2983483802004539"/>
    <att type="real" name="BestLogPInGroup" value="-3.4710460541960244"/>
    <att type="real" name="BestEnrichmentInGroup" value="4.130878757370919"/>
    <att type="integer" name="FirstInGroupByEnrichment" value="0"/>
    <att type="integer" name="FirstInGroupByLogP" value="0"/>
    <att type="string" name="GeneID" value="822594|828020|831402|831430|831608|838138"/>
    <att type="integer" name="_RANK_" value="1"/>
    <att type="string" name="_PATTERN_" value="M1"/>
    <att type="string" name="CLUSTER_LABEL" value=" "/>
    <att type="integer" name="#COUNT_001" value="6"/>
    <att type="integer" name="_MEMBER_MyList" value="1"/>
    <att type="real" name="_LogP_MyList" value="-2.540651841796235"/>
    <att type="string" name="Gene" value="GO:0052546"/>
    <att type="integer" name="GiniIndex" value="0"/>
    <att type="integer" name="CategoryID" value="19"/>
    <att type="string" name="PARENT_GO" value="19_GO:0008152 metabolic process"/>
    <att type="integer" name="EvidenceCutoff" value="0"/>
    <graphics type="CIRCLE" x="362.22138334723786" y="181.2197567331362"/>
  </node>
  <node label="GO:0071554" id="62">
    <att type="string" name="canonicalName" value="GO:0071554"/>
    <att type="string" name="Description" value="cell wall organization or biogenesis"/>
    <att type="string" name="Category" value="GO Biological Processes"/>
    <att type="real" name="LogP" value="-2.46210754405156"/>
    <att type="real" name="Log(q-value)" value="-0.538426594270316"/>
    <att type="integer" name="GROUP_ID" value="12"/>
    <att type="string" name="Hits" value="MAN2|CSI1|AT2G36570|CYT1|EXPA8|AT2G43150|CHI|AT2G43620|CSLC6|RGP1|XTH16|UGD2|AT3G49220|XT1|XTH15|COBL7|RABA1d|QUA3|ANL2|XTH9|ATPMEPCRB|XTH24|AT4G34660|AT5G09760|UGD3|AT5G15740|UGP2|IRX3|AT5G27870|CESA4|GXM3|AT1G02810|AVP1|PARVUS|UGT74B1|EXPA10|PPa1|AT1G67330"/>
    <att type="real" name="Enrichment" value="1.5884212364652461"/>
    <att type="real" name="Z-score" value="2.985463788515082"/>
    <att type="integer" name="#GeneInGOAndHitList" value="38"/>
    <att type="integer" name="#GeneInGO" value="560"/>
    <att type="integer" name="#GeneInHitList" value="818"/>
    <att type="integer" name="#TotalGeneInLibrary" value="19148"/>
    <att type="real" name="%InGO" value="4.645476772616137"/>
    <att type="real" name="STDV %InGO" value="0.7358836336471967"/>
    <att type="real" name="BestLogPInGroup" value="-3.4710460541960244"/>
    <att type="real" name="BestEnrichmentInGroup" value="4.130878757370919"/>
    <att type="integer" name="FirstInGroupByEnrichment" value="0"/>
    <att type="integer" name="FirstInGroupByLogP" value="0"/>
    <att type="string" name="GeneID" value="816596|816747|818230|818562|818656|818917|818959|818964|819921|821233|821955|822594|824083|825446|827051|827298|827614|828020|828022|828024|828064|829150|829618|830836|831402|831430|831596|831608|832850|834426|837488|838078|838138|838512|839022|839218|839579|843054"/>
    <att type="integer" name="_RANK_" value="1"/>
    <att type="string" name="_PATTERN_" value="M1"/>
    <att type="string" name="CLUSTER_LABEL" value=" "/>
    <att type="integer" name="#COUNT_001" value="38"/>
    <att type="integer" name="_MEMBER_MyList" value="1"/>
    <att type="real" name="_LogP_MyList" value="-2.46210754405156"/>
    <att type="string" name="Gene" value="GO:0071554"/>
    <att type="integer" name="GiniIndex" value="0"/>
    <att type="integer" name="CategoryID" value="19"/>
    <att type="string" name="PARENT_GO" value="19_GO:0009987 cellular process"/>
    <att type="integer" name="EvidenceCutoff" value="0"/>
    <graphics type="CIRCLE" x="413.019465330743" y="427.3685319385696"/>
  </node>
  <node label="GO:0042545" id="63">
    <att type="string" name="canonicalName" value="GO:0042545"/>
    <att type="string" name="Description" value="cell wall modification"/>
    <att type="string" name="Category" value="GO Biological Processes"/>
    <att type="real" name="LogP" value="-2.042998485355858"/>
    <att type="real" name="Log(q-value)" value="-0.33084578299925477"/>
    <att type="integer" name="GROUP_ID" value="12"/>
    <att type="string" name="Hits" value="EXPA8|AT3G49220|ANL2|ATPMEPCRB|XTH24|AT5G09760|UGP2|IRX3|AT5G27870|CESA4|AT1G02810|PARVUS|UGT74B1|EXPA10|AT1G67330"/>
    <att type="real" name="Enrichment" value="1.9837553354606106"/>
    <att type="real" name="Z-score" value="2.777630101088272"/>
    <att type="integer" name="#GeneInGOAndHitList" value="15"/>
    <att type="integer" name="#GeneInGO" value="177"/>
    <att type="integer" name="#GeneInHitList" value="818"/>
    <att type="integer" name="#TotalGeneInLibrary" value="19148"/>
    <att type="real" name="%InGO" value="1.8337408312958434"/>
    <att type="real" name="STDV %InGO" value="0.4691086560332361"/>
    <att type="real" name="BestLogPInGroup" value="-3.4710460541960244"/>
    <att type="real" name="BestEnrichmentInGroup" value="4.130878757370919"/>
    <att type="integer" name="FirstInGroupByEnrichment" value="0"/>
    <att type="integer" name="FirstInGroupByLogP" value="0"/>
    <att type="string" name="GeneID" value="818656|824083|828022|828064|829150|830836|831596|831608|832850|834426|838078|838512|839022|839218|843054"/>
    <att type="integer" name="_RANK_" value="1"/>
    <att type="string" name="_PATTERN_" value="M1"/>
    <att type="string" name="CLUSTER_LABEL" value=" "/>
    <att type="integer" name="#COUNT_001" value="15"/>
    <att type="integer" name="_MEMBER_MyList" value="1"/>
    <att type="real" name="_LogP_MyList" value="-2.042998485355858"/>
    <att type="string" name="Gene" value="GO:0042545"/>
    <att type="integer" name="GiniIndex" value="0"/>
    <att type="integer" name="CategoryID" value="19"/>
    <att type="string" name="PARENT_GO" value="19_GO:0009987 cellular process"/>
    <att type="integer" name="EvidenceCutoff" value="0"/>
    <graphics type="CIRCLE" x="429.87917968415377" y="282.0784421284498"/>
  </node>
  <node label="GO:0009664" id="64">
    <att type="string" name="canonicalName" value="GO:0009664"/>
    <att type="string" name="Description" value="plant-type cell wall organization"/>
    <att type="string" name="Category" value="GO Biological Processes"/>
    <att type="real" name="LogP" value="-2.0116187890536534"/>
    <att type="real" name="Log(q-value)" value="-0.32369596632155095"/>
    <att type="integer" name="GROUP_ID" value="12"/>
    <att type="string" name="Hits" value="CSI1|EXPA8|AT2G43150|UGD2|COBL7|QUA3|ANL2|XTH24|UGD3|AT5G15740|IRX3|AVP1|EXPA10|AT1G67330"/>
    <att type="real" name="Enrichment" value="2.0229406260376104"/>
    <att type="real" name="Z-score" value="2.7620846474840204"/>
    <att type="integer" name="#GeneInGOAndHitList" value="14"/>
    <att type="integer" name="#GeneInGO" value="162"/>
    <att type="integer" name="#GeneInHitList" value="818"/>
    <att type="integer" name="#TotalGeneInLibrary" value="19148"/>
    <att type="real" name="%InGO" value="1.7114914425427872"/>
    <att type="real" name="STDV %InGO" value="0.45348412320121684"/>
    <att type="real" name="BestLogPInGroup" value="-3.4710460541960244"/>
    <att type="real" name="BestEnrichmentInGroup" value="4.130878757370919"/>
    <att type="integer" name="FirstInGroupByEnrichment" value="0"/>
    <att type="integer" name="FirstInGroupByLogP" value="0"/>
    <att type="string" name="GeneID" value="816747|818656|818917|822594|827298|828020|828022|829150|831402|831430|831608|838138|839218|843054"/>
    <att type="integer" name="_RANK_" value="1"/>
    <att type="string" name="_PATTERN_" value="M1"/>
    <att type="string" name="CLUSTER_LABEL" value=" "/>
    <att type="integer" name="#COUNT_001" value="14"/>
    <att type="integer" name="_MEMBER_MyList" value="1"/>
    <att type="real" name="_LogP_MyList" value="-2.0116187890536534"/>
    <att type="string" name="Gene" value="GO:0009664"/>
    <att type="integer" name="GiniIndex" value="0"/>
    <att type="integer" name="CategoryID" value="19"/>
    <att type="string" name="PARENT_GO" value="19_GO:0009987 cellular process"/>
    <att type="integer" name="EvidenceCutoff" value="0"/>
    <graphics type="CIRCLE" x="277.03532449602994" y="193.46213719772254"/>
  </node>
  <node label="GO:0046395" id="65">
    <att type="string" name="canonicalName" value="GO:0046395"/>
    <att type="string" name="Description" value="carboxylic acid catabolic process"/>
    <att type="string" name="Category" value="GO Biological Processes"/>
    <att type="real" name="LogP" value="-2.9433158973124427"/>
    <att type="real" name="Log(q-value)" value="-0.688240320980313"/>
    <att type="integer" name="GROUP_ID" value="13"/>
    <att type="string" name="Hits" value="GAD4|SDRB|GAD5|ASN1|ACX4|LCD|ACX1|AIM1|SHM3|ADC2|AT4G35220|ACX2|PDS1|AT1G12050|AT1G64190|AT1G71180"/>
    <att type="real" name="Enrichment" value="2.3855605562736515"/>
    <att type="real" name="Z-score" value="3.6825377607760155"/>
    <att type="integer" name="#GeneInGOAndHitList" value="16"/>
    <att type="integer" name="#GeneInGO" value="157"/>
    <att type="integer" name="#GeneInHitList" value="818"/>
    <att type="integer" name="#TotalGeneInLibrary" value="19148"/>
    <att type="real" name="%InGO" value="1.9559902200488997"/>
    <att type="real" name="STDV %InGO" value="0.48419156560738824"/>
    <att type="real" name="BestLogPInGroup" value="-3.115508571408877"/>
    <att type="real" name="BestEnrichmentInGroup" value="2.7539191715806126"/>
    <att type="integer" name="FirstInGroupByEnrichment" value="0"/>
    <att type="integer" name="FirstInGroupByLogP" value="0"/>
    <att type="string" name="GeneID" value="814732|820462|821044|823888|824347|825386|827381|829022|829387|829623|829675|836635|837168|837757|842724|843458"/>
    <att type="integer" name="_RANK_" value="1"/>
    <att type="string" name="_PATTERN_" value="M1"/>
    <att type="string" name="CLUSTER_LABEL" value=" "/>
    <att type="integer" name="#COUNT_001" value="16"/>
    <att type="integer" name="_MEMBER_MyList" value="1"/>
    <att type="real" name="_LogP_MyList" value="-2.9433158973124427"/>
    <att type="string" name="Gene" value="GO:0046395"/>
    <att type="integer" name="GiniIndex" value="0"/>
    <att type="integer" name="CategoryID" value="19"/>
    <att type="string" name="PARENT_GO" value="19_GO:0008152 metabolic process"/>
    <att type="integer" name="EvidenceCutoff" value="0"/>
    <graphics type="CIRCLE" x="362.45745363003607" y="310.51271735865373"/>
  </node>
  <node label="GO:0044282" id="66">
    <att type="string" name="canonicalName" value="GO:0044282"/>
    <att type="string" name="Description" value="small molecule catabolic process"/>
    <att type="string" name="Category" value="GO Biological Processes"/>
    <att type="real" name="LogP" value="-2.5015535284465478"/>
    <att type="real" name="Log(q-value)" value="-0.5587539183620686"/>
    <att type="integer" name="GROUP_ID" value="13"/>
    <att type="string" name="Hits" value="GAD4|AT2G16530|SDRB|GAD5|ASN1|ACX4|LCD|ACX1|AIM1|SHM3|ADC2|AT4G35220|NSH3|AT5G28050|ACX2|PDS1|AT1G12050|GA2OX4|AT1G64190|AT1G71180"/>
    <att type="real" name="Enrichment" value="1.9670851225575807"/>
    <att type="real" name="Z-score" value="3.1714159374924784"/>
    <att type="integer" name="#GeneInGOAndHitList" value="20"/>
    <att type="integer" name="#GeneInGO" value="238"/>
    <att type="integer" name="#GeneInHitList" value="818"/>
    <att type="integer" name="#TotalGeneInLibrary" value="19148"/>
    <att type="real" name="%InGO" value="2.444987775061125"/>
    <att type="real" name="STDV %InGO" value="0.5399909583209285"/>
    <att type="real" name="BestLogPInGroup" value="-3.115508571408877"/>
    <att type="real" name="BestEnrichmentInGroup" value="2.7539191715806126"/>
    <att type="integer" name="FirstInGroupByEnrichment" value="0"/>
    <att type="integer" name="FirstInGroupByLogP" value="0"/>
    <att type="string" name="GeneID" value="814732|816152|820462|821044|823888|824347|825386|827381|829022|829387|829623|829675|832004|832875|836635|837168|837757|841217|842724|843458"/>
    <att type="integer" name="_RANK_" value="1"/>
    <att type="string" name="_PATTERN_" value="M1"/>
    <att type="string" name="CLUSTER_LABEL" value=" "/>
    <att type="integer" name="#COUNT_001" value="20"/>
    <att type="integer" name="_MEMBER_MyList" value="1"/>
    <att type="real" name="_LogP_MyList" value="-2.5015535284465478"/>
    <att type="string" name="Gene" value="GO:0044282"/>
    <att type="integer" name="GiniIndex" value="0"/>
    <att type="integer" name="CategoryID" value="19"/>
    <att type="string" name="PARENT_GO" value="19_GO:0008152 metabolic process"/>
    <att type="integer" name="EvidenceCutoff" value="0"/>
    <graphics type="CIRCLE" x="270.33628985811754" y="310.7669037308519"/>
  </node>
  <node label="GO:0009063" id="67">
    <att type="string" name="canonicalName" value="GO:0009063"/>
    <att type="string" name="Description" value="cellular amino acid catabolic process"/>
    <att type="string" name="Category" value="GO Biological Processes"/>
    <att type="real" name="LogP" value="-2.1673506299775873"/>
    <att type="real" name="Log(q-value)" value="-0.3749835556695098"/>
    <att type="integer" name="GROUP_ID" value="13"/>
    <att type="string" name="Hits" value="GAD4|GAD5|ASN1|LCD|SHM3|ADC2|AT4G35220|PDS1|AT1G12050|AT1G71180"/>
    <att type="real" name="Enrichment" value="2.490246059408001"/>
    <att type="real" name="Z-score" value="3.0596701986541204"/>
    <att type="integer" name="#GeneInGOAndHitList" value="10"/>
    <att type="integer" name="#GeneInGO" value="94"/>
    <att type="integer" name="#GeneInHitList" value="818"/>
    <att type="integer" name="#TotalGeneInLibrary" value="19148"/>
    <att type="real" name="%InGO" value="1.2224938875305624"/>
    <att type="real" name="STDV %InGO" value="0.3842162464284508"/>
    <att type="real" name="BestLogPInGroup" value="-3.115508571408877"/>
    <att type="real" name="BestEnrichmentInGroup" value="2.7539191715806126"/>
    <att type="integer" name="FirstInGroupByEnrichment" value="0"/>
    <att type="integer" name="FirstInGroupByLogP" value="0"/>
    <att type="string" name="GeneID" value="814732|821044|823888|825386|829387|829623|829675|837168|837757|843458"/>
    <att type="integer" name="_RANK_" value="1"/>
    <att type="string" name="_PATTERN_" value="M1"/>
    <att type="string" name="CLUSTER_LABEL" value=" "/>
    <att type="integer" name="#COUNT_001" value="10"/>
    <att type="integer" name="_MEMBER_MyList" value="1"/>
    <att type="real" name="_LogP_MyList" value="-2.1673506299775873"/>
    <att type="string" name="Gene" value="GO:0009063"/>
    <att type="integer" name="GiniIndex" value="0"/>
    <att type="integer" name="CategoryID" value="19"/>
    <att type="string" name="PARENT_GO" value="19_GO:0008152 metabolic process"/>
    <att type="integer" name="EvidenceCutoff" value="0"/>
    <graphics type="CIRCLE" x="411.8159733831407" y="192.9881975229004"/>
  </node>
  <node label="GO:1901606" id="68">
    <att type="string" name="canonicalName" value="GO:1901606"/>
    <att type="string" name="Description" value="alpha-amino acid catabolic process"/>
    <att type="string" name="Category" value="GO Biological Processes"/>
    <att type="real" name="LogP" value="-2.084323819907817"/>
    <att type="real" name="Log(q-value)" value="-0.351809574352515"/>
    <att type="integer" name="GROUP_ID" value="13"/>
    <att type="string" name="Hits" value="GAD4|GAD5|LCD|SHM3|ADC2|AT4G35220|PDS1|AT1G12050"/>
    <att type="real" name="Enrichment" value="2.7539191715806126"/>
    <att type="real" name="Z-score" value="3.060699090164072"/>
    <att type="integer" name="#GeneInGOAndHitList" value="8"/>
    <att type="integer" name="#GeneInGO" value="68"/>
    <att type="integer" name="#GeneInHitList" value="818"/>
    <att type="integer" name="#TotalGeneInLibrary" value="19148"/>
    <att type="real" name="%InGO" value="0.9779951100244498"/>
    <att type="real" name="STDV %InGO" value="0.344078508851275"/>
    <att type="real" name="BestLogPInGroup" value="-3.115508571408877"/>
    <att type="real" name="BestEnrichmentInGroup" value="2.7539191715806126"/>
    <att type="integer" name="FirstInGroupByEnrichment" value="0"/>
    <att type="integer" name="FirstInGroupByLogP" value="0"/>
    <att type="string" name="GeneID" value="814732|821044|825386|829387|829623|829675|837168|837757"/>
    <att type="integer" name="_RANK_" value="1"/>
    <att type="string" name="_PATTERN_" value="M1"/>
    <att type="string" name="CLUSTER_LABEL" value=" "/>
    <att type="integer" name="#COUNT_001" value="8"/>
    <att type="integer" name="_MEMBER_MyList" value="1"/>
    <att type="real" name="_LogP_MyList" value="-2.084323819907817"/>
    <att type="string" name="Gene" value="GO:1901606"/>
    <att type="integer" name="GiniIndex" value="0"/>
    <att type="integer" name="CategoryID" value="19"/>
    <att type="string" name="PARENT_GO" value="19_GO:0008152 metabolic process"/>
    <att type="integer" name="EvidenceCutoff" value="0"/>
    <graphics type="CIRCLE" x="164.82979127990893" y="346.472114586986"/>
  </node>
  <node label="ko04120" id="69">
    <att type="string" name="canonicalName" value="ko04120"/>
    <att type="string" name="Description" value="Ubiquitin mediated proteolysis"/>
    <att type="string" name="Category" value="KEGG Pathway"/>
    <att type="real" name="LogP" value="-2.9520490788700195"/>
    <att type="real" name="Log(q-value)" value="-0.688240320980313"/>
    <att type="integer" name="GROUP_ID" value="14"/>
    <att type="string" name="Hits" value="UBC2|UBC23|APC8|UPL7|SINAT2|SK13|DDB1A|CDC20.2|AT5G25560|UBC7|SK4|UPL1|UBC28|UBC16|SKP1"/>
    <att type="real" name="Enrichment" value="2.4727091153276626"/>
    <att type="real" name="Z-score" value="3.721016301316527"/>
    <att type="integer" name="#GeneInGOAndHitList" value="15"/>
    <att type="integer" name="#GeneInGO" value="142"/>
    <att type="integer" name="#GeneInHitList" value="818"/>
    <att type="integer" name="#TotalGeneInLibrary" value="19148"/>
    <att type="real" name="%InGO" value="1.8337408312958434"/>
    <att type="real" name="STDV %InGO" value="0.4691086560332361"/>
    <att type="real" name="BestLogPInGroup" value="-2.9520490788700195"/>
    <att type="real" name="BestEnrichmentInGroup" value="2.4727091153276626"/>
    <att type="integer" name="FirstInGroupByEnrichment" value="0"/>
    <att type="integer" name="FirstInGroupByLogP" value="0"/>
    <att type="string" name="GeneID" value="814805|816195|823970|824475|824973|825171|825890|829462|832631|836048|838604|842036|842728|843880|843928"/>
    <att type="integer" name="_RANK_" value="1"/>
    <att type="string" name="_PATTERN_" value="M1"/>
    <att type="string" name="CLUSTER_LABEL" value=" "/>
    <att type="integer" name="#COUNT_001" value="15"/>
    <att type="integer" name="_MEMBER_MyList" value="1"/>
    <att type="real" name="_LogP_MyList" value="-2.9520490788700195"/>
    <att type="string" name="Gene" value="ko04120"/>
    <att type="integer" name="GiniIndex" value="0"/>
    <att type="integer" name="CategoryID" value="24"/>
    <att type="string" name="PARENT_GO" value=""/>
    <att type="integer" name="EvidenceCutoff" value="0"/>
    <graphics type="CIRCLE" x="425.63997492974386" y="262.9694352761852"/>
  </node>
  <node label="ath_M00083" id="70">
    <att type="string" name="canonicalName" value="ath_M00083"/>
    <att type="string" name="Description" value="Fatty acid biosynthesis, elongation"/>
    <att type="string" name="Category" value="KEGG Pathway"/>
    <att type="real" name="LogP" value="-2.9055499420142104"/>
    <att type="real" name="Log(q-value)" value="-0.688240320980313"/>
    <att type="integer" name="GROUP_ID" value="15"/>
    <att type="string" name="Hits" value="AT2G22230|AT4G13180|KASI|KAS III"/>
    <att type="real" name="Enrichment" value="7.802770986145069"/>
    <att type="real" name="Z-score" value="4.979625481695496"/>
    <att type="integer" name="#GeneInGOAndHitList" value="4"/>
    <att type="integer" name="#GeneInGO" value="12"/>
    <att type="integer" name="#GeneInHitList" value="818"/>
    <att type="integer" name="#TotalGeneInLibrary" value="19148"/>
    <att type="real" name="%InGO" value="0.4889975550122249"/>
    <att type="real" name="STDV %InGO" value="0.24390024838921542"/>
    <att type="real" name="BestLogPInGroup" value="-2.9055499420142104"/>
    <att type="real" name="BestEnrichmentInGroup" value="7.802770986145069"/>
    <att type="integer" name="FirstInGroupByEnrichment" value="0"/>
    <att type="integer" name="FirstInGroupByLogP" value="0"/>
    <att type="string" name="GeneID" value="816756|826932|834671|842561"/>
    <att type="integer" name="_RANK_" value="1"/>
    <att type="string" name="_PATTERN_" value="M1"/>
    <att type="string" name="CLUSTER_LABEL" value=" "/>
    <att type="integer" name="#COUNT_001" value="4"/>
    <att type="integer" name="_MEMBER_MyList" value="1"/>
    <att type="real" name="_LogP_MyList" value="-2.9055499420142104"/>
    <att type="string" name="Gene" value="ath_M00083"/>
    <att type="integer" name="GiniIndex" value="0"/>
    <att type="integer" name="CategoryID" value="24"/>
    <att type="string" name="PARENT_GO" value=""/>
    <att type="integer" name="EvidenceCutoff" value="0"/>
    <graphics type="CIRCLE" x="212.88323912152035" y="166.62952780592218"/>
  </node>
  <node label="ko00940" id="71">
    <att type="string" name="canonicalName" value="ko00940"/>
    <att type="string" name="Description" value="Phenylpropanoid biosynthesis"/>
    <att type="string" name="Category" value="KEGG Pathway"/>
    <att type="real" name="LogP" value="-2.856429794328016"/>
    <att type="real" name="Log(q-value)" value="-0.688240320980313"/>
    <att type="integer" name="GROUP_ID" value="16"/>
    <att type="string" name="Hits" value="UGT84A2|AT3G47000|UGT72E1|AT4G16270|AT4G37520|CAD9|PRX52|PER64|BGLU12|OMT1|AT5G58390|BGLU40|AT1G05240|4CL1|AT1G71695|CCR2"/>
    <att type="real" name="Enrichment" value="2.340831295843521"/>
    <att type="real" name="Z-score" value="3.5978272424695934"/>
    <att type="integer" name="#GeneInGOAndHitList" value="16"/>
    <att type="integer" name="#GeneInGO" value="160"/>
    <att type="integer" name="#GeneInHitList" value="818"/>
    <att type="integer" name="#TotalGeneInLibrary" value="19148"/>
    <att type="real" name="%InGO" value="1.9559902200488997"/>
    <att type="real" name="STDV %InGO" value="0.48419156560738824"/>
    <att type="real" name="BestLogPInGroup" value="-2.856429794328016"/>
    <att type="real" name="BestEnrichmentInGroup" value="2.340831295843521"/>
    <att type="integer" name="FirstInGroupByEnrichment" value="0"/>
    <att type="integer" name="FirstInGroupByLogP" value="0"/>
    <att type="string" name="GeneID" value="821710|823853|824238|827322|829907|830088|830416|834223|834231|835504|835952|839196|839237|841593|843498|844421"/>
    <att type="integer" name="_RANK_" value="1"/>
    <att type="string" name="_PATTERN_" value="M1"/>
    <att type="string" name="CLUSTER_LABEL" value=" "/>
    <att type="integer" name="#COUNT_001" value="16"/>
    <att type="integer" name="_MEMBER_MyList" value="1"/>
    <att type="real" name="_LogP_MyList" value="-2.856429794328016"/>
    <att type="string" name="Gene" value="ko00940"/>
    <att type="integer" name="GiniIndex" value="0"/>
    <att type="integer" name="CategoryID" value="24"/>
    <att type="string" name="PARENT_GO" value=""/>
    <att type="integer" name="EvidenceCutoff" value="0"/>
    <graphics type="CIRCLE" x="328.6573617127128" y="343.06670490645786"/>
  </node>
  <node label="ko03040" id="72">
    <att type="string" name="canonicalName" value="ko03040"/>
    <att type="string" name="Description" value="Spliceosome"/>
    <att type="string" name="Category" value="KEGG Pathway"/>
    <att type="real" name="LogP" value="-2.844896227276414"/>
    <att type="real" name="Log(q-value)" value="-0.688240320980313"/>
    <att type="integer" name="GROUP_ID" value="17"/>
    <att type="string" name="Hits" value="EMB2816|AT2G41060|HSP70|AT3G26560|SR34a|LSM6A|MTHSC70-2|HSC70-1|AT5G12190|U2AF35B|cpHsc70-2|RS41|SC35|MAGO|Hsp70b|RH20|SKIP|SUS2"/>
    <att type="real" name="Enrichment" value="2.20601902226091"/>
    <att type="real" name="Z-score" value="3.5386028622914174"/>
    <att type="integer" name="#GeneInGOAndHitList" value="18"/>
    <att type="integer" name="#GeneInGO" value="191"/>
    <att type="integer" name="#GeneInHitList" value="818"/>
    <att type="integer" name="#TotalGeneInLibrary" value="19148"/>
    <att type="real" name="%InGO" value="2.2004889975550124"/>
    <att type="real" name="STDV %InGO" value="0.5129219569254759"/>
    <att type="real" name="BestLogPInGroup" value="-2.844896227276414"/>
    <att type="real" name="BestEnrichmentInGroup" value="2.20601902226091"/>
    <att type="integer" name="FirstInGroupByEnrichment" value="0"/>
    <att type="integer" name="FirstInGroupByLogP" value="0"/>
    <att type="string" name="GeneID" value="814913|818705|820438|822264|824105|825150|830818|831020|831092|834293|835054|835279|836541|837560|838174|841958|844055|844347"/>
    <att type="integer" name="_RANK_" value="1"/>
    <att type="string" name="_PATTERN_" value="M1"/>
    <att type="string" name="CLUSTER_LABEL" value=" "/>
    <att type="integer" name="#COUNT_001" value="18"/>
    <att type="integer" name="_MEMBER_MyList" value="1"/>
    <att type="real" name="_LogP_MyList" value="-2.844896227276414"/>
    <att type="string" name="Gene" value="ko03040"/>
    <att type="integer" name="GiniIndex" value="0"/>
    <att type="integer" name="CategoryID" value="24"/>
    <att type="string" name="PARENT_GO" value=""/>
    <att type="integer" name="EvidenceCutoff" value="0"/>
    <graphics type="CIRCLE" x="363.71338954162536" y="302.3788990573097"/>
  </node>
  <node label="GO:0042044" id="73">
    <att type="string" name="canonicalName" value="GO:0042044"/>
    <att type="string" name="Description" value="fluid transport"/>
    <att type="string" name="Category" value="GO Biological Processes"/>
    <att type="real" name="LogP" value="-2.832740165166718"/>
    <att type="real" name="Log(q-value)" value="-0.688240320980313"/>
    <att type="integer" name="GROUP_ID" value="18"/>
    <att type="string" name="Hits" value="PIP2;8|PIP1B|DELTA-TIP|PIP1A|PIP1;5|PIP3"/>
    <att type="real" name="Enrichment" value="4.681662591687042"/>
    <att type="real" name="Z-score" value="4.2631358434286755"/>
    <att type="integer" name="#GeneInGOAndHitList" value="6"/>
    <att type="integer" name="#GeneInGO" value="30"/>
    <att type="integer" name="#GeneInHitList" value="818"/>
    <att type="integer" name="#TotalGeneInLibrary" value="19148"/>
    <att type="real" name="%InGO" value="0.7334963325183375"/>
    <att type="real" name="STDV %InGO" value="0.2983483802004539"/>
    <att type="real" name="BestLogPInGroup" value="-2.832740165166718"/>
    <att type="real" name="BestEnrichmentInGroup" value="10.03213412504366"/>
    <att type="integer" name="FirstInGroupByEnrichment" value="0"/>
    <att type="integer" name="FirstInGroupByLogP" value="0"/>
    <att type="string" name="GeneID" value="816186|819204|820870|825316|828439|829662"/>
    <att type="integer" name="_RANK_" value="1"/>
    <att type="string" name="_PATTERN_" value="M1"/>
    <att type="string" name="CLUSTER_LABEL" value=" "/>
    <att type="integer" name="#COUNT_001" value="6"/>
    <att type="integer" name="_MEMBER_MyList" value="1"/>
    <att type="real" name="_LogP_MyList" value="-2.832740165166718"/>
    <att type="string" name="Gene" value="GO:0042044"/>
    <att type="integer" name="GiniIndex" value="0"/>
    <att type="integer" name="CategoryID" value="19"/>
    <att type="string" name="PARENT_GO" value="19_GO:0051179 localization"/>
    <att type="integer" name="EvidenceCutoff" value="0"/>
    <graphics type="CIRCLE" x="351.6313062663625" y="186.0387331982358"/>
  </node>
  <node label="GO:0019755" id="74">
    <att type="string" name="canonicalName" value="GO:0019755"/>
    <att type="string" name="Description" value="one-carbon compound transport"/>
    <att type="string" name="Category" value="GO Biological Processes"/>
    <att type="real" name="LogP" value="-2.6217506099419925"/>
    <att type="real" name="Log(q-value)" value="-0.6156297664088949"/>
    <att type="integer" name="GROUP_ID" value="18"/>
    <att type="string" name="Hits" value="PIP1B|DELTA-TIP|AMT1;2"/>
    <att type="real" name="Enrichment" value="10.03213412504366"/>
    <att type="real" name="Z-score" value="5.048970980040592"/>
    <att type="integer" name="#GeneInGOAndHitList" value="3"/>
    <att type="integer" name="#GeneInGO" value="7"/>
    <att type="integer" name="#GeneInHitList" value="818"/>
    <att type="integer" name="#TotalGeneInLibrary" value="19148"/>
    <att type="real" name="%InGO" value="0.36674816625916873"/>
    <att type="real" name="STDV %InGO" value="0.2113535156267869"/>
    <att type="real" name="BestLogPInGroup" value="-2.832740165166718"/>
    <att type="real" name="BestEnrichmentInGroup" value="10.03213412504366"/>
    <att type="integer" name="FirstInGroupByEnrichment" value="0"/>
    <att type="integer" name="FirstInGroupByLogP" value="0"/>
    <att type="string" name="GeneID" value="819204|820870|842786"/>
    <att type="integer" name="_RANK_" value="1"/>
    <att type="string" name="_PATTERN_" value="M1"/>
    <att type="string" name="CLUSTER_LABEL" value=" "/>
    <att type="integer" name="#COUNT_001" value="3"/>
    <att type="integer" name="_MEMBER_MyList" value="1"/>
    <att type="real" name="_LogP_MyList" value="-2.6217506099419925"/>
    <att type="string" name="Gene" value="GO:0019755"/>
    <att type="integer" name="GiniIndex" value="0"/>
    <att type="integer" name="CategoryID" value="19"/>
    <att type="string" name="PARENT_GO" value="19_GO:0051179 localization"/>
    <att type="integer" name="EvidenceCutoff" value="0"/>
    <graphics type="CIRCLE" x="186.10949645424532" y="346.83865982268605"/>
  </node>
  <node label="GO:0070542" id="75">
    <att type="string" name="canonicalName" value="GO:0070542"/>
    <att type="string" name="Description" value="response to fatty acid"/>
    <att type="string" name="Category" value="GO Biological Processes"/>
    <att type="real" name="LogP" value="-2.716345334403186"/>
    <att type="real" name="Log(q-value)" value="-0.6764929789350004"/>
    <att type="integer" name="GROUP_ID" value="19"/>
    <att type="string" name="Hits" value="RNS1|AP4.3A|AT2G38240|CYT1|SSI2|EBP|AT3G22160|ChiC|MPK4|TIFY8|ADC2|TT4|NSH3|CESA4|NDL1|SIZ1|ABCG40|TPL|OPCL1"/>
    <att type="real" name="Enrichment" value="2.097914840614476"/>
    <att type="real" name="Z-score" value="3.3957698771838127"/>
    <att type="integer" name="#GeneInGOAndHitList" value="19"/>
    <att type="integer" name="#GeneInGO" value="212"/>
    <att type="integer" name="#GeneInHitList" value="818"/>
    <att type="integer" name="#TotalGeneInLibrary" value="19148"/>
    <att type="real" name="%InGO" value="2.3227383863080684"/>
    <att type="real" name="STDV %InGO" value="0.5266477518675658"/>
    <att type="real" name="BestLogPInGroup" value="-2.811807046150791"/>
    <att type="real" name="BestEnrichmentInGroup" value="2.138259356780139"/>
    <att type="integer" name="FirstInGroupByEnrichment" value="0"/>
    <att type="integer" name="FirstInGroupByLogP" value="0"/>
    <att type="string" name="GeneID" value="814828|817841|818403|818562|818973|820929|821780|827725|828151|829392|829623|831241|832004|834426|835777|836163|838122|838144|838639"/>
    <att type="integer" name="_RANK_" value="1"/>
    <att type="string" name="_PATTERN_" value="M1"/>
    <att type="string" name="CLUSTER_LABEL" value=" "/>
    <att type="integer" name="#COUNT_001" value="19"/>
    <att type="integer" name="_MEMBER_MyList" value="1"/>
    <att type="real" name="_LogP_MyList" value="-2.716345334403186"/>
    <att type="string" name="Gene" value="GO:0070542"/>
    <att type="integer" name="GiniIndex" value="0"/>
    <att type="integer" name="CategoryID" value="19"/>
    <att type="string" name="PARENT_GO" value="19_GO:0050896 response to stimulus"/>
    <att type="integer" name="EvidenceCutoff" value="0"/>
    <graphics type="CIRCLE" x="202.90015036743972" y="241.9748947576971"/>
  </node>
  <node label="GO:0009226" id="76">
    <att type="string" name="canonicalName" value="GO:0009226"/>
    <att type="string" name="Description" value="nucleotide-sugar biosynthetic process"/>
    <att type="string" name="Category" value="GO Biological Processes"/>
    <att type="real" name="LogP" value="-2.0747751459913357"/>
    <att type="real" name="Log(q-value)" value="-0.351809574352515"/>
    <att type="integer" name="GROUP_ID" value="20"/>
    <att type="string" name="Hits" value="CYT1|UGD2|UGP3|AUD1|UGD3|DRT101"/>
    <att type="real" name="Enrichment" value="3.344044708347887"/>
    <att type="real" name="Z-score" value="3.212561403144375"/>
    <att type="integer" name="#GeneInGOAndHitList" value="6"/>
    <att type="integer" name="#GeneInGO" value="42"/>
    <att type="integer" name="#GeneInHitList" value="818"/>
    <att type="integer" name="#TotalGeneInLibrary" value="19148"/>
    <att type="real" name="%InGO" value="0.7334963325183375"/>
    <att type="real" name="STDV %InGO" value="0.2983483802004539"/>
    <att type="real" name="BestLogPInGroup" value="-2.7627607648786956"/>
    <att type="real" name="BestEnrichmentInGroup" value="3.5333302578770125"/>
    <att type="integer" name="FirstInGroupByEnrichment" value="0"/>
    <att type="integer" name="FirstInGroupByLogP" value="0"/>
    <att type="string" name="GeneID" value="818562|822594|824770|825458|831402|831926"/>
    <att type="integer" name="_RANK_" value="1"/>
    <att type="string" name="_PATTERN_" value="M1"/>
    <att type="string" name="CLUSTER_LABEL" value=" "/>
    <att type="integer" name="#COUNT_001" value="6"/>
    <att type="integer" name="_MEMBER_MyList" value="1"/>
    <att type="real" name="_LogP_MyList" value="-2.0747751459913357"/>
    <att type="string" name="Gene" value="GO:0009226"/>
    <att type="integer" name="GiniIndex" value="0"/>
    <att type="integer" name="CategoryID" value="19"/>
    <att type="string" name="PARENT_GO" value="19_GO:0008152 metabolic process"/>
    <att type="integer" name="EvidenceCutoff" value="0"/>
    <graphics type="CIRCLE" x="420.0734999934673" y="439.37355222974134"/>
  </node>
  <node label="M00083" id="77">
    <att type="string" name="canonicalName" value="M00083"/>
    <att type="string" name="Description" value="Fatty acid biosynthesis, elongation"/>
    <att type="string" name="Category" value="KEGG Pathway"/>
    <att type="real" name="LogP" value="-2.9055499420142104"/>
    <att type="real" name="Log(q-value)" value="-0.688240320980313"/>
    <att type="integer" name="GROUP_ID" value="15"/>
    <att type="string" name="Hits" value="AT2G22230|AT4G13180|KASI|KAS III"/>
    <att type="real" name="Enrichment" value="7.802770986145069"/>
    <att type="real" name="Z-score" value="4.979625481695496"/>
    <att type="integer" name="#GeneInGOAndHitList" value="4"/>
    <att type="integer" name="#GeneInGO" value="12"/>
    <att type="integer" name="#GeneInHitList" value="818"/>
    <att type="integer" name="#TotalGeneInLibrary" value="19148"/>
    <att type="real" name="%InGO" value="0.4889975550122249"/>
    <att type="real" name="STDV %InGO" value="0.24390024838921542"/>
    <att type="real" name="BestLogPInGroup" value="-2.9055499420142104"/>
    <att type="real" name="BestEnrichmentInGroup" value="7.802770986145069"/>
    <att type="integer" name="FirstInGroupByEnrichment" value="1"/>
    <att type="integer" name="FirstInGroupByLogP" value="1"/>
    <att type="string" name="GeneID" value="816756|826932|834671|842561"/>
    <att type="integer" name="_RANK_" value="1"/>
    <att type="string" name="_PATTERN_" value="M1"/>
    <att type="string" name="CLUSTER_LABEL" value="Fatty acid biosynthesis, elongation"/>
    <att type="integer" name="#COUNT_001" value="4"/>
    <att type="integer" name="_MEMBER_MyList" value="1"/>
    <att type="real" name="_LogP_MyList" value="-2.9055499420142104"/>
    <att type="string" name="Gene" value="M00083"/>
    <att type="integer" name="GiniIndex" value="0"/>
    <att type="integer" name="CategoryID" value="24"/>
    <att type="string" name="PARENT_GO" value=""/>
    <att type="integer" name="EvidenceCutoff" value="0"/>
    <graphics type="CIRCLE" x="183.73390227638174" y="278.1316868566209"/>
  </node>
  <node label="ath00052" id="78">
    <att type="string" name="canonicalName" value="ath00052"/>
    <att type="string" name="Description" value="Galactose metabolism"/>
    <att type="string" name="Category" value="KEGG Pathway"/>
    <att type="real" name="LogP" value="-4.010038406305997"/>
    <att type="real" name="Log(q-value)" value="-1.3291895641163984"/>
    <att type="integer" name="GROUP_ID" value="8"/>
    <att type="string" name="Hits" value="ATBFRUCT1|ATHXK4|PFK3|AGAL2|UGP2|PGM|SIP1|GolS2|GolS4|AT1G62660"/>
    <att type="real" name="Enrichment" value="4.256056901533674"/>
    <att type="real" name="Z-score" value="5.10836631317202"/>
    <att type="integer" name="#GeneInGOAndHitList" value="10"/>
    <att type="integer" name="#GeneInGO" value="55"/>
    <att type="integer" name="#GeneInHitList" value="818"/>
    <att type="integer" name="#TotalGeneInLibrary" value="19148"/>
    <att type="real" name="%InGO" value="1.2224938875305624"/>
    <att type="real" name="STDV %InGO" value="0.3842162464284508"/>
    <att type="real" name="BestLogPInGroup" value="-4.010038406305997"/>
    <att type="real" name="BestEnrichmentInGroup" value="6.384085352300511"/>
    <att type="integer" name="FirstInGroupByEnrichment" value="1"/>
    <att type="integer" name="FirstInGroupByLogP" value="1"/>
    <att type="string" name="GeneID" value="820591|821543|828733|830735|831596|835257|842023|842114|842342|842563"/>
    <att type="integer" name="_RANK_" value="1"/>
    <att type="string" name="_PATTERN_" value="M1"/>
    <att type="string" name="CLUSTER_LABEL" value="Galactose metabolism"/>
    <att type="integer" name="#COUNT_001" value="10"/>
    <att type="integer" name="_MEMBER_MyList" value="1"/>
    <att type="real" name="_LogP_MyList" value="-4.010038406305997"/>
    <att type="string" name="Gene" value="ath00052"/>
    <att type="integer" name="GiniIndex" value="0"/>
    <att type="integer" name="CategoryID" value="24"/>
    <att type="string" name="PARENT_GO" value=""/>
    <att type="integer" name="EvidenceCutoff" value="0"/>
    <graphics type="CIRCLE" x="259.3533002681685" y="172.40775325914638"/>
  </node>
  <node label="ath00010" id="79">
    <att type="string" name="canonicalName" value="ath00010"/>
    <att type="string" name="Description" value="Glycolysis / Gluconeogenesis"/>
    <att type="string" name="Category" value="KEGG Pathway"/>
    <att type="real" name="LogP" value="-4.422607150033776"/>
    <att type="real" name="Log(q-value)" value="-1.6654873021606493"/>
    <att type="integer" name="GROUP_ID" value="7"/>
    <att type="string" name="Hits" value="FBA1|ATHXK4|ALDH2B4|AT3G49160|AT3G61610|PFK3|AT4G33070|PCK1|FBA2|ACS|PGM|ALDH2B7|ALDH7B4|E1 ALPHA|ENO1|PGK"/>
    <att type="real" name="Enrichment" value="3.2011368148287462"/>
    <att type="real" name="Z-score" value="5.044927760265122"/>
    <att type="integer" name="#GeneInGOAndHitList" value="16"/>
    <att type="integer" name="#GeneInGO" value="117"/>
    <att type="integer" name="#GeneInHitList" value="818"/>
    <att type="integer" name="#TotalGeneInLibrary" value="19148"/>
    <att type="real" name="%InGO" value="1.9559902200488997"/>
    <att type="real" name="STDV %InGO" value="0.48419156560738824"/>
    <att type="real" name="BestLogPInGroup" value="-4.422607150033776"/>
    <att type="real" name="BestEnrichmentInGroup" value="3.228732821853132"/>
    <att type="integer" name="FirstInGroupByEnrichment" value="1"/>
    <att type="integer" name="FirstInGroupByLogP" value="1"/>
    <att type="string" name="GeneID" value="816672|821543|823955|824077|825334|828733|829444|829943|830052|833655|835257|838991|841849|842284|843741|844293"/>
    <att type="integer" name="_RANK_" value="1"/>
    <att type="string" name="_PATTERN_" value="M1"/>
    <att type="string" name="CLUSTER_LABEL" value="Glycolysis / Gluconeogenesis"/>
    <att type="integer" name="#COUNT_001" value="16"/>
    <att type="integer" name="_MEMBER_MyList" value="1"/>
    <att type="real" name="_LogP_MyList" value="-4.422607150033776"/>
    <att type="string" name="Gene" value="ath00010"/>
    <att type="integer" name="GiniIndex" value="0"/>
    <att type="integer" name="CategoryID" value="24"/>
    <att type="string" name="PARENT_GO" value=""/>
    <att type="integer" name="EvidenceCutoff" value="0"/>
    <graphics type="CIRCLE" x="278.08770074028064" y="259.49086343251986"/>
  </node>
  <node label="M00113" id="80">
    <att type="string" name="canonicalName" value="M00113"/>
    <att type="string" name="Description" value="Jasmonic acid biosynthesis"/>
    <att type="string" name="Category" value="KEGG Pathway"/>
    <att type="real" name="LogP" value="-4.937927900994507"/>
    <att type="real" name="Log(q-value)" value="-2.0936578774024803"/>
    <att type="integer" name="GROUP_ID" value="6"/>
    <att type="string" name="Hits" value="OPR3|ACX4|ACX1|AIM1|ACX2|OPCL1|LOX6|OPR2"/>
    <att type="real" name="Enrichment" value="6.93579643212895"/>
    <att type="real" name="Z-score" value="6.520056628965528"/>
    <att type="integer" name="#GeneInGOAndHitList" value="8"/>
    <att type="integer" name="#GeneInGO" value="27"/>
    <att type="integer" name="#GeneInHitList" value="818"/>
    <att type="integer" name="#TotalGeneInLibrary" value="19148"/>
    <att type="real" name="%InGO" value="0.9779951100244498"/>
    <att type="real" name="STDV %InGO" value="0.344078508851275"/>
    <att type="real" name="BestLogPInGroup" value="-4.937927900994507"/>
    <att type="real" name="BestEnrichmentInGroup" value="7.202557833364679"/>
    <att type="integer" name="FirstInGroupByEnrichment" value="1"/>
    <att type="integer" name="FirstInGroupByLogP" value="1"/>
    <att type="string" name="GeneID" value="815160|824347|827381|829022|836635|838639|843077|844002"/>
    <att type="integer" name="_RANK_" value="1"/>
    <att type="string" name="_PATTERN_" value="M1"/>
    <att type="string" name="CLUSTER_LABEL" value="Jasmonic acid biosynthesis"/>
    <att type="integer" name="#COUNT_001" value="8"/>
    <att type="integer" name="_MEMBER_MyList" value="1"/>
    <att type="real" name="_LogP_MyList" value="-4.937927900994507"/>
    <att type="string" name="Gene" value="M00113"/>
    <att type="integer" name="GiniIndex" value="0"/>
    <att type="integer" name="CategoryID" value="24"/>
    <att type="string" name="PARENT_GO" value=""/>
    <att type="integer" name="EvidenceCutoff" value="0"/>
    <graphics type="CIRCLE" x="417.0071029551197" y="377.17135421253624"/>
  </node>
  <node label="ath00940" id="81">
    <att type="string" name="canonicalName" value="ath00940"/>
    <att type="string" name="Description" value="Phenylpropanoid biosynthesis"/>
    <att type="string" name="Category" value="KEGG Pathway"/>
    <att type="real" name="LogP" value="-2.856429794328016"/>
    <att type="real" name="Log(q-value)" value="-0.688240320980313"/>
    <att type="integer" name="GROUP_ID" value="16"/>
    <att type="string" name="Hits" value="UGT84A2|AT3G47000|UGT72E1|AT4G16270|AT4G37520|CAD9|PRX52|PER64|BGLU12|OMT1|AT5G58390|BGLU40|AT1G05240|4CL1|AT1G71695|CCR2"/>
    <att type="real" name="Enrichment" value="2.340831295843521"/>
    <att type="real" name="Z-score" value="3.5978272424695934"/>
    <att type="integer" name="#GeneInGOAndHitList" value="16"/>
    <att type="integer" name="#GeneInGO" value="160"/>
    <att type="integer" name="#GeneInHitList" value="818"/>
    <att type="integer" name="#TotalGeneInLibrary" value="19148"/>
    <att type="real" name="%InGO" value="1.9559902200488997"/>
    <att type="real" name="STDV %InGO" value="0.48419156560738824"/>
    <att type="real" name="BestLogPInGroup" value="-2.856429794328016"/>
    <att type="real" name="BestEnrichmentInGroup" value="2.340831295843521"/>
    <att type="integer" name="FirstInGroupByEnrichment" value="1"/>
    <att type="integer" name="FirstInGroupByLogP" value="1"/>
    <att type="string" name="GeneID" value="821710|823853|824238|827322|829907|830088|830416|834223|834231|835504|835952|839196|839237|841593|843498|844421"/>
    <att type="integer" name="_RANK_" value="1"/>
    <att type="string" name="_PATTERN_" value="M1"/>
    <att type="string" name="CLUSTER_LABEL" value="Phenylpropanoid biosynthesis"/>
    <att type="integer" name="#COUNT_001" value="16"/>
    <att type="integer" name="_MEMBER_MyList" value="1"/>
    <att type="real" name="_LogP_MyList" value="-2.856429794328016"/>
    <att type="string" name="Gene" value="ath00940"/>
    <att type="integer" name="GiniIndex" value="0"/>
    <att type="integer" name="CategoryID" value="24"/>
    <att type="string" name="PARENT_GO" value=""/>
    <att type="integer" name="EvidenceCutoff" value="0"/>
    <graphics type="CIRCLE" x="306.89900080404163" y="157.01135348717042"/>
  </node>
  <node label="ath04141" id="82">
    <att type="string" name="canonicalName" value="ath04141"/>
    <att type="string" name="Description" value="Protein processing in endoplasmic reticulum"/>
    <att type="string" name="Category" value="KEGG Pathway"/>
    <att type="real" name="LogP" value="-5.393782730142884"/>
    <att type="real" name="Log(q-value)" value="-2.440368237125789"/>
    <att type="integer" name="GROUP_ID" value="5"/>
    <att type="string" name="Hits" value="AT2G34250|HSP70|HSP17.4|SK13|AT3G62560|CER9|MTHSC70-2|HSC70-1|AtCDC48C|RAD23D|BIP2|cpHsc70-2|HSP90.1|HSP81-3|UBC7|HSP18.2|AT1G07400|CRT1b|Hsp70b|AT1G19310|SK4|STT3B|AT1G53540|UBC28|SKP1"/>
    <att type="real" name="Enrichment" value="2.773496796023129"/>
    <att type="real" name="Z-score" value="5.472198393710231"/>
    <att type="integer" name="#GeneInGOAndHitList" value="25"/>
    <att type="integer" name="#GeneInGO" value="211"/>
    <att type="integer" name="#GeneInHitList" value="818"/>
    <att type="integer" name="#TotalGeneInLibrary" value="19148"/>
    <att type="real" name="%InGO" value="3.056234718826406"/>
    <att type="real" name="STDV %InGO" value="0.601833893801857"/>
    <att type="real" name="BestLogPInGroup" value="-5.393782730142884"/>
    <att type="real" name="BestEnrichmentInGroup" value="3.7755343481347112"/>
    <att type="integer" name="FirstInGroupByEnrichment" value="1"/>
    <att type="integer" name="FirstInGroupByLogP" value="1"/>
    <att type="string" name="GeneID" value="817986|820438|823768|825171|825430|829556|830818|831020|831870|833835|834207|835054|835341|835699|836048|836093|837252|837441|838174|838513|838604|840312|841789|842728|843928"/>
    <att type="integer" name="_RANK_" value="1"/>
    <att type="string" name="_PATTERN_" value="M1"/>
    <att type="string" name="CLUSTER_LABEL" value="Protein processing in endoplasmic reticulum"/>
    <att type="integer" name="#COUNT_001" value="25"/>
    <att type="integer" name="_MEMBER_MyList" value="1"/>
    <att type="real" name="_LogP_MyList" value="-5.393782730142884"/>
    <att type="string" name="Gene" value="ath04141"/>
    <att type="integer" name="GiniIndex" value="0"/>
    <att type="integer" name="CategoryID" value="24"/>
    <att type="string" name="PARENT_GO" value=""/>
    <att type="integer" name="EvidenceCutoff" value="0"/>
    <graphics type="CIRCLE" x="399.1077309660449" y="279.7484554781958"/>
  </node>
  <node label="ath03040" id="83">
    <att type="string" name="canonicalName" value="ath03040"/>
    <att type="string" name="Description" value="Spliceosome"/>
    <att type="string" name="Category" value="KEGG Pathway"/>
    <att type="real" name="LogP" value="-2.844896227276414"/>
    <att type="real" name="Log(q-value)" value="-0.688240320980313"/>
    <att type="integer" name="GROUP_ID" value="17"/>
    <att type="string" name="Hits" value="EMB2816|AT2G41060|HSP70|AT3G26560|SR34a|LSM6A|MTHSC70-2|HSC70-1|AT5G12190|U2AF35B|cpHsc70-2|RS41|SC35|MAGO|Hsp70b|RH20|SKIP|SUS2"/>
    <att type="real" name="Enrichment" value="2.20601902226091"/>
    <att type="real" name="Z-score" value="3.5386028622914174"/>
    <att type="integer" name="#GeneInGOAndHitList" value="18"/>
    <att type="integer" name="#GeneInGO" value="191"/>
    <att type="integer" name="#GeneInHitList" value="818"/>
    <att type="integer" name="#TotalGeneInLibrary" value="19148"/>
    <att type="real" name="%InGO" value="2.2004889975550124"/>
    <att type="real" name="STDV %InGO" value="0.5129219569254759"/>
    <att type="real" name="BestLogPInGroup" value="-2.844896227276414"/>
    <att type="real" name="BestEnrichmentInGroup" value="2.20601902226091"/>
    <att type="integer" name="FirstInGroupByEnrichment" value="1"/>
    <att type="integer" name="FirstInGroupByLogP" value="1"/>
    <att type="string" name="GeneID" value="814913|818705|820438|822264|824105|825150|830818|831020|831092|834293|835054|835279|836541|837560|838174|841958|844055|844347"/>
    <att type="integer" name="_RANK_" value="1"/>
    <att type="string" name="_PATTERN_" value="M1"/>
    <att type="string" name="CLUSTER_LABEL" value="Spliceosome"/>
    <att type="integer" name="#COUNT_001" value="18"/>
    <att type="integer" name="_MEMBER_MyList" value="1"/>
    <att type="real" name="_LogP_MyList" value="-2.844896227276414"/>
    <att type="string" name="Gene" value="ath03040"/>
    <att type="integer" name="GiniIndex" value="0"/>
    <att type="integer" name="CategoryID" value="24"/>
    <att type="string" name="PARENT_GO" value=""/>
    <att type="integer" name="EvidenceCutoff" value="0"/>
    <graphics type="CIRCLE" x="175.0860869597906" y="297.88302139628354"/>
  </node>
  <node label="ath04120" id="84">
    <att type="string" name="canonicalName" value="ath04120"/>
    <att type="string" name="Description" value="Ubiquitin mediated proteolysis"/>
    <att type="string" name="Category" value="KEGG Pathway"/>
    <att type="real" name="LogP" value="-2.9520490788700195"/>
    <att type="real" name="Log(q-value)" value="-0.688240320980313"/>
    <att type="integer" name="GROUP_ID" value="14"/>
    <att type="string" name="Hits" value="UBC2|UBC23|APC8|UPL7|SINAT2|SK13|DDB1A|CDC20.2|AT5G25560|UBC7|SK4|UPL1|UBC28|UBC16|SKP1"/>
    <att type="real" name="Enrichment" value="2.4727091153276626"/>
    <att type="real" name="Z-score" value="3.721016301316527"/>
    <att type="integer" name="#GeneInGOAndHitList" value="15"/>
    <att type="integer" name="#GeneInGO" value="142"/>
    <att type="integer" name="#GeneInHitList" value="818"/>
    <att type="integer" name="#TotalGeneInLibrary" value="19148"/>
    <att type="real" name="%InGO" value="1.8337408312958434"/>
    <att type="real" name="STDV %InGO" value="0.4691086560332361"/>
    <att type="real" name="BestLogPInGroup" value="-2.9520490788700195"/>
    <att type="real" name="BestEnrichmentInGroup" value="2.4727091153276626"/>
    <att type="integer" name="FirstInGroupByEnrichment" value="1"/>
    <att type="integer" name="FirstInGroupByLogP" value="1"/>
    <att type="string" name="GeneID" value="814805|816195|823970|824475|824973|825171|825890|829462|832631|836048|838604|842036|842728|843880|843928"/>
    <att type="integer" name="_RANK_" value="1"/>
    <att type="string" name="_PATTERN_" value="M1"/>
    <att type="string" name="CLUSTER_LABEL" value="Ubiquitin mediated proteolysis"/>
    <att type="integer" name="#COUNT_001" value="15"/>
    <att type="integer" name="_MEMBER_MyList" value="1"/>
    <att type="real" name="_LogP_MyList" value="-2.9520490788700195"/>
    <att type="string" name="Gene" value="ath04120"/>
    <att type="integer" name="GiniIndex" value="0"/>
    <att type="integer" name="CategoryID" value="24"/>
    <att type="string" name="PARENT_GO" value=""/>
    <att type="integer" name="EvidenceCutoff" value="0"/>
    <graphics type="CIRCLE" x="181.23748373899497" y="280.53570757322416"/>
  </node>
  <node label="GO:0010393" id="85">
    <att type="string" name="canonicalName" value="GO:0010393"/>
    <att type="string" name="Description" value="galacturonan metabolic process"/>
    <att type="string" name="Category" value="GO Biological Processes"/>
    <att type="real" name="LogP" value="-3.4710460541960244"/>
    <att type="real" name="Log(q-value)" value="-1.0342613571822659"/>
    <att type="integer" name="GROUP_ID" value="12"/>
    <att type="string" name="Hits" value="AT3G07010|AT3G27400|UGD2|AT3G49220|GATL7|QUA3|ATPMEPCRB|AT4G24780|LUG|AT5G09760|UGD3|AT5G15740|IRX3|AT5G27870|AT1G02810|AVP1|PARVUS|AT1G04680"/>
    <att type="real" name="Enrichment" value="2.493193096164697"/>
    <att type="real" name="Z-score" value="4.118778629227152"/>
    <att type="integer" name="#GeneInGOAndHitList" value="18"/>
    <att type="integer" name="#GeneInGO" value="169"/>
    <att type="integer" name="#GeneInHitList" value="818"/>
    <att type="integer" name="#TotalGeneInLibrary" value="19148"/>
    <att type="real" name="%InGO" value="2.2004889975550124"/>
    <att type="real" name="STDV %InGO" value="0.5129219569254759"/>
    <att type="real" name="BestLogPInGroup" value="-3.4710460541960244"/>
    <att type="real" name="BestEnrichmentInGroup" value="4.130878757370919"/>
    <att type="integer" name="FirstInGroupByEnrichment" value="1"/>
    <att type="integer" name="FirstInGroupByLogP" value="1"/>
    <att type="string" name="GeneID" value="819886|822361|822594|824083|825440|828020|828064|828580|829390|830836|831402|831430|831608|832850|838078|838138|838512|839452"/>
    <att type="integer" name="_RANK_" value="1"/>
    <att type="string" name="_PATTERN_" value="M1"/>
    <att type="string" name="CLUSTER_LABEL" value="galacturonan metabolic process"/>
    <att type="integer" name="#COUNT_001" value="18"/>
    <att type="integer" name="_MEMBER_MyList" value="1"/>
    <att type="real" name="_LogP_MyList" value="-3.4710460541960244"/>
    <att type="string" name="Gene" value="GO:0010393"/>
    <att type="integer" name="GiniIndex" value="0"/>
    <att type="integer" name="CategoryID" value="19"/>
    <att type="string" name="PARENT_GO" value="19_GO:0008152 metabolic process"/>
    <att type="integer" name="EvidenceCutoff" value="0"/>
    <graphics type="CIRCLE" x="336.19578314467185" y="360.50077572439693"/>
  </node>
  <node label="GO:0032787" id="86">
    <att type="string" name="canonicalName" value="GO:0032787"/>
    <att type="string" name="Description" value="monocarboxylic acid metabolic process"/>
    <att type="string" name="Category" value="GO Biological Processes"/>
    <att type="real" name="LogP" value="-3.841344681556059"/>
    <att type="real" name="Log(q-value)" value="-1.2469521311806324"/>
    <att type="integer" name="GROUP_ID" value="9"/>
    <att type="string" name="Hits" value="OPR3|KCS9|FBA1|AT2G22230|KCS11|SSI2|UGT74F1|SDRB|NCED3|AAE7|ATHXK4|ICE1|AT3G49160|ACX4|LCD|AT4G04320|ACX1|PFK3|AIM1|OST1|FBA2|ACS|PHB3|SIZ1|ACX2|AT1G12050|NRB4|OPCL1|MYB3|ABA2|E1 ALPHA|KAS III|AT1G64190|LOX6|HTH|ENO1|AT1G75000|OPR2|PGK"/>
    <att type="real" name="Enrichment" value="1.866920665396673"/>
    <att type="real" name="Z-score" value="4.102375320792958"/>
    <att type="integer" name="#GeneInGOAndHitList" value="39"/>
    <att type="integer" name="#GeneInGO" value="489"/>
    <att type="integer" name="#GeneInHitList" value="818"/>
    <att type="integer" name="#TotalGeneInLibrary" value="19148"/>
    <att type="real" name="%InGO" value="4.767726161369193"/>
    <att type="real" name="STDV %InGO" value="0.7450253957594644"/>
    <att type="real" name="BestLogPInGroup" value="-3.841344681556059"/>
    <att type="real" name="BestEnrichmentInGroup" value="1.9266101200358197"/>
    <att type="integer" name="FirstInGroupByEnrichment" value="1"/>
    <att type="integer" name="FirstInGroupByLogP" value="1"/>
    <att type="string" name="GeneID" value="815160|816124|816672|816756|817205|818973|818988|820462|820667|820946|821543|822287|824077|824347|825386|825752|827381|828733|829022|829541|830052|833655|834077|836163|836635|837757|838147|838639|838870|841665|842284|842561|842724|843077|843628|843741|843838|844002|844293"/>
    <att type="integer" name="_RANK_" value="1"/>
    <att type="string" name="_PATTERN_" value="M1"/>
    <att type="string" name="CLUSTER_LABEL" value="monocarboxylic acid metabolic process"/>
    <att type="integer" name="#COUNT_001" value="39"/>
    <att type="integer" name="_MEMBER_MyList" value="1"/>
    <att type="real" name="_LogP_MyList" value="-3.841344681556059"/>
    <att type="string" name="Gene" value="GO:0032787"/>
    <att type="integer" name="GiniIndex" value="0"/>
    <att type="integer" name="CategoryID" value="19"/>
    <att type="string" name="PARENT_GO" value="19_GO:0008152 metabolic process"/>
    <att type="integer" name="EvidenceCutoff" value="0"/>
    <graphics type="CIRCLE" x="239.1028959863285" y="155.3160930449336"/>
  </node>
  <node label="GO:0009225" id="87">
    <att type="string" name="canonicalName" value="GO:0009225"/>
    <att type="string" name="Description" value="nucleotide-sugar metabolic process"/>
    <att type="string" name="Category" value="GO Biological Processes"/>
    <att type="real" name="LogP" value="-2.7627607648786956"/>
    <att type="real" name="Log(q-value)" value="-0.684668223072114"/>
    <att type="integer" name="GROUP_ID" value="20"/>
    <att type="string" name="Hits" value="CYT1|RGP1|UGD2|UGP3|AUD1|UGD3|UGP2|DRT101"/>
    <att type="real" name="Enrichment" value="3.5333302578770125"/>
    <att type="real" name="Z-score" value="3.9013570792421937"/>
    <att type="integer" name="#GeneInGOAndHitList" value="8"/>
    <att type="integer" name="#GeneInGO" value="53"/>
    <att type="integer" name="#GeneInHitList" value="818"/>
    <att type="integer" name="#TotalGeneInLibrary" value="19148"/>
    <att type="real" name="%InGO" value="0.9779951100244498"/>
    <att type="real" name="STDV %InGO" value="0.344078508851275"/>
    <att type="real" name="BestLogPInGroup" value="-2.7627607648786956"/>
    <att type="real" name="BestEnrichmentInGroup" value="3.5333302578770125"/>
    <att type="integer" name="FirstInGroupByEnrichment" value="1"/>
    <att type="integer" name="FirstInGroupByLogP" value="1"/>
    <att type="string" name="GeneID" value="818562|821233|822594|824770|825458|831402|831596|831926"/>
    <att type="integer" name="_RANK_" value="1"/>
    <att type="string" name="_PATTERN_" value="M1"/>
    <att type="string" name="CLUSTER_LABEL" value="nucleotide-sugar metabolic process"/>
    <att type="integer" name="#COUNT_001" value="8"/>
    <att type="integer" name="_MEMBER_MyList" value="1"/>
    <att type="real" name="_LogP_MyList" value="-2.7627607648786956"/>
    <att type="string" name="Gene" value="GO:0009225"/>
    <att type="integer" name="GiniIndex" value="0"/>
    <att type="integer" name="CategoryID" value="19"/>
    <att type="string" name="PARENT_GO" value="19_GO:0008152 metabolic process"/>
    <att type="integer" name="EvidenceCutoff" value="0"/>
    <graphics type="CIRCLE" x="348.6057612848245" y="385.91383525017386"/>
  </node>
  <node label="GO:0016054" id="88">
    <att type="string" name="canonicalName" value="GO:0016054"/>
    <att type="string" name="Description" value="organic acid catabolic process"/>
    <att type="string" name="Category" value="GO Biological Processes"/>
    <att type="real" name="LogP" value="-3.115508571408877"/>
    <att type="real" name="Log(q-value)" value="-0.7483598025365127"/>
    <att type="integer" name="GROUP_ID" value="13"/>
    <att type="string" name="Hits" value="GAD4|SDRB|GAD5|ASN1|ACX4|LCD|ACX1|AIM1|SHM3|ADC2|AT4G35220|ACX2|PDS1|AT1G12050|GA2OX4|AT1G64190|AT1G71180"/>
    <att type="real" name="Enrichment" value="2.3972368692373407"/>
    <att type="real" name="Z-score" value="3.8194328975229603"/>
    <att type="integer" name="#GeneInGOAndHitList" value="17"/>
    <att type="integer" name="#GeneInGO" value="166"/>
    <att type="integer" name="#GeneInHitList" value="818"/>
    <att type="integer" name="#TotalGeneInLibrary" value="19148"/>
    <att type="real" name="%InGO" value="2.078239608801956"/>
    <att type="real" name="STDV %InGO" value="0.49878198956623393"/>
    <att type="real" name="BestLogPInGroup" value="-3.115508571408877"/>
    <att type="real" name="BestEnrichmentInGroup" value="2.7539191715806126"/>
    <att type="integer" name="FirstInGroupByEnrichment" value="1"/>
    <att type="integer" name="FirstInGroupByLogP" value="1"/>
    <att type="string" name="GeneID" value="814732|820462|821044|823888|824347|825386|827381|829022|829387|829623|829675|836635|837168|837757|841217|842724|843458"/>
    <att type="integer" name="_RANK_" value="1"/>
    <att type="string" name="_PATTERN_" value="M1"/>
    <att type="string" name="CLUSTER_LABEL" value="organic acid catabolic process"/>
    <att type="integer" name="#COUNT_001" value="17"/>
    <att type="integer" name="_MEMBER_MyList" value="1"/>
    <att type="real" name="_LogP_MyList" value="-3.115508571408877"/>
    <att type="string" name="Gene" value="GO:0016054"/>
    <att type="integer" name="GiniIndex" value="0"/>
    <att type="integer" name="CategoryID" value="19"/>
    <att type="string" name="PARENT_GO" value="19_GO:0008152 metabolic process"/>
    <att type="integer" name="EvidenceCutoff" value="0"/>
    <graphics type="CIRCLE" x="383.3215313179709" y="183.35801134080012"/>
  </node>
  <node label="GO:0009395" id="89">
    <att type="string" name="canonicalName" value="GO:0009395"/>
    <att type="string" name="Description" value="phospholipid catabolic process"/>
    <att type="string" name="Category" value="GO Biological Processes"/>
    <att type="real" name="LogP" value="-3.6069003210327333"/>
    <att type="real" name="Log(q-value)" value="-1.063660293104688"/>
    <att type="integer" name="GROUP_ID" value="10"/>
    <att type="string" name="Hits" value="NPC2|NPC4|NPC6|AT4G19860|NPC1|PLDALPHA2"/>
    <att type="real" name="Enrichment" value="6.384085352300511"/>
    <att type="real" name="Z-score" value="5.337734753273856"/>
    <att type="integer" name="#GeneInGOAndHitList" value="6"/>
    <att type="integer" name="#GeneInGO" value="22"/>
    <att type="integer" name="#GeneInHitList" value="818"/>
    <att type="integer" name="#TotalGeneInLibrary" value="19148"/>
    <att type="real" name="%InGO" value="0.7334963325183375"/>
    <att type="real" name="STDV %InGO" value="0.2983483802004539"/>
    <att type="real" name="BestLogPInGroup" value="-3.6069003210327333"/>
    <att type="real" name="BestEnrichmentInGroup" value="6.384085352300511"/>
    <att type="integer" name="FirstInGroupByEnrichment" value="1"/>
    <att type="integer" name="FirstInGroupByLogP" value="1"/>
    <att type="string" name="GeneID" value="817228|821243|824021|827730|837234|841689"/>
    <att type="integer" name="_RANK_" value="1"/>
    <att type="string" name="_PATTERN_" value="M1"/>
    <att type="string" name="CLUSTER_LABEL" value="phospholipid catabolic process"/>
    <att type="integer" name="#COUNT_001" value="6"/>
    <att type="integer" name="_MEMBER_MyList" value="1"/>
    <att type="real" name="_LogP_MyList" value="-3.6069003210327333"/>
    <att type="string" name="Gene" value="GO:0009395"/>
    <att type="integer" name="GiniIndex" value="0"/>
    <att type="integer" name="CategoryID" value="19"/>
    <att type="string" name="PARENT_GO" value="19_GO:0008152 metabolic process"/>
    <att type="integer" name="EvidenceCutoff" value="0"/>
    <graphics type="CIRCLE" x="406.32709982863764" y="401.40879308279017"/>
  </node>
  <node label="GO:0005976" id="90">
    <att type="string" name="canonicalName" value="GO:0005976"/>
    <att type="string" name="Description" value="polysaccharide metabolic process"/>
    <att type="string" name="Category" value="GO Biological Processes"/>
    <att type="real" name="LogP" value="-5.732974721781812"/>
    <att type="real" name="Log(q-value)" value="-2.5365221800784226"/>
    <att type="integer" name="GROUP_ID" value="3"/>
    <att type="string" name="Hits" value="MAN2|CSI1|CYT1|AT3G07010|KIN10|XTH16|AT3G27400|UGD2|AT3G47000|AT3G49220|AT3G58560|GATL7|XT1|XTH15|CT-BMY|QUA3|XTH9|ATPMEPCRB|SUS3|AT4G24780|XTH24|LUG|AT5G09760|GSL12|UGD3|AT5G15740|UGP2|IRX3|SBE2.2|AT5G27870|CESA4|SUS2|PGM|CALS1|GXM3|AT1G02810|AVP1|PARVUS|AT1G04680|PPa1|AT1G67330|FUT13"/>
    <att type="real" name="Enrichment" value="2.1847758761206193"/>
    <att type="real" name="Z-score" value="5.372676231187748"/>
    <att type="integer" name="#GeneInGOAndHitList" value="42"/>
    <att type="integer" name="#GeneInGO" value="450"/>
    <att type="integer" name="#GeneInHitList" value="818"/>
    <att type="integer" name="#TotalGeneInLibrary" value="19148"/>
    <att type="real" name="%InGO" value="5.134474327628362"/>
    <att type="real" name="STDV %InGO" value="0.7716592212359902"/>
    <att type="real" name="BestLogPInGroup" value="-5.732974721781812"/>
    <att type="real" name="BestEnrichmentInGroup" value="3.5621345806314446"/>
    <att type="integer" name="FirstInGroupByEnrichment" value="1"/>
    <att type="integer" name="FirstInGroupByLogP" value="1"/>
    <att type="string" name="GeneID" value="816596|816747|818562|819886|821259|821955|822361|822594|823853|824083|825025|825440|825446|827051|827419|828020|828024|828064|828081|828580|829150|829390|830836|831140|831402|831430|831596|831608|831769|832850|834426|834978|835257|837059|837488|838078|838138|838512|839452|839579|843054|843530"/>
    <att type="integer" name="_RANK_" value="1"/>
    <att type="string" name="_PATTERN_" value="M1"/>
    <att type="string" name="CLUSTER_LABEL" value="polysaccharide metabolic process"/>
    <att type="integer" name="#COUNT_001" value="42"/>
    <att type="integer" name="_MEMBER_MyList" value="1"/>
    <att type="real" name="_LogP_MyList" value="-5.732974721781812"/>
    <att type="string" name="Gene" value="GO:0005976"/>
    <att type="integer" name="GiniIndex" value="0"/>
    <att type="integer" name="CategoryID" value="19"/>
    <att type="string" name="PARENT_GO" value="19_GO:0008152 metabolic process"/>
    <att type="integer" name="EvidenceCutoff" value="0"/>
    <graphics type="CIRCLE" x="243.38607907976478" y="189.48990876106643"/>
  </node>
  <node label="GO:0009408" id="91">
    <att type="string" name="canonicalName" value="GO:0009408"/>
    <att type="string" name="Description" value="response to heat"/>
    <att type="string" name="Category" value="GO Biological Processes"/>
    <att type="real" name="LogP" value="-6.413370053737626"/>
    <att type="real" name="Log(q-value)" value="-2.8667119443450297"/>
    <att type="integer" name="GROUP_ID" value="1"/>
    <att type="string" name="Hits" value="XBAT31|CYT1|ATCHR12|CHR11|HSP70|EBP|ROF1|HSP17.4|MTHSC70-2|HSC70-1|AT5G19350|BIP2|HSFA6A|RBOHD|cpHsc70-2|HSP90.1|HSP81-3|HSP18.2|SIZ1|ANNAT2|AT1G07400|CPN10|ABCG40|Hsp70b|HSFA1D|ABA2|AT1G53540|CP12-3|RAP2.4|PGK|HSP91"/>
    <att type="real" name="Enrichment" value="2.7383309498546846"/>
    <att type="real" name="Z-score" value="6.019573074979491"/>
    <att type="integer" name="#GeneInGOAndHitList" value="31"/>
    <att type="integer" name="#GeneInGO" value="265"/>
    <att type="integer" name="#GeneInHitList" value="818"/>
    <att type="integer" name="#TotalGeneInLibrary" value="19148"/>
    <att type="real" name="%InGO" value="3.7897310513447433"/>
    <att type="real" name="STDV %InGO" value="0.6676337111326596"/>
    <att type="real" name="BestLogPInGroup" value="-6.413370053737626"/>
    <att type="real" name="BestEnrichmentInGroup" value="2.7383309498546846"/>
    <att type="integer" name="FirstInGroupByEnrichment" value="1"/>
    <att type="integer" name="FirstInGroupByLogP" value="1"/>
    <att type="string" name="GeneID" value="817433|818562|819772|819814|820438|820929|822117|823768|830818|831020|832055|834207|834406|834842|835054|835341|835699|836093|836163|836626|837252|838063|838122|838174|840125|841665|841789|843989|844143|844293|844333"/>
    <att type="integer" name="_RANK_" value="1"/>
    <att type="string" name="_PATTERN_" value="M1"/>
    <att type="string" name="CLUSTER_LABEL" value="response to heat"/>
    <att type="integer" name="#COUNT_001" value="31"/>
    <att type="integer" name="_MEMBER_MyList" value="1"/>
    <att type="real" name="_LogP_MyList" value="-6.413370053737626"/>
    <att type="string" name="Gene" value="GO:0009408"/>
    <att type="integer" name="GiniIndex" value="0"/>
    <att type="integer" name="CategoryID" value="19"/>
    <att type="string" name="PARENT_GO" value="19_GO:0050896 response to stimulus"/>
    <att type="integer" name="EvidenceCutoff" value="0"/>
    <graphics type="CIRCLE" x="417.848180367687" y="208.18362076042104"/>
  </node>
  <node label="GO:0010035" id="92">
    <att type="string" name="canonicalName" value="GO:0010035"/>
    <att type="string" name="Description" value="response to inorganic substance"/>
    <att type="string" name="Category" value="GO Biological Processes"/>
    <att type="real" name="LogP" value="-5.741668123479765"/>
    <att type="real" name="Log(q-value)" value="-2.5365221800784226"/>
    <att type="integer" name="GROUP_ID" value="2"/>
    <att type="string" name="Hits" value="OPR3|HK1|GRP7|CSI1|GSTF9|MTP11|CYT1|CHI|PIP1B|NAC047|ATCHR12|AT3G07720|SOX|CYSB|NCED3|TCTP|AT3G02530|BPM4|OCT4|AT3G23020|FMA|HSP17.4|AT3G46960|PIP1A|CBL1|SUS3|AT4G02930|MPK4|PIP1;5|FSD1|CBL3|LUG|OST1|CER9|NTRB|CSDP1|AT5G06370|AT5G13030|AT5G13780|MSS1|ABCB27|PHB3|HSP81-3|EXO70B1|HSP18.2|SIZ1|ANNAT2|AT1G07400|ECA1|ABCG40|AVP1|AT1G18390|NRT1.5|NRAMP2|ABA2|AT1G53540|ALDH7B4|GolS2|E1 ALPHA|AT1G62660|CRK2|RAP2.4"/>
    <att type="real" name="Enrichment" value="1.8630492983606968"/>
    <att type="real" name="Z-score" value="5.195260916367203"/>
    <att type="integer" name="#GeneInGOAndHitList" value="62"/>
    <att type="integer" name="#GeneInGO" value="779"/>
    <att type="integer" name="#GeneInHitList" value="818"/>
    <att type="integer" name="#TotalGeneInLibrary" value="19148"/>
    <att type="real" name="%InGO" value="7.579462102689487"/>
    <att type="real" name="STDV %InGO" value="0.9253942294137812"/>
    <att type="real" name="BestLogPInGroup" value="-5.741668123479765"/>
    <att type="real" name="BestEnrichmentInGroup" value="1.8904575785909667"/>
    <att type="integer" name="FirstInGroupByEnrichment" value="1"/>
    <att type="integer" name="FirstInGroupByLogP" value="1"/>
    <att type="string" name="GeneID" value="815160|816291|816705|816747|817636|818530|818562|818959|819204|819562|819772|819963|820118|820428|820667|820916|821160|821170|821613|821876|822000|823768|823849|825316|827481|828081|828134|828151|828439|828613|828764|829390|829541|829556|829698|829758|830525|831143|831223|832703|833896|834077|835699|835956|836093|836163|836626|837252|837296|838122|838138|838420|840139|841127|841665|841789|841849|842114|842284|842563|843389|844143"/>
    <att type="integer" name="_RANK_" value="1"/>
    <att type="string" name="_PATTERN_" value="M1"/>
    <att type="string" name="CLUSTER_LABEL" value="response to inorganic substance"/>
    <att type="integer" name="#COUNT_001" value="62"/>
    <att type="integer" name="_MEMBER_MyList" value="1"/>
    <att type="real" name="_LogP_MyList" value="-5.741668123479765"/>
    <att type="string" name="Gene" value="GO:0010035"/>
    <att type="integer" name="GiniIndex" value="0"/>
    <att type="integer" name="CategoryID" value="19"/>
    <att type="string" name="PARENT_GO" value="19_GO:0050896 response to stimulus"/>
    <att type="integer" name="EvidenceCutoff" value="0"/>
    <graphics type="CIRCLE" x="276.3437426545348" y="265.7143150091964"/>
  </node>
  <node label="GO:0009753" id="93">
    <att type="string" name="canonicalName" value="GO:0009753"/>
    <att type="string" name="Description" value="response to jasmonic acid"/>
    <att type="string" name="Category" value="GO Biological Processes"/>
    <att type="real" name="LogP" value="-2.811807046150791"/>
    <att type="real" name="Log(q-value)" value="-0.688240320980313"/>
    <att type="integer" name="GROUP_ID" value="19"/>
    <att type="string" name="Hits" value="RNS1|AP4.3A|AT2G38240|CYT1|SSI2|EBP|AT3G22160|ChiC|MPK4|TIFY8|ADC2|TT4|NSH3|CESA4|NDL1|SIZ1|ABCG40|TPL|OPCL1"/>
    <att type="real" name="Enrichment" value="2.138259356780139"/>
    <att type="real" name="Z-score" value="3.4868133262828684"/>
    <att type="integer" name="#GeneInGOAndHitList" value="19"/>
    <att type="integer" name="#GeneInGO" value="208"/>
    <att type="integer" name="#GeneInHitList" value="818"/>
    <att type="integer" name="#TotalGeneInLibrary" value="19148"/>
    <att type="real" name="%InGO" value="2.3227383863080684"/>
    <att type="real" name="STDV %InGO" value="0.5266477518675658"/>
    <att type="real" name="BestLogPInGroup" value="-2.811807046150791"/>
    <att type="real" name="BestEnrichmentInGroup" value="2.138259356780139"/>
    <att type="integer" name="FirstInGroupByEnrichment" value="1"/>
    <att type="integer" name="FirstInGroupByLogP" value="1"/>
    <att type="string" name="GeneID" value="814828|817841|818403|818562|818973|820929|821780|827725|828151|829392|829623|831241|832004|834426|835777|836163|838122|838144|838639"/>
    <att type="integer" name="_RANK_" value="1"/>
    <att type="string" name="_PATTERN_" value="M1"/>
    <att type="string" name="CLUSTER_LABEL" value="response to jasmonic acid"/>
    <att type="integer" name="#COUNT_001" value="19"/>
    <att type="integer" name="_MEMBER_MyList" value="1"/>
    <att type="real" name="_LogP_MyList" value="-2.811807046150791"/>
    <att type="string" name="Gene" value="GO:0009753"/>
    <att type="integer" name="GiniIndex" value="0"/>
    <att type="integer" name="CategoryID" value="19"/>
    <att type="string" name="PARENT_GO" value="19_GO:0050896 response to stimulus"/>
    <att type="integer" name="EvidenceCutoff" value="0"/>
    <graphics type="CIRCLE" x="330.45979274106276" y="232.09590194668147"/>
  </node>
  <node label="GO:0010042" id="94">
    <att type="string" name="canonicalName" value="GO:0010042"/>
    <att type="string" name="Description" value="response to manganese ion"/>
    <att type="string" name="Category" value="GO Biological Processes"/>
    <att type="real" name="LogP" value="-3.5216687705054546"/>
    <att type="real" name="Log(q-value)" value="-1.0605507551644864"/>
    <att type="integer" name="GROUP_ID" value="11"/>
    <att type="string" name="Hits" value="MTP11|ECA1|NRAMP2"/>
    <att type="real" name="Enrichment" value="17.556234718826406"/>
    <att type="real" name="Z-score" value="6.99553631862017"/>
    <att type="integer" name="#GeneInGOAndHitList" value="3"/>
    <att type="integer" name="#GeneInGO" value="4"/>
    <att type="integer" name="#GeneInHitList" value="818"/>
    <att type="integer" name="#TotalGeneInLibrary" value="19148"/>
    <att type="real" name="%InGO" value="0.36674816625916873"/>
    <att type="real" name="STDV %InGO" value="0.2113535156267869"/>
    <att type="real" name="BestLogPInGroup" value="-3.5216687705054546"/>
    <att type="real" name="BestEnrichmentInGroup" value="17.556234718826406"/>
    <att type="integer" name="FirstInGroupByEnrichment" value="1"/>
    <att type="integer" name="FirstInGroupByLogP" value="1"/>
    <att type="string" name="GeneID" value="818530|837296|841127"/>
    <att type="integer" name="_RANK_" value="1"/>
    <att type="string" name="_PATTERN_" value="M1"/>
    <att type="string" name="CLUSTER_LABEL" value="response to manganese ion"/>
    <att type="integer" name="#COUNT_001" value="3"/>
    <att type="integer" name="_MEMBER_MyList" value="1"/>
    <att type="real" name="_LogP_MyList" value="-3.5216687705054546"/>
    <att type="string" name="Gene" value="GO:0010042"/>
    <att type="integer" name="GiniIndex" value="0"/>
    <att type="integer" name="CategoryID" value="19"/>
    <att type="string" name="PARENT_GO" value="19_GO:0050896 response to stimulus"/>
    <att type="integer" name="EvidenceCutoff" value="0"/>
    <graphics type="CIRCLE" x="164.65145126229368" y="437.74415494024583"/>
  </node>
  <node label="GO:0009611" id="95">
    <att type="string" name="canonicalName" value="GO:0009611"/>
    <att type="string" name="Description" value="response to wounding"/>
    <att type="string" name="Category" value="GO Biological Processes"/>
    <att type="real" name="LogP" value="-5.480591460728253"/>
    <att type="real" name="Log(q-value)" value="-2.440368237125789"/>
    <att type="integer" name="GROUP_ID" value="4"/>
    <att type="string" name="Hits" value="RNS1|OPR3|AT2G30020|AP4.3A|AIB|ATBFRUCT1|ROF1|AGC2-1|ACX1|MPK4|VEP1|LUG|TIFY8|ADC2|ACT7|TT4|FDH|NSH3|RBOHD|PAT1|RAT5|OPCL1|MYB3|ATAF1|4CL1|LOX6|OPR2|RAP2.4"/>
    <att type="real" name="Enrichment" value="2.621731051344743"/>
    <att type="real" name="Z-score" value="5.45238735906183"/>
    <att type="integer" name="#GeneInGOAndHitList" value="28"/>
    <att type="integer" name="#GeneInGO" value="250"/>
    <att type="integer" name="#GeneInHitList" value="818"/>
    <att type="integer" name="#TotalGeneInLibrary" value="19148"/>
    <att type="real" name="%InGO" value="3.4229828850855744"/>
    <att type="real" name="STDV %InGO" value="0.6357152149889298"/>
    <att type="real" name="BestLogPInGroup" value="-5.480591460728253"/>
    <att type="real" name="BestEnrichmentInGroup" value="2.621731051344743"/>
    <att type="integer" name="FirstInGroupByEnrichment" value="1"/>
    <att type="integer" name="FirstInGroupByLogP" value="1"/>
    <att type="string" name="GeneID" value="814828|815160|817553|817841|819262|820591|822117|822119|827381|828151|828523|829390|829392|829623|830841|831241|831330|832004|834842|834867|835553|838639|838870|839265|841593|843077|844002|844143"/>
    <att type="integer" name="_RANK_" value="1"/>
    <att type="string" name="_PATTERN_" value="M1"/>
    <att type="string" name="CLUSTER_LABEL" value="response to wounding"/>
    <att type="integer" name="#COUNT_001" value="28"/>
    <att type="integer" name="_MEMBER_MyList" value="1"/>
    <att type="real" name="_LogP_MyList" value="-5.480591460728253"/>
    <att type="string" name="Gene" value="GO:0009611"/>
    <att type="integer" name="GiniIndex" value="0"/>
    <att type="integer" name="CategoryID" value="19"/>
    <att type="string" name="PARENT_GO" value="19_GO:0050896 response to stimulus"/>
    <att type="integer" name="EvidenceCutoff" value="0"/>
    <graphics type="CIRCLE" x="285.61878001802484" y="175.18218108734655"/>
  </node>
  <node label="GO:0006833" id="96">
    <att type="string" name="canonicalName" value="GO:0006833"/>
    <att type="string" name="Description" value="water transport"/>
    <att type="string" name="Category" value="GO Biological Processes"/>
    <att type="real" name="LogP" value="-2.832740165166718"/>
    <att type="real" name="Log(q-value)" value="-0.688240320980313"/>
    <att type="integer" name="GROUP_ID" value="18"/>
    <att type="string" name="Hits" value="PIP2;8|PIP1B|DELTA-TIP|PIP1A|PIP1;5|PIP3"/>
    <att type="real" name="Enrichment" value="4.681662591687042"/>
    <att type="real" name="Z-score" value="4.2631358434286755"/>
    <att type="integer" name="#GeneInGOAndHitList" value="6"/>
    <att type="integer" name="#GeneInGO" value="30"/>
    <att type="integer" name="#GeneInHitList" value="818"/>
    <att type="integer" name="#TotalGeneInLibrary" value="19148"/>
    <att type="real" name="%InGO" value="0.7334963325183375"/>
    <att type="real" name="STDV %InGO" value="0.2983483802004539"/>
    <att type="real" name="BestLogPInGroup" value="-2.832740165166718"/>
    <att type="real" name="BestEnrichmentInGroup" value="10.03213412504366"/>
    <att type="integer" name="FirstInGroupByEnrichment" value="1"/>
    <att type="integer" name="FirstInGroupByLogP" value="1"/>
    <att type="string" name="GeneID" value="816186|819204|820870|825316|828439|829662"/>
    <att type="integer" name="_RANK_" value="1"/>
    <att type="string" name="_PATTERN_" value="M1"/>
    <att type="string" name="CLUSTER_LABEL" value="water transport"/>
    <att type="integer" name="#COUNT_001" value="6"/>
    <att type="integer" name="_MEMBER_MyList" value="1"/>
    <att type="real" name="_LogP_MyList" value="-2.832740165166718"/>
    <att type="string" name="Gene" value="GO:0006833"/>
    <att type="integer" name="GiniIndex" value="0"/>
    <att type="integer" name="CategoryID" value="19"/>
    <att type="string" name="PARENT_GO" value="19_GO:0051179 localization"/>
    <att type="integer" name="EvidenceCutoff" value="0"/>
    <graphics type="CIRCLE" x="377.115577137089" y="410.6590522578929"/>
  </node>
  <edge label="GO:0009266 (pp) GO:0009408" source="1" target="91">
    <att type="string" name="canonicalName" value="GO:0009266 (pp) GO:0009408"/>
    <att type="string" name="interaction" value="pp"/>
    <att type="real" name="SCORE" value="0.6767047296571307"/>
  </edge>
  <edge label="GO:0009408 (pp) ath04141" source="91" target="82">
    <att type="string" name="canonicalName" value="GO:0009408 (pp) ath04141"/>
    <att type="string" name="interaction" value="pp"/>
    <att type="real" name="SCORE" value="0.38083432144131846"/>
  </edge>
  <edge label="GO:0009408 (pp) ko04141" source="91" target="16">
    <att type="string" name="canonicalName" value="GO:0009408 (pp) ko04141"/>
    <att type="string" name="interaction" value="pp"/>
    <att type="real" name="SCORE" value="0.38083432144131846"/>
  </edge>
  <edge label="GO:0006457 (pp) GO:0009408" source="17" target="91">
    <att type="string" name="canonicalName" value="GO:0006457 (pp) GO:0009408"/>
    <att type="string" name="interaction" value="pp"/>
    <att type="real" name="SCORE" value="0.4988163884684667"/>
  </edge>
  <edge label="GO:0009408 (pp) GO:0061077" source="91" target="23">
    <att type="string" name="canonicalName" value="GO:0009408 (pp) GO:0061077"/>
    <att type="string" name="interaction" value="pp"/>
    <att type="real" name="SCORE" value="0.3354313217344583"/>
  </edge>
  <edge label="GO:0009266 (pp) GO:0009409" source="1" target="2">
    <att type="string" name="canonicalName" value="GO:0009266 (pp) GO:0009409"/>
    <att type="string" name="interaction" value="pp"/>
    <att type="real" name="SCORE" value="0.6279792746118934"/>
  </edge>
  <edge label="GO:0009415 (pp) GO:0010035" source="3" target="92">
    <att type="string" name="canonicalName" value="GO:0009415 (pp) GO:0010035"/>
    <att type="string" name="interaction" value="pp"/>
    <att type="real" name="SCORE" value="0.6676805078025632"/>
  </edge>
  <edge label="GO:0001101 (pp) GO:0010035" source="4" target="92">
    <att type="string" name="canonicalName" value="GO:0001101 (pp) GO:0010035"/>
    <att type="string" name="interaction" value="pp"/>
    <att type="real" name="SCORE" value="0.658465374143367"/>
  </edge>
  <edge label="GO:0009414 (pp) GO:0010035" source="5" target="92">
    <att type="string" name="canonicalName" value="GO:0009414 (pp) GO:0010035"/>
    <att type="string" name="interaction" value="pp"/>
    <att type="real" name="SCORE" value="0.6383235946004763"/>
  </edge>
  <edge label="GO:0006970 (pp) GO:0010035" source="6" target="92">
    <att type="string" name="canonicalName" value="GO:0006970 (pp) GO:0010035"/>
    <att type="string" name="interaction" value="pp"/>
    <att type="real" name="SCORE" value="0.387642933856276"/>
  </edge>
  <edge label="GO:0009651 (pp) GO:0010035" source="7" target="92">
    <att type="string" name="canonicalName" value="GO:0009651 (pp) GO:0010035"/>
    <att type="string" name="interaction" value="pp"/>
    <att type="real" name="SCORE" value="0.3758160286068432"/>
  </edge>
  <edge label="GO:0005976 (pp) GO:0044264" source="90" target="8">
    <att type="string" name="canonicalName" value="GO:0005976 (pp) GO:0044264"/>
    <att type="string" name="interaction" value="pp"/>
    <att type="real" name="SCORE" value="0.7606985735239119"/>
  </edge>
  <edge label="GO:0005976 (pp) GO:0044042" source="90" target="9">
    <att type="string" name="canonicalName" value="GO:0005976 (pp) GO:0044042"/>
    <att type="string" name="interaction" value="pp"/>
    <att type="real" name="SCORE" value="0.6601666035598354"/>
  </edge>
  <edge label="GO:0005976 (pp) GO:0010393" source="90" target="85">
    <att type="string" name="canonicalName" value="GO:0005976 (pp) GO:0010393"/>
    <att type="string" name="interaction" value="pp"/>
    <att type="real" name="SCORE" value="0.5698022768132335"/>
  </edge>
  <edge label="GO:0005976 (pp) GO:0006073" source="90" target="10">
    <att type="string" name="canonicalName" value="GO:0005976 (pp) GO:0006073"/>
    <att type="string" name="interaction" value="pp"/>
    <att type="real" name="SCORE" value="0.6384692849955873"/>
  </edge>
  <edge label="GO:0005976 (pp) GO:0045488" source="90" target="57">
    <att type="string" name="canonicalName" value="GO:0005976 (pp) GO:0045488"/>
    <att type="string" name="interaction" value="pp"/>
    <att type="real" name="SCORE" value="0.5456386371698633"/>
  </edge>
  <edge label="GO:0005976 (pp) GO:0044262" source="90" target="11">
    <att type="string" name="canonicalName" value="GO:0005976 (pp) GO:0044262"/>
    <att type="string" name="interaction" value="pp"/>
    <att type="real" name="SCORE" value="0.6878648615083511"/>
  </edge>
  <edge label="GO:0005976 (pp) ath00040" source="90" target="58">
    <att type="string" name="canonicalName" value="GO:0005976 (pp) ath00040"/>
    <att type="string" name="interaction" value="pp"/>
    <att type="real" name="SCORE" value="0.3556203724491322"/>
  </edge>
  <edge label="GO:0005976 (pp) ko00040" source="90" target="59">
    <att type="string" name="canonicalName" value="GO:0005976 (pp) ko00040"/>
    <att type="string" name="interaction" value="pp"/>
    <att type="real" name="SCORE" value="0.3556203724491322"/>
  </edge>
  <edge label="GO:0005976 (pp) GO:0071555" source="90" target="60">
    <att type="string" name="canonicalName" value="GO:0005976 (pp) GO:0071555"/>
    <att type="string" name="interaction" value="pp"/>
    <att type="real" name="SCORE" value="0.4700618138213407"/>
  </edge>
  <edge label="GO:0005976 (pp) GO:0071554" source="90" target="62">
    <att type="string" name="canonicalName" value="GO:0005976 (pp) GO:0071554"/>
    <att type="string" name="interaction" value="pp"/>
    <att type="real" name="SCORE" value="0.5781103102481647"/>
  </edge>
  <edge label="GO:0005976 (pp) GO:0016052" source="90" target="39">
    <att type="string" name="canonicalName" value="GO:0005976 (pp) GO:0016052"/>
    <att type="string" name="interaction" value="pp"/>
    <att type="real" name="SCORE" value="0.3103974782064104"/>
  </edge>
  <edge label="GO:0005976 (pp) GO:0005982" source="90" target="14">
    <att type="string" name="canonicalName" value="GO:0005976 (pp) GO:0005982"/>
    <att type="string" name="interaction" value="pp"/>
    <att type="real" name="SCORE" value="0.32507263715742196"/>
  </edge>
  <edge label="GO:0005976 (pp) GO:0016051" source="90" target="15">
    <att type="string" name="canonicalName" value="GO:0005976 (pp) GO:0016051"/>
    <att type="string" name="interaction" value="pp"/>
    <att type="real" name="SCORE" value="0.4831743746634223"/>
  </edge>
  <edge label="GO:0005976 (pp) GO:0042545" source="90" target="63">
    <att type="string" name="canonicalName" value="GO:0005976 (pp) GO:0042545"/>
    <att type="string" name="interaction" value="pp"/>
    <att type="real" name="SCORE" value="0.3456751549249331"/>
  </edge>
  <edge label="ath04141 (pp) ko04141" source="82" target="16">
    <att type="string" name="canonicalName" value="ath04141 (pp) ko04141"/>
    <att type="string" name="interaction" value="pp"/>
    <att type="real" name="SCORE" value="1.0"/>
  </edge>
  <edge label="GO:0006457 (pp) ath04141" source="17" target="82">
    <att type="string" name="canonicalName" value="GO:0006457 (pp) ath04141"/>
    <att type="string" name="interaction" value="pp"/>
    <att type="real" name="SCORE" value="0.5801747265608498"/>
  </edge>
  <edge label="GO:0035967 (pp) ath04141" source="21" target="82">
    <att type="string" name="canonicalName" value="GO:0035967 (pp) ath04141"/>
    <att type="string" name="interaction" value="pp"/>
    <att type="real" name="SCORE" value="0.40412335109822545"/>
  </edge>
  <edge label="GO:0035966 (pp) ath04141" source="22" target="82">
    <att type="string" name="canonicalName" value="GO:0035966 (pp) ath04141"/>
    <att type="string" name="interaction" value="pp"/>
    <att type="real" name="SCORE" value="0.40412335109822545"/>
  </edge>
  <edge label="GO:0061077 (pp) ath04141" source="23" target="82">
    <att type="string" name="canonicalName" value="GO:0061077 (pp) ath04141"/>
    <att type="string" name="interaction" value="pp"/>
    <att type="real" name="SCORE" value="0.34139949331909125"/>
  </edge>
  <edge label="GO:0006986 (pp) ath04141" source="24" target="82">
    <att type="string" name="canonicalName" value="GO:0006986 (pp) ath04141"/>
    <att type="string" name="interaction" value="pp"/>
    <att type="real" name="SCORE" value="0.30381383322790645"/>
  </edge>
  <edge label="GO:0006457 (pp) ko04141" source="17" target="16">
    <att type="string" name="canonicalName" value="GO:0006457 (pp) ko04141"/>
    <att type="string" name="interaction" value="pp"/>
    <att type="real" name="SCORE" value="0.5801747265608498"/>
  </edge>
  <edge label="GO:0035967 (pp) ko04141" source="21" target="16">
    <att type="string" name="canonicalName" value="GO:0035967 (pp) ko04141"/>
    <att type="string" name="interaction" value="pp"/>
    <att type="real" name="SCORE" value="0.40412335109822545"/>
  </edge>
  <edge label="GO:0035966 (pp) ko04141" source="22" target="16">
    <att type="string" name="canonicalName" value="GO:0035966 (pp) ko04141"/>
    <att type="string" name="interaction" value="pp"/>
    <att type="real" name="SCORE" value="0.40412335109822545"/>
  </edge>
  <edge label="GO:0061077 (pp) ko04141" source="23" target="16">
    <att type="string" name="canonicalName" value="GO:0061077 (pp) ko04141"/>
    <att type="string" name="interaction" value="pp"/>
    <att type="real" name="SCORE" value="0.34139949331909125"/>
  </edge>
  <edge label="GO:0006986 (pp) ko04141" source="24" target="16">
    <att type="string" name="canonicalName" value="GO:0006986 (pp) ko04141"/>
    <att type="string" name="interaction" value="pp"/>
    <att type="real" name="SCORE" value="0.30381383322790645"/>
  </edge>
  <edge label="M00113 (pp) ath_M00113" source="80" target="25">
    <att type="string" name="canonicalName" value="M00113 (pp) ath_M00113"/>
    <att type="string" name="interaction" value="pp"/>
    <att type="real" name="SCORE" value="1.0"/>
  </edge>
  <edge label="M00113 (pp) ath00592" source="80" target="26">
    <att type="string" name="canonicalName" value="M00113 (pp) ath00592"/>
    <att type="string" name="interaction" value="pp"/>
    <att type="real" name="SCORE" value="1.0"/>
  </edge>
  <edge label="M00113 (pp) ko00592" source="80" target="27">
    <att type="string" name="canonicalName" value="M00113 (pp) ko00592"/>
    <att type="string" name="interaction" value="pp"/>
    <att type="real" name="SCORE" value="1.0"/>
  </edge>
  <edge label="GO:0032787 (pp) M00113" source="86" target="80">
    <att type="string" name="canonicalName" value="GO:0032787 (pp) M00113"/>
    <att type="string" name="interaction" value="pp"/>
    <att type="real" name="SCORE" value="0.31509631362081303"/>
  </edge>
  <edge label="GO:0044242 (pp) M00113" source="52" target="80">
    <att type="string" name="canonicalName" value="GO:0044242 (pp) M00113"/>
    <att type="string" name="interaction" value="pp"/>
    <att type="real" name="SCORE" value="0.34506124576798386"/>
  </edge>
  <edge label="GO:0009695 (pp) M00113" source="28" target="80">
    <att type="string" name="canonicalName" value="GO:0009695 (pp) M00113"/>
    <att type="string" name="interaction" value="pp"/>
    <att type="real" name="SCORE" value="0.7957519438663629"/>
  </edge>
  <edge label="GO:0016042 (pp) M00113" source="53" target="80">
    <att type="string" name="canonicalName" value="GO:0016042 (pp) M00113"/>
    <att type="string" name="interaction" value="pp"/>
    <att type="real" name="SCORE" value="0.34506124576798386"/>
  </edge>
  <edge label="GO:0046395 (pp) M00113" source="65" target="80">
    <att type="string" name="canonicalName" value="GO:0046395 (pp) M00113"/>
    <att type="string" name="interaction" value="pp"/>
    <att type="real" name="SCORE" value="0.3129186602900322"/>
  </edge>
  <edge label="M00113 (pp) ath00071" source="80" target="29">
    <att type="string" name="canonicalName" value="M00113 (pp) ath00071"/>
    <att type="string" name="interaction" value="pp"/>
    <att type="real" name="SCORE" value="0.5234212023548469"/>
  </edge>
  <edge label="M00113 (pp) ko00071" source="80" target="30">
    <att type="string" name="canonicalName" value="M00113 (pp) ko00071"/>
    <att type="string" name="interaction" value="pp"/>
    <att type="real" name="SCORE" value="0.5234212023548469"/>
  </edge>
  <edge label="M00087 (pp) M00113" source="31" target="80">
    <att type="string" name="canonicalName" value="M00087 (pp) M00113"/>
    <att type="string" name="interaction" value="pp"/>
    <att type="real" name="SCORE" value="0.6616399623025795"/>
  </edge>
  <edge label="M00113 (pp) ath_M00087" source="80" target="32">
    <att type="string" name="canonicalName" value="M00113 (pp) ath_M00087"/>
    <att type="string" name="interaction" value="pp"/>
    <att type="real" name="SCORE" value="0.6616399623025795"/>
  </edge>
  <edge label="M00113 (pp) ath01212" source="80" target="33">
    <att type="string" name="canonicalName" value="M00113 (pp) ath01212"/>
    <att type="string" name="interaction" value="pp"/>
    <att type="real" name="SCORE" value="0.45779493203884364"/>
  </edge>
  <edge label="GO:0072330 (pp) M00113" source="49" target="80">
    <att type="string" name="canonicalName" value="GO:0072330 (pp) M00113"/>
    <att type="string" name="interaction" value="pp"/>
    <att type="real" name="SCORE" value="0.4097821619421693"/>
  </edge>
  <edge label="ath00592 (pp) ath_M00113" source="26" target="25">
    <att type="string" name="canonicalName" value="ath00592 (pp) ath_M00113"/>
    <att type="string" name="interaction" value="pp"/>
    <att type="real" name="SCORE" value="1.0"/>
  </edge>
  <edge label="ath_M00113 (pp) ko00592" source="25" target="27">
    <att type="string" name="canonicalName" value="ath_M00113 (pp) ko00592"/>
    <att type="string" name="interaction" value="pp"/>
    <att type="real" name="SCORE" value="1.0"/>
  </edge>
  <edge label="GO:0032787 (pp) ath_M00113" source="86" target="25">
    <att type="string" name="canonicalName" value="GO:0032787 (pp) ath_M00113"/>
    <att type="string" name="interaction" value="pp"/>
    <att type="real" name="SCORE" value="0.31509631362081303"/>
  </edge>
  <edge label="GO:0044242 (pp) ath_M00113" source="52" target="25">
    <att type="string" name="canonicalName" value="GO:0044242 (pp) ath_M00113"/>
    <att type="string" name="interaction" value="pp"/>
    <att type="real" name="SCORE" value="0.34506124576798386"/>
  </edge>
  <edge label="GO:0009695 (pp) ath_M00113" source="28" target="25">
    <att type="string" name="canonicalName" value="GO:0009695 (pp) ath_M00113"/>
    <att type="string" name="interaction" value="pp"/>
    <att type="real" name="SCORE" value="0.7957519438663629"/>
  </edge>
  <edge label="GO:0016042 (pp) ath_M00113" source="53" target="25">
    <att type="string" name="canonicalName" value="GO:0016042 (pp) ath_M00113"/>
    <att type="string" name="interaction" value="pp"/>
    <att type="real" name="SCORE" value="0.34506124576798386"/>
  </edge>
  <edge label="GO:0046395 (pp) ath_M00113" source="65" target="25">
    <att type="string" name="canonicalName" value="GO:0046395 (pp) ath_M00113"/>
    <att type="string" name="interaction" value="pp"/>
    <att type="real" name="SCORE" value="0.3129186602900322"/>
  </edge>
  <edge label="ath00071 (pp) ath_M00113" source="29" target="25">
    <att type="string" name="canonicalName" value="ath00071 (pp) ath_M00113"/>
    <att type="string" name="interaction" value="pp"/>
    <att type="real" name="SCORE" value="0.5234212023548469"/>
  </edge>
  <edge label="ath_M00113 (pp) ko00071" source="25" target="30">
    <att type="string" name="canonicalName" value="ath_M00113 (pp) ko00071"/>
    <att type="string" name="interaction" value="pp"/>
    <att type="real" name="SCORE" value="0.5234212023548469"/>
  </edge>
  <edge label="M00087 (pp) ath_M00113" source="31" target="25">
    <att type="string" name="canonicalName" value="M00087 (pp) ath_M00113"/>
    <att type="string" name="interaction" value="pp"/>
    <att type="real" name="SCORE" value="0.6616399623025795"/>
  </edge>
  <edge label="ath_M00087 (pp) ath_M00113" source="32" target="25">
    <att type="string" name="canonicalName" value="ath_M00087 (pp) ath_M00113"/>
    <att type="string" name="interaction" value="pp"/>
    <att type="real" name="SCORE" value="0.6616399623025795"/>
  </edge>
  <edge label="ath01212 (pp) ath_M00113" source="33" target="25">
    <att type="string" name="canonicalName" value="ath01212 (pp) ath_M00113"/>
    <att type="string" name="interaction" value="pp"/>
    <att type="real" name="SCORE" value="0.45779493203884364"/>
  </edge>
  <edge label="GO:0072330 (pp) ath_M00113" source="49" target="25">
    <att type="string" name="canonicalName" value="GO:0072330 (pp) ath_M00113"/>
    <att type="string" name="interaction" value="pp"/>
    <att type="real" name="SCORE" value="0.4097821619421693"/>
  </edge>
  <edge label="ath00010 (pp) ko00010" source="79" target="34">
    <att type="string" name="canonicalName" value="ath00010 (pp) ko00010"/>
    <att type="string" name="interaction" value="pp"/>
    <att type="real" name="SCORE" value="1.0"/>
  </edge>
  <edge label="GO:0009132 (pp) ath00010" source="35" target="79">
    <att type="string" name="canonicalName" value="GO:0009132 (pp) ath00010"/>
    <att type="string" name="interaction" value="pp"/>
    <att type="real" name="SCORE" value="0.5220767694716175"/>
  </edge>
  <edge label="GO:0055086 (pp) ath00010" source="36" target="79">
    <att type="string" name="canonicalName" value="GO:0055086 (pp) ath00010"/>
    <att type="string" name="interaction" value="pp"/>
    <att type="real" name="SCORE" value="0.3735570469813748"/>
  </edge>
  <edge label="GO:0009185 (pp) ath00010" source="37" target="79">
    <att type="string" name="canonicalName" value="GO:0009185 (pp) ath00010"/>
    <att type="string" name="interaction" value="pp"/>
    <att type="real" name="SCORE" value="0.5705741626812701"/>
  </edge>
  <edge label="GO:0006165 (pp) ath00010" source="38" target="79">
    <att type="string" name="canonicalName" value="GO:0006165 (pp) ath00010"/>
    <att type="string" name="interaction" value="pp"/>
    <att type="real" name="SCORE" value="0.5705741626812701"/>
  </edge>
  <edge label="GO:0016052 (pp) ath00010" source="39" target="79">
    <att type="string" name="canonicalName" value="GO:0016052 (pp) ath00010"/>
    <att type="string" name="interaction" value="pp"/>
    <att type="real" name="SCORE" value="0.3694906749203508"/>
  </edge>
  <edge label="GO:0046939 (pp) ath00010" source="40" target="79">
    <att type="string" name="canonicalName" value="GO:0046939 (pp) ath00010"/>
    <att type="string" name="interaction" value="pp"/>
    <att type="real" name="SCORE" value="0.5705741626812701"/>
  </edge>
  <edge label="GO:0006096 (pp) ath00010" source="41" target="79">
    <att type="string" name="canonicalName" value="GO:0006096 (pp) ath00010"/>
    <att type="string" name="interaction" value="pp"/>
    <att type="real" name="SCORE" value="0.5977841404225616"/>
  </edge>
  <edge label="GO:0006757 (pp) ath00010" source="42" target="79">
    <att type="string" name="canonicalName" value="GO:0006757 (pp) ath00010"/>
    <att type="string" name="interaction" value="pp"/>
    <att type="real" name="SCORE" value="0.5977841404225616"/>
  </edge>
  <edge label="GO:0009132 (pp) ko00010" source="35" target="34">
    <att type="string" name="canonicalName" value="GO:0009132 (pp) ko00010"/>
    <att type="string" name="interaction" value="pp"/>
    <att type="real" name="SCORE" value="0.5220767694716175"/>
  </edge>
  <edge label="GO:0055086 (pp) ko00010" source="36" target="34">
    <att type="string" name="canonicalName" value="GO:0055086 (pp) ko00010"/>
    <att type="string" name="interaction" value="pp"/>
    <att type="real" name="SCORE" value="0.3735570469813748"/>
  </edge>
  <edge label="GO:0009185 (pp) ko00010" source="37" target="34">
    <att type="string" name="canonicalName" value="GO:0009185 (pp) ko00010"/>
    <att type="string" name="interaction" value="pp"/>
    <att type="real" name="SCORE" value="0.5705741626812701"/>
  </edge>
  <edge label="GO:0006165 (pp) ko00010" source="38" target="34">
    <att type="string" name="canonicalName" value="GO:0006165 (pp) ko00010"/>
    <att type="string" name="interaction" value="pp"/>
    <att type="real" name="SCORE" value="0.5705741626812701"/>
  </edge>
  <edge label="GO:0016052 (pp) ko00010" source="39" target="34">
    <att type="string" name="canonicalName" value="GO:0016052 (pp) ko00010"/>
    <att type="string" name="interaction" value="pp"/>
    <att type="real" name="SCORE" value="0.3694906749203508"/>
  </edge>
  <edge label="GO:0046939 (pp) ko00010" source="40" target="34">
    <att type="string" name="canonicalName" value="GO:0046939 (pp) ko00010"/>
    <att type="string" name="interaction" value="pp"/>
    <att type="real" name="SCORE" value="0.5705741626812701"/>
  </edge>
  <edge label="GO:0006096 (pp) ko00010" source="41" target="34">
    <att type="string" name="canonicalName" value="GO:0006096 (pp) ko00010"/>
    <att type="string" name="interaction" value="pp"/>
    <att type="real" name="SCORE" value="0.5977841404225616"/>
  </edge>
  <edge label="GO:0006757 (pp) ko00010" source="42" target="34">
    <att type="string" name="canonicalName" value="GO:0006757 (pp) ko00010"/>
    <att type="string" name="interaction" value="pp"/>
    <att type="real" name="SCORE" value="0.5977841404225616"/>
  </edge>
  <edge label="ath00052 (pp) ko00052" source="78" target="43">
    <att type="string" name="canonicalName" value="ath00052 (pp) ko00052"/>
    <att type="string" name="interaction" value="pp"/>
    <att type="real" name="SCORE" value="1.0"/>
  </edge>
  <edge label="ath00052 (pp) ath00500" source="78" target="44">
    <att type="string" name="canonicalName" value="ath00052 (pp) ath00500"/>
    <att type="string" name="interaction" value="pp"/>
    <att type="real" name="SCORE" value="0.3970729366628647"/>
  </edge>
  <edge label="ath00052 (pp) ko00500" source="78" target="45">
    <att type="string" name="canonicalName" value="ath00052 (pp) ko00500"/>
    <att type="string" name="interaction" value="pp"/>
    <att type="real" name="SCORE" value="0.3970729366628647"/>
  </edge>
  <edge label="M00549 (pp) ath00052" source="46" target="78">
    <att type="string" name="canonicalName" value="M00549 (pp) ath00052"/>
    <att type="string" name="interaction" value="pp"/>
    <att type="real" name="SCORE" value="0.4545257217320573"/>
  </edge>
  <edge label="ath00052 (pp) ath_M00549" source="78" target="47">
    <att type="string" name="canonicalName" value="ath00052 (pp) ath_M00549"/>
    <att type="string" name="interaction" value="pp"/>
    <att type="real" name="SCORE" value="0.4545257217320573"/>
  </edge>
  <edge label="ath00500 (pp) ko00052" source="44" target="43">
    <att type="string" name="canonicalName" value="ath00500 (pp) ko00052"/>
    <att type="string" name="interaction" value="pp"/>
    <att type="real" name="SCORE" value="0.3970729366628647"/>
  </edge>
  <edge label="ko00052 (pp) ko00500" source="43" target="45">
    <att type="string" name="canonicalName" value="ko00052 (pp) ko00500"/>
    <att type="string" name="interaction" value="pp"/>
    <att type="real" name="SCORE" value="0.3970729366628647"/>
  </edge>
  <edge label="M00549 (pp) ko00052" source="46" target="43">
    <att type="string" name="canonicalName" value="M00549 (pp) ko00052"/>
    <att type="string" name="interaction" value="pp"/>
    <att type="real" name="SCORE" value="0.4545257217320573"/>
  </edge>
  <edge label="ath_M00549 (pp) ko00052" source="47" target="43">
    <att type="string" name="canonicalName" value="ath_M00549 (pp) ko00052"/>
    <att type="string" name="interaction" value="pp"/>
    <att type="real" name="SCORE" value="0.4545257217320573"/>
  </edge>
  <edge label="ath00592 (pp) ko00592" source="26" target="27">
    <att type="string" name="canonicalName" value="ath00592 (pp) ko00592"/>
    <att type="string" name="interaction" value="pp"/>
    <att type="real" name="SCORE" value="1.0"/>
  </edge>
  <edge label="GO:0032787 (pp) ath00592" source="86" target="26">
    <att type="string" name="canonicalName" value="GO:0032787 (pp) ath00592"/>
    <att type="string" name="interaction" value="pp"/>
    <att type="real" name="SCORE" value="0.31509631362081303"/>
  </edge>
  <edge label="GO:0044242 (pp) ath00592" source="52" target="26">
    <att type="string" name="canonicalName" value="GO:0044242 (pp) ath00592"/>
    <att type="string" name="interaction" value="pp"/>
    <att type="real" name="SCORE" value="0.34506124576798386"/>
  </edge>
  <edge label="GO:0009695 (pp) ath00592" source="28" target="26">
    <att type="string" name="canonicalName" value="GO:0009695 (pp) ath00592"/>
    <att type="string" name="interaction" value="pp"/>
    <att type="real" name="SCORE" value="0.7957519438663629"/>
  </edge>
  <edge label="GO:0016042 (pp) ath00592" source="53" target="26">
    <att type="string" name="canonicalName" value="GO:0016042 (pp) ath00592"/>
    <att type="string" name="interaction" value="pp"/>
    <att type="real" name="SCORE" value="0.34506124576798386"/>
  </edge>
  <edge label="GO:0046395 (pp) ath00592" source="65" target="26">
    <att type="string" name="canonicalName" value="GO:0046395 (pp) ath00592"/>
    <att type="string" name="interaction" value="pp"/>
    <att type="real" name="SCORE" value="0.3129186602900322"/>
  </edge>
  <edge label="ath00071 (pp) ath00592" source="29" target="26">
    <att type="string" name="canonicalName" value="ath00071 (pp) ath00592"/>
    <att type="string" name="interaction" value="pp"/>
    <att type="real" name="SCORE" value="0.5234212023548469"/>
  </edge>
  <edge label="ath00592 (pp) ko00071" source="26" target="30">
    <att type="string" name="canonicalName" value="ath00592 (pp) ko00071"/>
    <att type="string" name="interaction" value="pp"/>
    <att type="real" name="SCORE" value="0.5234212023548469"/>
  </edge>
  <edge label="M00087 (pp) ath00592" source="31" target="26">
    <att type="string" name="canonicalName" value="M00087 (pp) ath00592"/>
    <att type="string" name="interaction" value="pp"/>
    <att type="real" name="SCORE" value="0.6616399623025795"/>
  </edge>
  <edge label="ath00592 (pp) ath_M00087" source="26" target="32">
    <att type="string" name="canonicalName" value="ath00592 (pp) ath_M00087"/>
    <att type="string" name="interaction" value="pp"/>
    <att type="real" name="SCORE" value="0.6616399623025795"/>
  </edge>
  <edge label="ath00592 (pp) ath01212" source="26" target="33">
    <att type="string" name="canonicalName" value="ath00592 (pp) ath01212"/>
    <att type="string" name="interaction" value="pp"/>
    <att type="real" name="SCORE" value="0.45779493203884364"/>
  </edge>
  <edge label="GO:0072330 (pp) ath00592" source="49" target="26">
    <att type="string" name="canonicalName" value="GO:0072330 (pp) ath00592"/>
    <att type="string" name="interaction" value="pp"/>
    <att type="real" name="SCORE" value="0.4097821619421693"/>
  </edge>
  <edge label="GO:0032787 (pp) ko00592" source="86" target="27">
    <att type="string" name="canonicalName" value="GO:0032787 (pp) ko00592"/>
    <att type="string" name="interaction" value="pp"/>
    <att type="real" name="SCORE" value="0.31509631362081303"/>
  </edge>
  <edge label="GO:0044242 (pp) ko00592" source="52" target="27">
    <att type="string" name="canonicalName" value="GO:0044242 (pp) ko00592"/>
    <att type="string" name="interaction" value="pp"/>
    <att type="real" name="SCORE" value="0.34506124576798386"/>
  </edge>
  <edge label="GO:0009695 (pp) ko00592" source="28" target="27">
    <att type="string" name="canonicalName" value="GO:0009695 (pp) ko00592"/>
    <att type="string" name="interaction" value="pp"/>
    <att type="real" name="SCORE" value="0.7957519438663629"/>
  </edge>
  <edge label="GO:0016042 (pp) ko00592" source="53" target="27">
    <att type="string" name="canonicalName" value="GO:0016042 (pp) ko00592"/>
    <att type="string" name="interaction" value="pp"/>
    <att type="real" name="SCORE" value="0.34506124576798386"/>
  </edge>
  <edge label="GO:0046395 (pp) ko00592" source="65" target="27">
    <att type="string" name="canonicalName" value="GO:0046395 (pp) ko00592"/>
    <att type="string" name="interaction" value="pp"/>
    <att type="real" name="SCORE" value="0.3129186602900322"/>
  </edge>
  <edge label="ath00071 (pp) ko00592" source="29" target="27">
    <att type="string" name="canonicalName" value="ath00071 (pp) ko00592"/>
    <att type="string" name="interaction" value="pp"/>
    <att type="real" name="SCORE" value="0.5234212023548469"/>
  </edge>
  <edge label="ko00071 (pp) ko00592" source="30" target="27">
    <att type="string" name="canonicalName" value="ko00071 (pp) ko00592"/>
    <att type="string" name="interaction" value="pp"/>
    <att type="real" name="SCORE" value="0.5234212023548469"/>
  </edge>
  <edge label="M00087 (pp) ko00592" source="31" target="27">
    <att type="string" name="canonicalName" value="M00087 (pp) ko00592"/>
    <att type="string" name="interaction" value="pp"/>
    <att type="real" name="SCORE" value="0.6616399623025795"/>
  </edge>
  <edge label="ath_M00087 (pp) ko00592" source="32" target="27">
    <att type="string" name="canonicalName" value="ath_M00087 (pp) ko00592"/>
    <att type="string" name="interaction" value="pp"/>
    <att type="real" name="SCORE" value="0.6616399623025795"/>
  </edge>
  <edge label="ath01212 (pp) ko00592" source="33" target="27">
    <att type="string" name="canonicalName" value="ath01212 (pp) ko00592"/>
    <att type="string" name="interaction" value="pp"/>
    <att type="real" name="SCORE" value="0.45779493203884364"/>
  </edge>
  <edge label="GO:0072330 (pp) ko00592" source="49" target="27">
    <att type="string" name="canonicalName" value="GO:0072330 (pp) ko00592"/>
    <att type="string" name="interaction" value="pp"/>
    <att type="real" name="SCORE" value="0.4097821619421693"/>
  </edge>
  <edge label="GO:0032787 (pp) GO:0044283" source="86" target="48">
    <att type="string" name="canonicalName" value="GO:0032787 (pp) GO:0044283"/>
    <att type="string" name="interaction" value="pp"/>
    <att type="real" name="SCORE" value="0.48802822187264044"/>
  </edge>
  <edge label="GO:0032787 (pp) GO:0072330" source="86" target="49">
    <att type="string" name="canonicalName" value="GO:0032787 (pp) GO:0072330"/>
    <att type="string" name="interaction" value="pp"/>
    <att type="real" name="SCORE" value="0.6523622649208745"/>
  </edge>
  <edge label="GO:0016053 (pp) GO:0032787" source="50" target="86">
    <att type="string" name="canonicalName" value="GO:0016053 (pp) GO:0032787"/>
    <att type="string" name="interaction" value="pp"/>
    <att type="real" name="SCORE" value="0.4879174358121492"/>
  </edge>
  <edge label="GO:0032787 (pp) GO:0046394" source="86" target="51">
    <att type="string" name="canonicalName" value="GO:0032787 (pp) GO:0046394"/>
    <att type="string" name="interaction" value="pp"/>
    <att type="real" name="SCORE" value="0.5159831252997598"/>
  </edge>
  <edge label="GO:0044042 (pp) GO:0044264" source="9" target="8">
    <att type="string" name="canonicalName" value="GO:0044042 (pp) GO:0044264"/>
    <att type="string" name="interaction" value="pp"/>
    <att type="real" name="SCORE" value="0.846796317747089"/>
  </edge>
  <edge label="GO:0006073 (pp) GO:0044264" source="10" target="8">
    <att type="string" name="canonicalName" value="GO:0006073 (pp) GO:0044264"/>
    <att type="string" name="interaction" value="pp"/>
    <att type="real" name="SCORE" value="0.8661945583305257"/>
  </edge>
  <edge label="GO:0044262 (pp) GO:0044264" source="11" target="8">
    <att type="string" name="canonicalName" value="GO:0044262 (pp) GO:0044264"/>
    <att type="string" name="interaction" value="pp"/>
    <att type="real" name="SCORE" value="0.8909808685091566"/>
  </edge>
  <edge label="GO:0044264 (pp) GO:0071555" source="8" target="60">
    <att type="string" name="canonicalName" value="GO:0044264 (pp) GO:0071555"/>
    <att type="string" name="interaction" value="pp"/>
    <att type="real" name="SCORE" value="0.30365014988685135"/>
  </edge>
  <edge label="GO:0044264 (pp) GO:0071554" source="8" target="62">
    <att type="string" name="canonicalName" value="GO:0044264 (pp) GO:0071554"/>
    <att type="string" name="interaction" value="pp"/>
    <att type="real" name="SCORE" value="0.47709439458811126"/>
  </edge>
  <edge label="GO:0005984 (pp) GO:0044264" source="13" target="8">
    <att type="string" name="canonicalName" value="GO:0005984 (pp) GO:0044264"/>
    <att type="string" name="interaction" value="pp"/>
    <att type="real" name="SCORE" value="0.30728412928323456"/>
  </edge>
  <edge label="GO:0005982 (pp) GO:0044264" source="14" target="8">
    <att type="string" name="canonicalName" value="GO:0005982 (pp) GO:0044264"/>
    <att type="string" name="interaction" value="pp"/>
    <att type="real" name="SCORE" value="0.48046309696242584"/>
  </edge>
  <edge label="GO:0016051 (pp) GO:0044264" source="15" target="8">
    <att type="string" name="canonicalName" value="GO:0016051 (pp) GO:0044264"/>
    <att type="string" name="interaction" value="pp"/>
    <att type="real" name="SCORE" value="0.572206775237778"/>
  </edge>
  <edge label="GO:0009395 (pp) GO:0044242" source="89" target="52">
    <att type="string" name="canonicalName" value="GO:0009395 (pp) GO:0044242"/>
    <att type="string" name="interaction" value="pp"/>
    <att type="real" name="SCORE" value="0.5904164289809901"/>
  </edge>
  <edge label="GO:0009395 (pp) GO:0016042" source="89" target="53">
    <att type="string" name="canonicalName" value="GO:0009395 (pp) GO:0016042"/>
    <att type="string" name="interaction" value="pp"/>
    <att type="real" name="SCORE" value="0.5904164289809901"/>
  </edge>
  <edge label="GO:0009395 (pp) GO:0046434" source="89" target="54">
    <att type="string" name="canonicalName" value="GO:0009395 (pp) GO:0046434"/>
    <att type="string" name="interaction" value="pp"/>
    <att type="real" name="SCORE" value="0.8543610547677946"/>
  </edge>
  <edge label="GO:0009395 (pp) ath00565" source="89" target="55">
    <att type="string" name="canonicalName" value="GO:0009395 (pp) ath00565"/>
    <att type="string" name="interaction" value="pp"/>
    <att type="real" name="SCORE" value="0.9076883517622306"/>
  </edge>
  <edge label="GO:0009395 (pp) ko00565" source="89" target="56">
    <att type="string" name="canonicalName" value="GO:0009395 (pp) ko00565"/>
    <att type="string" name="interaction" value="pp"/>
    <att type="real" name="SCORE" value="0.9076883517622306"/>
  </edge>
  <edge label="GO:0016054 (pp) GO:0044242" source="88" target="52">
    <att type="string" name="canonicalName" value="GO:0016054 (pp) GO:0044242"/>
    <att type="string" name="interaction" value="pp"/>
    <att type="real" name="SCORE" value="0.3597108795666001"/>
  </edge>
  <edge label="GO:0016042 (pp) GO:0044242" source="53" target="52">
    <att type="string" name="canonicalName" value="GO:0016042 (pp) GO:0044242"/>
    <att type="string" name="interaction" value="pp"/>
    <att type="real" name="SCORE" value="1.0"/>
  </edge>
  <edge label="GO:0044242 (pp) GO:0046395" source="52" target="65">
    <att type="string" name="canonicalName" value="GO:0044242 (pp) GO:0046395"/>
    <att type="string" name="interaction" value="pp"/>
    <att type="real" name="SCORE" value="0.30439837241086776"/>
  </edge>
  <edge label="GO:0044242 (pp) ath00071" source="52" target="29">
    <att type="string" name="canonicalName" value="GO:0044242 (pp) ath00071"/>
    <att type="string" name="interaction" value="pp"/>
    <att type="real" name="SCORE" value="0.3644287076157992"/>
  </edge>
  <edge label="GO:0044242 (pp) ko00071" source="52" target="30">
    <att type="string" name="canonicalName" value="GO:0044242 (pp) ko00071"/>
    <att type="string" name="interaction" value="pp"/>
    <att type="real" name="SCORE" value="0.3644287076157992"/>
  </edge>
  <edge label="GO:0044242 (pp) M00087" source="52" target="31">
    <att type="string" name="canonicalName" value="GO:0044242 (pp) M00087"/>
    <att type="string" name="interaction" value="pp"/>
    <att type="real" name="SCORE" value="0.4346456692945346"/>
  </edge>
  <edge label="GO:0044242 (pp) ath_M00087" source="52" target="32">
    <att type="string" name="canonicalName" value="GO:0044242 (pp) ath_M00087"/>
    <att type="string" name="interaction" value="pp"/>
    <att type="real" name="SCORE" value="0.4346456692945346"/>
  </edge>
  <edge label="GO:0044242 (pp) ath01212" source="52" target="33">
    <att type="string" name="canonicalName" value="GO:0044242 (pp) ath01212"/>
    <att type="string" name="interaction" value="pp"/>
    <att type="real" name="SCORE" value="0.3272954403527976"/>
  </edge>
  <edge label="GO:0044242 (pp) GO:0044282" source="52" target="66">
    <att type="string" name="canonicalName" value="GO:0044242 (pp) GO:0044282"/>
    <att type="string" name="interaction" value="pp"/>
    <att type="real" name="SCORE" value="0.38347930620145415"/>
  </edge>
  <edge label="GO:0044242 (pp) GO:0046434" source="52" target="54">
    <att type="string" name="canonicalName" value="GO:0044242 (pp) GO:0046434"/>
    <att type="string" name="interaction" value="pp"/>
    <att type="real" name="SCORE" value="0.5321866041199885"/>
  </edge>
  <edge label="GO:0044242 (pp) ath00565" source="52" target="55">
    <att type="string" name="canonicalName" value="GO:0044242 (pp) ath00565"/>
    <att type="string" name="interaction" value="pp"/>
    <att type="real" name="SCORE" value="0.5163897620142733"/>
  </edge>
  <edge label="GO:0044242 (pp) ko00565" source="52" target="56">
    <att type="string" name="canonicalName" value="GO:0044242 (pp) ko00565"/>
    <att type="string" name="interaction" value="pp"/>
    <att type="real" name="SCORE" value="0.5163897620142733"/>
  </edge>
  <edge label="GO:0001101 (pp) GO:0009415" source="4" target="3">
    <att type="string" name="canonicalName" value="GO:0001101 (pp) GO:0009415"/>
    <att type="string" name="interaction" value="pp"/>
    <att type="real" name="SCORE" value="0.9839667723639219"/>
  </edge>
  <edge label="GO:0009414 (pp) GO:0009415" source="5" target="3">
    <att type="string" name="canonicalName" value="GO:0009414 (pp) GO:0009415"/>
    <att type="string" name="interaction" value="pp"/>
    <att type="real" name="SCORE" value="0.9666325866716794"/>
  </edge>
  <edge label="GO:0006970 (pp) GO:0009415" source="6" target="3">
    <att type="string" name="canonicalName" value="GO:0006970 (pp) GO:0009415"/>
    <att type="string" name="interaction" value="pp"/>
    <att type="real" name="SCORE" value="0.3978025664690771"/>
  </edge>
  <edge label="GO:0009415 (pp) GO:0009651" source="3" target="7">
    <att type="string" name="canonicalName" value="GO:0009415 (pp) GO:0009651"/>
    <att type="string" name="interaction" value="pp"/>
    <att type="real" name="SCORE" value="0.3747041221929549"/>
  </edge>
  <edge label="GO:0006073 (pp) GO:0044042" source="10" target="9">
    <att type="string" name="canonicalName" value="GO:0006073 (pp) GO:0044042"/>
    <att type="string" name="interaction" value="pp"/>
    <att type="real" name="SCORE" value="0.975263556811196"/>
  </edge>
  <edge label="GO:0044042 (pp) GO:0044262" source="9" target="11">
    <att type="string" name="canonicalName" value="GO:0044042 (pp) GO:0044262"/>
    <att type="string" name="interaction" value="pp"/>
    <att type="real" name="SCORE" value="0.7448750888322944"/>
  </edge>
  <edge label="GO:0044042 (pp) ath00500" source="9" target="44">
    <att type="string" name="canonicalName" value="GO:0044042 (pp) ath00500"/>
    <att type="string" name="interaction" value="pp"/>
    <att type="real" name="SCORE" value="0.35830354241331147"/>
  </edge>
  <edge label="GO:0044042 (pp) ko00500" source="9" target="45">
    <att type="string" name="canonicalName" value="GO:0044042 (pp) ko00500"/>
    <att type="string" name="interaction" value="pp"/>
    <att type="real" name="SCORE" value="0.35830354241331147"/>
  </edge>
  <edge label="GO:0005985 (pp) GO:0044042" source="12" target="9">
    <att type="string" name="canonicalName" value="GO:0005985 (pp) GO:0044042"/>
    <att type="string" name="interaction" value="pp"/>
    <att type="real" name="SCORE" value="0.3248540037636575"/>
  </edge>
  <edge label="GO:0044042 (pp) GO:0071554" source="9" target="62">
    <att type="string" name="canonicalName" value="GO:0044042 (pp) GO:0071554"/>
    <att type="string" name="interaction" value="pp"/>
    <att type="real" name="SCORE" value="0.3495067445149666"/>
  </edge>
  <edge label="GO:0005984 (pp) GO:0044042" source="13" target="9">
    <att type="string" name="canonicalName" value="GO:0005984 (pp) GO:0044042"/>
    <att type="string" name="interaction" value="pp"/>
    <att type="real" name="SCORE" value="0.36448336905085393"/>
  </edge>
  <edge label="GO:0005982 (pp) GO:0044042" source="14" target="9">
    <att type="string" name="canonicalName" value="GO:0005982 (pp) GO:0044042"/>
    <att type="string" name="interaction" value="pp"/>
    <att type="real" name="SCORE" value="0.5651728314558474"/>
  </edge>
  <edge label="GO:0016051 (pp) GO:0044042" source="15" target="9">
    <att type="string" name="canonicalName" value="GO:0016051 (pp) GO:0044042"/>
    <att type="string" name="interaction" value="pp"/>
    <att type="real" name="SCORE" value="0.41981601193565543"/>
  </edge>
  <edge label="GO:0010393 (pp) GO:0045488" source="85" target="57">
    <att type="string" name="canonicalName" value="GO:0010393 (pp) GO:0045488"/>
    <att type="string" name="interaction" value="pp"/>
    <att type="real" name="SCORE" value="0.9699656989877921"/>
  </edge>
  <edge label="GO:0010393 (pp) ath00040" source="85" target="58">
    <att type="string" name="canonicalName" value="GO:0010393 (pp) ath00040"/>
    <att type="string" name="interaction" value="pp"/>
    <att type="real" name="SCORE" value="0.6295914156018672"/>
  </edge>
  <edge label="GO:0010393 (pp) ko00040" source="85" target="59">
    <att type="string" name="canonicalName" value="GO:0010393 (pp) ko00040"/>
    <att type="string" name="interaction" value="pp"/>
    <att type="real" name="SCORE" value="0.6295914156018672"/>
  </edge>
  <edge label="GO:0010393 (pp) GO:0071555" source="85" target="60">
    <att type="string" name="canonicalName" value="GO:0010393 (pp) GO:0071555"/>
    <att type="string" name="interaction" value="pp"/>
    <att type="real" name="SCORE" value="0.5453777965397721"/>
  </edge>
  <edge label="GO:0010393 (pp) GO:0052546" source="85" target="61">
    <att type="string" name="canonicalName" value="GO:0010393 (pp) GO:0052546"/>
    <att type="string" name="interaction" value="pp"/>
    <att type="real" name="SCORE" value="0.48714285714504846"/>
  </edge>
  <edge label="GO:0010393 (pp) GO:0071554" source="85" target="62">
    <att type="string" name="canonicalName" value="GO:0010393 (pp) GO:0071554"/>
    <att type="string" name="interaction" value="pp"/>
    <att type="real" name="SCORE" value="0.3868488471403723"/>
  </edge>
  <edge label="GO:0010393 (pp) GO:0016052" source="85" target="39">
    <att type="string" name="canonicalName" value="GO:0010393 (pp) GO:0016052"/>
    <att type="string" name="interaction" value="pp"/>
    <att type="real" name="SCORE" value="0.45860782601948025"/>
  </edge>
  <edge label="GO:0010393 (pp) GO:0042545" source="85" target="63">
    <att type="string" name="canonicalName" value="GO:0010393 (pp) GO:0042545"/>
    <att type="string" name="interaction" value="pp"/>
    <att type="real" name="SCORE" value="0.3967453789706961"/>
  </edge>
  <edge label="GO:0009664 (pp) GO:0010393" source="64" target="85">
    <att type="string" name="canonicalName" value="GO:0009664 (pp) GO:0010393"/>
    <att type="string" name="interaction" value="pp"/>
    <att type="real" name="SCORE" value="0.34632192279893215"/>
  </edge>
  <edge label="GO:0009695 (pp) M00087" source="28" target="31">
    <att type="string" name="canonicalName" value="GO:0009695 (pp) M00087"/>
    <att type="string" name="interaction" value="pp"/>
    <att type="real" name="SCORE" value="0.35448240432139044"/>
  </edge>
  <edge label="GO:0009695 (pp) ath_M00087" source="28" target="32">
    <att type="string" name="canonicalName" value="GO:0009695 (pp) ath_M00087"/>
    <att type="string" name="interaction" value="pp"/>
    <att type="real" name="SCORE" value="0.35448240432139044"/>
  </edge>
  <edge label="GO:0009695 (pp) ath01212" source="28" target="33">
    <att type="string" name="canonicalName" value="GO:0009695 (pp) ath01212"/>
    <att type="string" name="interaction" value="pp"/>
    <att type="real" name="SCORE" value="0.3609825560738599"/>
  </edge>
  <edge label="GO:0009695 (pp) GO:0072330" source="28" target="49">
    <att type="string" name="canonicalName" value="GO:0009695 (pp) GO:0072330"/>
    <att type="string" name="interaction" value="pp"/>
    <att type="real" name="SCORE" value="0.504196324234335"/>
  </edge>
  <edge label="GO:0009695 (pp) GO:0016053" source="28" target="50">
    <att type="string" name="canonicalName" value="GO:0009695 (pp) GO:0016053"/>
    <att type="string" name="interaction" value="pp"/>
    <att type="real" name="SCORE" value="0.3109404990420026"/>
  </edge>
  <edge label="GO:0009695 (pp) GO:0046394" source="28" target="51">
    <att type="string" name="canonicalName" value="GO:0009695 (pp) GO:0046394"/>
    <att type="string" name="interaction" value="pp"/>
    <att type="real" name="SCORE" value="0.33778499225439224"/>
  </edge>
  <edge label="GO:0006073 (pp) GO:0044262" source="10" target="11">
    <att type="string" name="canonicalName" value="GO:0006073 (pp) GO:0044262"/>
    <att type="string" name="interaction" value="pp"/>
    <att type="real" name="SCORE" value="0.7606666666671441"/>
  </edge>
  <edge label="GO:0006073 (pp) ath00500" source="10" target="44">
    <att type="string" name="canonicalName" value="GO:0006073 (pp) ath00500"/>
    <att type="string" name="interaction" value="pp"/>
    <att type="real" name="SCORE" value="0.31059530767510657"/>
  </edge>
  <edge label="GO:0006073 (pp) ko00500" source="10" target="45">
    <att type="string" name="canonicalName" value="GO:0006073 (pp) ko00500"/>
    <att type="string" name="interaction" value="pp"/>
    <att type="real" name="SCORE" value="0.31059530767510657"/>
  </edge>
  <edge label="GO:0005985 (pp) GO:0006073" source="12" target="10">
    <att type="string" name="canonicalName" value="GO:0005985 (pp) GO:0006073"/>
    <att type="string" name="interaction" value="pp"/>
    <att type="real" name="SCORE" value="0.3377741340462979"/>
  </edge>
  <edge label="GO:0006073 (pp) GO:0071554" source="10" target="62">
    <att type="string" name="canonicalName" value="GO:0006073 (pp) GO:0071554"/>
    <att type="string" name="interaction" value="pp"/>
    <att type="real" name="SCORE" value="0.35843757978161994"/>
  </edge>
  <edge label="GO:0005984 (pp) GO:0006073" source="13" target="10">
    <att type="string" name="canonicalName" value="GO:0005984 (pp) GO:0006073"/>
    <att type="string" name="interaction" value="pp"/>
    <att type="real" name="SCORE" value="0.3781755196326331"/>
  </edge>
  <edge label="GO:0005982 (pp) GO:0006073" source="14" target="10">
    <att type="string" name="canonicalName" value="GO:0005982 (pp) GO:0006073"/>
    <att type="string" name="interaction" value="pp"/>
    <att type="real" name="SCORE" value="0.5854503464217553"/>
  </edge>
  <edge label="GO:0006073 (pp) GO:0016051" source="10" target="15">
    <att type="string" name="canonicalName" value="GO:0006073 (pp) GO:0016051"/>
    <att type="string" name="interaction" value="pp"/>
    <att type="real" name="SCORE" value="0.43127811925862874"/>
  </edge>
  <edge label="GO:0001101 (pp) GO:0009414" source="4" target="5">
    <att type="string" name="canonicalName" value="GO:0001101 (pp) GO:0009414"/>
    <att type="string" name="interaction" value="pp"/>
    <att type="real" name="SCORE" value="0.9506257736213163"/>
  </edge>
  <edge label="GO:0001101 (pp) GO:0006970" source="4" target="6">
    <att type="string" name="canonicalName" value="GO:0001101 (pp) GO:0006970"/>
    <att type="string" name="interaction" value="pp"/>
    <att type="real" name="SCORE" value="0.3898860103636021"/>
  </edge>
  <edge label="GO:0001101 (pp) GO:0009651" source="4" target="7">
    <att type="string" name="canonicalName" value="GO:0001101 (pp) GO:0009651"/>
    <att type="string" name="interaction" value="pp"/>
    <att type="real" name="SCORE" value="0.36684303351070224"/>
  </edge>
  <edge label="GO:0016042 (pp) GO:0016054" source="53" target="88">
    <att type="string" name="canonicalName" value="GO:0016042 (pp) GO:0016054"/>
    <att type="string" name="interaction" value="pp"/>
    <att type="real" name="SCORE" value="0.3597108795666001"/>
  </edge>
  <edge label="GO:0016054 (pp) GO:0046395" source="88" target="65">
    <att type="string" name="canonicalName" value="GO:0016054 (pp) GO:0046395"/>
    <att type="string" name="interaction" value="pp"/>
    <att type="real" name="SCORE" value="0.9682385207468053"/>
  </edge>
  <edge label="GO:0016054 (pp) ath00071" source="88" target="29">
    <att type="string" name="canonicalName" value="GO:0016054 (pp) ath00071"/>
    <att type="string" name="interaction" value="pp"/>
    <att type="real" name="SCORE" value="0.31439484364103787"/>
  </edge>
  <edge label="GO:0016054 (pp) ko00071" source="88" target="30">
    <att type="string" name="canonicalName" value="GO:0016054 (pp) ko00071"/>
    <att type="string" name="interaction" value="pp"/>
    <att type="real" name="SCORE" value="0.31439484364103787"/>
  </edge>
  <edge label="GO:0016054 (pp) M00087" source="88" target="31">
    <att type="string" name="canonicalName" value="GO:0016054 (pp) M00087"/>
    <att type="string" name="interaction" value="pp"/>
    <att type="real" name="SCORE" value="0.3695799000435817"/>
  </edge>
  <edge label="GO:0016054 (pp) ath_M00087" source="88" target="32">
    <att type="string" name="canonicalName" value="GO:0016054 (pp) ath_M00087"/>
    <att type="string" name="interaction" value="pp"/>
    <att type="real" name="SCORE" value="0.3695799000435817"/>
  </edge>
  <edge label="GO:0016054 (pp) GO:0044282" source="88" target="66">
    <att type="string" name="canonicalName" value="GO:0016054 (pp) GO:0044282"/>
    <att type="string" name="interaction" value="pp"/>
    <att type="real" name="SCORE" value="0.9145441561535402"/>
  </edge>
  <edge label="GO:0009063 (pp) GO:0016054" source="67" target="88">
    <att type="string" name="canonicalName" value="GO:0009063 (pp) GO:0016054"/>
    <att type="string" name="interaction" value="pp"/>
    <att type="real" name="SCORE" value="0.731316155245338"/>
  </edge>
  <edge label="GO:0016054 (pp) GO:1901606" source="88" target="68">
    <att type="string" name="canonicalName" value="GO:0016054 (pp) GO:1901606"/>
    <att type="string" name="interaction" value="pp"/>
    <att type="real" name="SCORE" value="0.6287487073438276"/>
  </edge>
  <edge label="GO:0006970 (pp) GO:0009414" source="6" target="5">
    <att type="string" name="canonicalName" value="GO:0006970 (pp) GO:0009414"/>
    <att type="string" name="interaction" value="pp"/>
    <att type="real" name="SCORE" value="0.4142047406398586"/>
  </edge>
  <edge label="GO:0009414 (pp) GO:0009651" source="5" target="7">
    <att type="string" name="canonicalName" value="GO:0009414 (pp) GO:0009651"/>
    <att type="string" name="interaction" value="pp"/>
    <att type="real" name="SCORE" value="0.39105120799623416"/>
  </edge>
  <edge label="GO:0045488 (pp) ath00040" source="57" target="58">
    <att type="string" name="canonicalName" value="GO:0045488 (pp) ath00040"/>
    <att type="string" name="interaction" value="pp"/>
    <att type="real" name="SCORE" value="0.6545493424582917"/>
  </edge>
  <edge label="GO:0045488 (pp) ko00040" source="57" target="59">
    <att type="string" name="canonicalName" value="GO:0045488 (pp) ko00040"/>
    <att type="string" name="interaction" value="pp"/>
    <att type="real" name="SCORE" value="0.6545493424582917"/>
  </edge>
  <edge label="GO:0045488 (pp) GO:0071555" source="57" target="60">
    <att type="string" name="canonicalName" value="GO:0045488 (pp) GO:0071555"/>
    <att type="string" name="interaction" value="pp"/>
    <att type="real" name="SCORE" value="0.5610299935277107"/>
  </edge>
  <edge label="GO:0045488 (pp) GO:0052546" source="57" target="61">
    <att type="string" name="canonicalName" value="GO:0045488 (pp) GO:0052546"/>
    <att type="string" name="interaction" value="pp"/>
    <att type="real" name="SCORE" value="0.509623742706768"/>
  </edge>
  <edge label="GO:0045488 (pp) GO:0071554" source="57" target="62">
    <att type="string" name="canonicalName" value="GO:0045488 (pp) GO:0071554"/>
    <att type="string" name="interaction" value="pp"/>
    <att type="real" name="SCORE" value="0.3969002330256135"/>
  </edge>
  <edge label="GO:0016052 (pp) GO:0045488" source="39" target="57">
    <att type="string" name="canonicalName" value="GO:0016052 (pp) GO:0045488"/>
    <att type="string" name="interaction" value="pp"/>
    <att type="real" name="SCORE" value="0.4736927838425551"/>
  </edge>
  <edge label="GO:0042545 (pp) GO:0045488" source="63" target="57">
    <att type="string" name="canonicalName" value="GO:0042545 (pp) GO:0045488"/>
    <att type="string" name="interaction" value="pp"/>
    <att type="real" name="SCORE" value="0.41136819092923366"/>
  </edge>
  <edge label="GO:0009664 (pp) GO:0045488" source="64" target="57">
    <att type="string" name="canonicalName" value="GO:0009664 (pp) GO:0045488"/>
    <att type="string" name="interaction" value="pp"/>
    <att type="real" name="SCORE" value="0.3597108795666001"/>
  </edge>
  <edge label="GO:0016042 (pp) GO:0046395" source="53" target="65">
    <att type="string" name="canonicalName" value="GO:0016042 (pp) GO:0046395"/>
    <att type="string" name="interaction" value="pp"/>
    <att type="real" name="SCORE" value="0.30439837241086776"/>
  </edge>
  <edge label="GO:0016042 (pp) ath00071" source="53" target="29">
    <att type="string" name="canonicalName" value="GO:0016042 (pp) ath00071"/>
    <att type="string" name="interaction" value="pp"/>
    <att type="real" name="SCORE" value="0.3644287076157992"/>
  </edge>
  <edge label="GO:0016042 (pp) ko00071" source="53" target="30">
    <att type="string" name="canonicalName" value="GO:0016042 (pp) ko00071"/>
    <att type="string" name="interaction" value="pp"/>
    <att type="real" name="SCORE" value="0.3644287076157992"/>
  </edge>
  <edge label="GO:0016042 (pp) M00087" source="53" target="31">
    <att type="string" name="canonicalName" value="GO:0016042 (pp) M00087"/>
    <att type="string" name="interaction" value="pp"/>
    <att type="real" name="SCORE" value="0.4346456692945346"/>
  </edge>
  <edge label="GO:0016042 (pp) ath_M00087" source="53" target="32">
    <att type="string" name="canonicalName" value="GO:0016042 (pp) ath_M00087"/>
    <att type="string" name="interaction" value="pp"/>
    <att type="real" name="SCORE" value="0.4346456692945346"/>
  </edge>
  <edge label="GO:0016042 (pp) ath01212" source="53" target="33">
    <att type="string" name="canonicalName" value="GO:0016042 (pp) ath01212"/>
    <att type="string" name="interaction" value="pp"/>
    <att type="real" name="SCORE" value="0.3272954403527976"/>
  </edge>
  <edge label="GO:0016042 (pp) GO:0044282" source="53" target="66">
    <att type="string" name="canonicalName" value="GO:0016042 (pp) GO:0044282"/>
    <att type="string" name="interaction" value="pp"/>
    <att type="real" name="SCORE" value="0.38347930620145415"/>
  </edge>
  <edge label="GO:0016042 (pp) GO:0046434" source="53" target="54">
    <att type="string" name="canonicalName" value="GO:0016042 (pp) GO:0046434"/>
    <att type="string" name="interaction" value="pp"/>
    <att type="real" name="SCORE" value="0.5321866041199885"/>
  </edge>
  <edge label="GO:0016042 (pp) ath00565" source="53" target="55">
    <att type="string" name="canonicalName" value="GO:0016042 (pp) ath00565"/>
    <att type="string" name="interaction" value="pp"/>
    <att type="real" name="SCORE" value="0.5163897620142733"/>
  </edge>
  <edge label="GO:0016042 (pp) ko00565" source="53" target="56">
    <att type="string" name="canonicalName" value="GO:0016042 (pp) ko00565"/>
    <att type="string" name="interaction" value="pp"/>
    <att type="real" name="SCORE" value="0.5163897620142733"/>
  </edge>
  <edge label="GO:0009132 (pp) GO:0055086" source="35" target="36">
    <att type="string" name="canonicalName" value="GO:0009132 (pp) GO:0055086"/>
    <att type="string" name="interaction" value="pp"/>
    <att type="real" name="SCORE" value="0.5060388319842328"/>
  </edge>
  <edge label="GO:0009132 (pp) GO:0009185" source="35" target="37">
    <att type="string" name="canonicalName" value="GO:0009132 (pp) GO:0009185"/>
    <att type="string" name="interaction" value="pp"/>
    <att type="real" name="SCORE" value="0.8860679149482846"/>
  </edge>
  <edge label="GO:0006165 (pp) GO:0009132" source="38" target="35">
    <att type="string" name="canonicalName" value="GO:0006165 (pp) GO:0009132"/>
    <att type="string" name="interaction" value="pp"/>
    <att type="real" name="SCORE" value="0.8860679149482846"/>
  </edge>
  <edge label="GO:0009132 (pp) GO:0016052" source="35" target="39">
    <att type="string" name="canonicalName" value="GO:0009132 (pp) GO:0016052"/>
    <att type="string" name="interaction" value="pp"/>
    <att type="real" name="SCORE" value="0.4631641910097966"/>
  </edge>
  <edge label="GO:0009132 (pp) GO:0046939" source="35" target="40">
    <att type="string" name="canonicalName" value="GO:0009132 (pp) GO:0046939"/>
    <att type="string" name="interaction" value="pp"/>
    <att type="real" name="SCORE" value="0.8860679149482846"/>
  </edge>
  <edge label="GO:0006096 (pp) GO:0009132" source="41" target="35">
    <att type="string" name="canonicalName" value="GO:0006096 (pp) GO:0009132"/>
    <att type="string" name="interaction" value="pp"/>
    <att type="real" name="SCORE" value="0.8193862149935408"/>
  </edge>
  <edge label="GO:0006757 (pp) GO:0009132" source="42" target="35">
    <att type="string" name="canonicalName" value="GO:0006757 (pp) GO:0009132"/>
    <att type="string" name="interaction" value="pp"/>
    <att type="real" name="SCORE" value="0.8193862149935408"/>
  </edge>
  <edge label="ath04120 (pp) ko04120" source="84" target="69">
    <att type="string" name="canonicalName" value="ath04120 (pp) ko04120"/>
    <att type="string" name="interaction" value="pp"/>
    <att type="real" name="SCORE" value="1.0"/>
  </edge>
  <edge label="GO:0046395 (pp) ath00071" source="65" target="29">
    <att type="string" name="canonicalName" value="GO:0046395 (pp) ath00071"/>
    <att type="string" name="interaction" value="pp"/>
    <att type="real" name="SCORE" value="0.32964023403760256"/>
  </edge>
  <edge label="GO:0046395 (pp) ko00071" source="65" target="30">
    <att type="string" name="canonicalName" value="GO:0046395 (pp) ko00071"/>
    <att type="string" name="interaction" value="pp"/>
    <att type="real" name="SCORE" value="0.32964023403760256"/>
  </edge>
  <edge label="GO:0046395 (pp) M00087" source="65" target="31">
    <att type="string" name="canonicalName" value="GO:0046395 (pp) M00087"/>
    <att type="string" name="interaction" value="pp"/>
    <att type="real" name="SCORE" value="0.38910947249318384"/>
  </edge>
  <edge label="GO:0046395 (pp) ath_M00087" source="65" target="32">
    <att type="string" name="canonicalName" value="GO:0046395 (pp) ath_M00087"/>
    <att type="string" name="interaction" value="pp"/>
    <att type="real" name="SCORE" value="0.38910947249318384"/>
  </edge>
  <edge label="GO:0044282 (pp) GO:0046395" source="66" target="65">
    <att type="string" name="canonicalName" value="GO:0044282 (pp) GO:0046395"/>
    <att type="string" name="interaction" value="pp"/>
    <att type="real" name="SCORE" value="0.8830999674376585"/>
  </edge>
  <edge label="GO:0009063 (pp) GO:0046395" source="67" target="65">
    <att type="string" name="canonicalName" value="GO:0009063 (pp) GO:0046395"/>
    <att type="string" name="interaction" value="pp"/>
    <att type="real" name="SCORE" value="0.7610383847358088"/>
  </edge>
  <edge label="GO:0046395 (pp) GO:1901606" source="65" target="68">
    <att type="string" name="canonicalName" value="GO:0046395 (pp) GO:1901606"/>
    <att type="string" name="interaction" value="pp"/>
    <att type="real" name="SCORE" value="0.6564593301450161"/>
  </edge>
  <edge label="GO:0044262 (pp) ath00500" source="11" target="44">
    <att type="string" name="canonicalName" value="GO:0044262 (pp) ath00500"/>
    <att type="string" name="interaction" value="pp"/>
    <att type="real" name="SCORE" value="0.30221330491096904"/>
  </edge>
  <edge label="GO:0044262 (pp) ko00500" source="11" target="45">
    <att type="string" name="canonicalName" value="GO:0044262 (pp) ko00500"/>
    <att type="string" name="interaction" value="pp"/>
    <att type="real" name="SCORE" value="0.30221330491096904"/>
  </edge>
  <edge label="GO:0005985 (pp) GO:0044262" source="12" target="11">
    <att type="string" name="canonicalName" value="GO:0005985 (pp) GO:0044262"/>
    <att type="string" name="interaction" value="pp"/>
    <att type="real" name="SCORE" value="0.32839257447288156"/>
  </edge>
  <edge label="GO:0044262 (pp) GO:0071554" source="11" target="62">
    <att type="string" name="canonicalName" value="GO:0044262 (pp) GO:0071554"/>
    <att type="string" name="interaction" value="pp"/>
    <att type="real" name="SCORE" value="0.42200078325663565"/>
  </edge>
  <edge label="GO:0005984 (pp) GO:0044262" source="13" target="11">
    <att type="string" name="canonicalName" value="GO:0005984 (pp) GO:0044262"/>
    <att type="string" name="interaction" value="pp"/>
    <att type="real" name="SCORE" value="0.40513670256982603"/>
  </edge>
  <edge label="GO:0005982 (pp) GO:0044262" source="14" target="11">
    <att type="string" name="canonicalName" value="GO:0005982 (pp) GO:0044262"/>
    <att type="string" name="interaction" value="pp"/>
    <att type="real" name="SCORE" value="0.40513670256982603"/>
  </edge>
  <edge label="GO:0016051 (pp) GO:0044262" source="15" target="11">
    <att type="string" name="canonicalName" value="GO:0016051 (pp) GO:0044262"/>
    <att type="string" name="interaction" value="pp"/>
    <att type="real" name="SCORE" value="0.5758027228366414"/>
  </edge>
  <edge label="M00083 (pp) ath_M00083" source="77" target="70">
    <att type="string" name="canonicalName" value="M00083 (pp) ath_M00083"/>
    <att type="string" name="interaction" value="pp"/>
    <att type="real" name="SCORE" value="1.0"/>
  </edge>
  <edge label="M00083 (pp) ath01212" source="77" target="33">
    <att type="string" name="canonicalName" value="M00083 (pp) ath01212"/>
    <att type="string" name="interaction" value="pp"/>
    <att type="real" name="SCORE" value="0.6093579978267738"/>
  </edge>
  <edge label="ath01212 (pp) ath_M00083" source="33" target="70">
    <att type="string" name="canonicalName" value="ath01212 (pp) ath_M00083"/>
    <att type="string" name="interaction" value="pp"/>
    <att type="real" name="SCORE" value="0.6093579978267738"/>
  </edge>
  <edge label="ath00940 (pp) ko00940" source="81" target="71">
    <att type="string" name="canonicalName" value="ath00940 (pp) ko00940"/>
    <att type="string" name="interaction" value="pp"/>
    <att type="real" name="SCORE" value="1.0"/>
  </edge>
  <edge label="ath00040 (pp) ko00040" source="58" target="59">
    <att type="string" name="canonicalName" value="ath00040 (pp) ko00040"/>
    <att type="string" name="interaction" value="pp"/>
    <att type="real" name="SCORE" value="1.0"/>
  </edge>
  <edge label="GO:0009225 (pp) ath00040" source="87" target="58">
    <att type="string" name="canonicalName" value="GO:0009225 (pp) ath00040"/>
    <att type="string" name="interaction" value="pp"/>
    <att type="real" name="SCORE" value="0.3164074896897074"/>
  </edge>
  <edge label="GO:0071555 (pp) ath00040" source="60" target="58">
    <att type="string" name="canonicalName" value="GO:0071555 (pp) ath00040"/>
    <att type="string" name="interaction" value="pp"/>
    <att type="real" name="SCORE" value="0.32645403377316884"/>
  </edge>
  <edge label="GO:0016052 (pp) ath00040" source="39" target="58">
    <att type="string" name="canonicalName" value="GO:0016052 (pp) ath00040"/>
    <att type="string" name="interaction" value="pp"/>
    <att type="real" name="SCORE" value="0.4631641910097966"/>
  </edge>
  <edge label="GO:0009225 (pp) ko00040" source="87" target="59">
    <att type="string" name="canonicalName" value="GO:0009225 (pp) ko00040"/>
    <att type="string" name="interaction" value="pp"/>
    <att type="real" name="SCORE" value="0.3164074896897074"/>
  </edge>
  <edge label="GO:0071555 (pp) ko00040" source="60" target="59">
    <att type="string" name="canonicalName" value="GO:0071555 (pp) ko00040"/>
    <att type="string" name="interaction" value="pp"/>
    <att type="real" name="SCORE" value="0.32645403377316884"/>
  </edge>
  <edge label="GO:0016052 (pp) ko00040" source="39" target="59">
    <att type="string" name="canonicalName" value="GO:0016052 (pp) ko00040"/>
    <att type="string" name="interaction" value="pp"/>
    <att type="real" name="SCORE" value="0.4631641910097966"/>
  </edge>
  <edge label="ath03040 (pp) ko03040" source="83" target="72">
    <att type="string" name="canonicalName" value="ath03040 (pp) ko03040"/>
    <att type="string" name="interaction" value="pp"/>
    <att type="real" name="SCORE" value="1.0"/>
  </edge>
  <edge label="GO:0051084 (pp) ath03040" source="18" target="83">
    <att type="string" name="canonicalName" value="GO:0051084 (pp) ath03040"/>
    <att type="string" name="interaction" value="pp"/>
    <att type="real" name="SCORE" value="0.30035538232547426"/>
  </edge>
  <edge label="GO:0051085 (pp) ath03040" source="19" target="83">
    <att type="string" name="canonicalName" value="GO:0051085 (pp) ath03040"/>
    <att type="string" name="interaction" value="pp"/>
    <att type="real" name="SCORE" value="0.30035538232547426"/>
  </edge>
  <edge label="GO:0006458 (pp) ath03040" source="20" target="83">
    <att type="string" name="canonicalName" value="GO:0006458 (pp) ath03040"/>
    <att type="string" name="interaction" value="pp"/>
    <att type="real" name="SCORE" value="0.30035538232547426"/>
  </edge>
  <edge label="GO:0006986 (pp) ath03040" source="24" target="83">
    <att type="string" name="canonicalName" value="GO:0006986 (pp) ath03040"/>
    <att type="string" name="interaction" value="pp"/>
    <att type="real" name="SCORE" value="0.3161904761933979"/>
  </edge>
  <edge label="GO:0051084 (pp) ko03040" source="18" target="72">
    <att type="string" name="canonicalName" value="GO:0051084 (pp) ko03040"/>
    <att type="string" name="interaction" value="pp"/>
    <att type="real" name="SCORE" value="0.30035538232547426"/>
  </edge>
  <edge label="GO:0051085 (pp) ko03040" source="19" target="72">
    <att type="string" name="canonicalName" value="GO:0051085 (pp) ko03040"/>
    <att type="string" name="interaction" value="pp"/>
    <att type="real" name="SCORE" value="0.30035538232547426"/>
  </edge>
  <edge label="GO:0006458 (pp) ko03040" source="20" target="72">
    <att type="string" name="canonicalName" value="GO:0006458 (pp) ko03040"/>
    <att type="string" name="interaction" value="pp"/>
    <att type="real" name="SCORE" value="0.30035538232547426"/>
  </edge>
  <edge label="GO:0006986 (pp) ko03040" source="24" target="72">
    <att type="string" name="canonicalName" value="GO:0006986 (pp) ko03040"/>
    <att type="string" name="interaction" value="pp"/>
    <att type="real" name="SCORE" value="0.3161904761933979"/>
  </edge>
  <edge label="GO:0006833 (pp) GO:0042044" source="96" target="73">
    <att type="string" name="canonicalName" value="GO:0006833 (pp) GO:0042044"/>
    <att type="string" name="interaction" value="pp"/>
    <att type="real" name="SCORE" value="1.0"/>
  </edge>
  <edge label="GO:0006833 (pp) GO:0019755" source="96" target="74">
    <att type="string" name="canonicalName" value="GO:0006833 (pp) GO:0019755"/>
    <att type="string" name="interaction" value="pp"/>
    <att type="real" name="SCORE" value="0.43818466354308927"/>
  </edge>
  <edge label="GO:0019755 (pp) GO:0042044" source="74" target="73">
    <att type="string" name="canonicalName" value="GO:0019755 (pp) GO:0042044"/>
    <att type="string" name="interaction" value="pp"/>
    <att type="real" name="SCORE" value="0.43818466354308927"/>
  </edge>
  <edge label="GO:0006457 (pp) GO:0051084" source="17" target="18">
    <att type="string" name="canonicalName" value="GO:0006457 (pp) GO:0051084"/>
    <att type="string" name="interaction" value="pp"/>
    <att type="real" name="SCORE" value="0.5472887767988364"/>
  </edge>
  <edge label="GO:0006457 (pp) GO:0051085" source="17" target="19">
    <att type="string" name="canonicalName" value="GO:0006457 (pp) GO:0051085"/>
    <att type="string" name="interaction" value="pp"/>
    <att type="real" name="SCORE" value="0.5472887767988364"/>
  </edge>
  <edge label="GO:0006457 (pp) GO:0006458" source="17" target="20">
    <att type="string" name="canonicalName" value="GO:0006457 (pp) GO:0006458"/>
    <att type="string" name="interaction" value="pp"/>
    <att type="real" name="SCORE" value="0.5472887767988364"/>
  </edge>
  <edge label="GO:0006457 (pp) GO:0035967" source="17" target="21">
    <att type="string" name="canonicalName" value="GO:0006457 (pp) GO:0035967"/>
    <att type="string" name="interaction" value="pp"/>
    <att type="real" name="SCORE" value="0.3650232146830414"/>
  </edge>
  <edge label="GO:0006457 (pp) GO:0035966" source="17" target="22">
    <att type="string" name="canonicalName" value="GO:0006457 (pp) GO:0035966"/>
    <att type="string" name="interaction" value="pp"/>
    <att type="real" name="SCORE" value="0.3650232146830414"/>
  </edge>
  <edge label="GO:0006457 (pp) GO:0061077" source="17" target="23">
    <att type="string" name="canonicalName" value="GO:0006457 (pp) GO:0061077"/>
    <att type="string" name="interaction" value="pp"/>
    <att type="real" name="SCORE" value="0.6031395091769008"/>
  </edge>
  <edge label="GO:0006457 (pp) GO:0006986" source="17" target="24">
    <att type="string" name="canonicalName" value="GO:0006457 (pp) GO:0006986"/>
    <att type="string" name="interaction" value="pp"/>
    <att type="real" name="SCORE" value="0.4016666666692232"/>
  </edge>
  <edge label="GO:0009753 (pp) GO:0070542" source="93" target="75">
    <att type="string" name="canonicalName" value="GO:0009753 (pp) GO:0070542"/>
    <att type="string" name="interaction" value="pp"/>
    <att type="real" name="SCORE" value="1.0"/>
  </edge>
  <edge label="ath00071 (pp) ko00071" source="29" target="30">
    <att type="string" name="canonicalName" value="ath00071 (pp) ko00071"/>
    <att type="string" name="interaction" value="pp"/>
    <att type="real" name="SCORE" value="1.0"/>
  </edge>
  <edge label="M00087 (pp) ath00071" source="31" target="29">
    <att type="string" name="canonicalName" value="M00087 (pp) ath00071"/>
    <att type="string" name="interaction" value="pp"/>
    <att type="real" name="SCORE" value="0.7233496018520245"/>
  </edge>
  <edge label="ath00071 (pp) ath_M00087" source="29" target="32">
    <att type="string" name="canonicalName" value="ath00071 (pp) ath_M00087"/>
    <att type="string" name="interaction" value="pp"/>
    <att type="real" name="SCORE" value="0.7233496018520245"/>
  </edge>
  <edge label="ath00071 (pp) ath01212" source="29" target="33">
    <att type="string" name="canonicalName" value="ath00071 (pp) ath01212"/>
    <att type="string" name="interaction" value="pp"/>
    <att type="real" name="SCORE" value="0.4887860448590879"/>
  </edge>
  <edge label="M00087 (pp) ko00071" source="31" target="30">
    <att type="string" name="canonicalName" value="M00087 (pp) ko00071"/>
    <att type="string" name="interaction" value="pp"/>
    <att type="real" name="SCORE" value="0.7233496018520245"/>
  </edge>
  <edge label="ath_M00087 (pp) ko00071" source="32" target="30">
    <att type="string" name="canonicalName" value="ath_M00087 (pp) ko00071"/>
    <att type="string" name="interaction" value="pp"/>
    <att type="real" name="SCORE" value="0.7233496018520245"/>
  </edge>
  <edge label="ath01212 (pp) ko00071" source="33" target="30">
    <att type="string" name="canonicalName" value="ath01212 (pp) ko00071"/>
    <att type="string" name="interaction" value="pp"/>
    <att type="real" name="SCORE" value="0.4887860448590879"/>
  </edge>
  <edge label="GO:0009225 (pp) GO:0055086" source="87" target="36">
    <att type="string" name="canonicalName" value="GO:0009225 (pp) GO:0055086"/>
    <att type="string" name="interaction" value="pp"/>
    <att type="real" name="SCORE" value="0.4244950304601366"/>
  </edge>
  <edge label="GO:0009225 (pp) GO:0009226" source="87" target="76">
    <att type="string" name="canonicalName" value="GO:0009225 (pp) GO:0009226"/>
    <att type="string" name="interaction" value="pp"/>
    <att type="real" name="SCORE" value="0.8543610547677946"/>
  </edge>
  <edge label="M00087 (pp) ath_M00087" source="31" target="32">
    <att type="string" name="canonicalName" value="M00087 (pp) ath_M00087"/>
    <att type="string" name="interaction" value="pp"/>
    <att type="real" name="SCORE" value="1.0"/>
  </edge>
  <edge label="M00087 (pp) ath01212" source="31" target="33">
    <att type="string" name="canonicalName" value="M00087 (pp) ath01212"/>
    <att type="string" name="interaction" value="pp"/>
    <att type="real" name="SCORE" value="0.6093579978267738"/>
  </edge>
  <edge label="GO:0044282 (pp) M00087" source="66" target="31">
    <att type="string" name="canonicalName" value="GO:0044282 (pp) M00087"/>
    <att type="string" name="interaction" value="pp"/>
    <att type="real" name="SCORE" value="0.3207190160861378"/>
  </edge>
  <edge label="ath01212 (pp) ath_M00087" source="33" target="32">
    <att type="string" name="canonicalName" value="ath01212 (pp) ath_M00087"/>
    <att type="string" name="interaction" value="pp"/>
    <att type="real" name="SCORE" value="0.6093579978267738"/>
  </edge>
  <edge label="GO:0044282 (pp) ath_M00087" source="66" target="32">
    <att type="string" name="canonicalName" value="GO:0044282 (pp) ath_M00087"/>
    <att type="string" name="interaction" value="pp"/>
    <att type="real" name="SCORE" value="0.3207190160861378"/>
  </edge>
  <edge label="GO:0052546 (pp) GO:0071555" source="61" target="60">
    <att type="string" name="canonicalName" value="GO:0052546 (pp) GO:0071555"/>
    <att type="string" name="interaction" value="pp"/>
    <att type="real" name="SCORE" value="0.38351459645317004"/>
  </edge>
  <edge label="GO:0071554 (pp) GO:0071555" source="62" target="60">
    <att type="string" name="canonicalName" value="GO:0071554 (pp) GO:0071555"/>
    <att type="string" name="interaction" value="pp"/>
    <att type="real" name="SCORE" value="0.754037388666381"/>
  </edge>
  <edge label="GO:0042545 (pp) GO:0071555" source="63" target="60">
    <att type="string" name="canonicalName" value="GO:0042545 (pp) GO:0071555"/>
    <att type="string" name="interaction" value="pp"/>
    <att type="real" name="SCORE" value="0.7567201264971563"/>
  </edge>
  <edge label="GO:0009664 (pp) GO:0071555" source="64" target="60">
    <att type="string" name="canonicalName" value="GO:0009664 (pp) GO:0071555"/>
    <att type="string" name="interaction" value="pp"/>
    <att type="real" name="SCORE" value="0.7232074016969882"/>
  </edge>
  <edge label="GO:0009185 (pp) GO:0055086" source="37" target="36">
    <att type="string" name="canonicalName" value="GO:0009185 (pp) GO:0055086"/>
    <att type="string" name="interaction" value="pp"/>
    <att type="real" name="SCORE" value="0.4244950304601366"/>
  </edge>
  <edge label="GO:0006165 (pp) GO:0055086" source="38" target="36">
    <att type="string" name="canonicalName" value="GO:0006165 (pp) GO:0055086"/>
    <att type="string" name="interaction" value="pp"/>
    <att type="real" name="SCORE" value="0.4244950304601366"/>
  </edge>
  <edge label="GO:0046939 (pp) GO:0055086" source="40" target="36">
    <att type="string" name="canonicalName" value="GO:0046939 (pp) GO:0055086"/>
    <att type="string" name="interaction" value="pp"/>
    <att type="real" name="SCORE" value="0.4244950304601366"/>
  </edge>
  <edge label="GO:0006096 (pp) GO:0055086" source="41" target="36">
    <att type="string" name="canonicalName" value="GO:0006096 (pp) GO:0055086"/>
    <att type="string" name="interaction" value="pp"/>
    <att type="real" name="SCORE" value="0.38067855089314373"/>
  </edge>
  <edge label="GO:0006757 (pp) GO:0055086" source="42" target="36">
    <att type="string" name="canonicalName" value="GO:0006757 (pp) GO:0055086"/>
    <att type="string" name="interaction" value="pp"/>
    <att type="real" name="SCORE" value="0.38067855089314373"/>
  </edge>
  <edge label="GO:0009226 (pp) GO:0055086" source="76" target="36">
    <att type="string" name="canonicalName" value="GO:0009226 (pp) GO:0055086"/>
    <att type="string" name="interaction" value="pp"/>
    <att type="real" name="SCORE" value="0.33462510530951084"/>
  </edge>
  <edge label="GO:0006970 (pp) GO:0009651" source="6" target="7">
    <att type="string" name="canonicalName" value="GO:0006970 (pp) GO:0009651"/>
    <att type="string" name="interaction" value="pp"/>
    <att type="real" name="SCORE" value="0.9255958549223905"/>
  </edge>
  <edge label="GO:0044283 (pp) GO:0072330" source="48" target="49">
    <att type="string" name="canonicalName" value="GO:0044283 (pp) GO:0072330"/>
    <att type="string" name="interaction" value="pp"/>
    <att type="real" name="SCORE" value="0.5832365915957728"/>
  </edge>
  <edge label="GO:0016053 (pp) GO:0044283" source="50" target="48">
    <att type="string" name="canonicalName" value="GO:0016053 (pp) GO:0044283"/>
    <att type="string" name="interaction" value="pp"/>
    <att type="real" name="SCORE" value="0.8596010950334392"/>
  </edge>
  <edge label="GO:0044283 (pp) GO:0046394" source="48" target="51">
    <att type="string" name="canonicalName" value="GO:0044283 (pp) GO:0046394"/>
    <att type="string" name="interaction" value="pp"/>
    <att type="real" name="SCORE" value="0.8115333360257952"/>
  </edge>
  <edge label="GO:0072330 (pp) ath01212" source="49" target="33">
    <att type="string" name="canonicalName" value="GO:0072330 (pp) ath01212"/>
    <att type="string" name="interaction" value="pp"/>
    <att type="real" name="SCORE" value="0.321361058603558"/>
  </edge>
  <edge label="ath00500 (pp) ko00500" source="44" target="45">
    <att type="string" name="canonicalName" value="ath00500 (pp) ko00500"/>
    <att type="string" name="interaction" value="pp"/>
    <att type="real" name="SCORE" value="1.0"/>
  </edge>
  <edge label="GO:0005984 (pp) ath00500" source="13" target="44">
    <att type="string" name="canonicalName" value="GO:0005984 (pp) ath00500"/>
    <att type="string" name="interaction" value="pp"/>
    <att type="real" name="SCORE" value="0.4169893816390913"/>
  </edge>
  <edge label="GO:0005982 (pp) ath00500" source="14" target="44">
    <att type="string" name="canonicalName" value="GO:0005982 (pp) ath00500"/>
    <att type="string" name="interaction" value="pp"/>
    <att type="real" name="SCORE" value="0.4169893816390913"/>
  </edge>
  <edge label="M00549 (pp) ath00500" source="46" target="44">
    <att type="string" name="canonicalName" value="M00549 (pp) ath00500"/>
    <att type="string" name="interaction" value="pp"/>
    <att type="real" name="SCORE" value="0.3439109486664815"/>
  </edge>
  <edge label="ath00500 (pp) ath_M00549" source="44" target="47">
    <att type="string" name="canonicalName" value="ath00500 (pp) ath_M00549"/>
    <att type="string" name="interaction" value="pp"/>
    <att type="real" name="SCORE" value="0.3439109486664815"/>
  </edge>
  <edge label="GO:0005984 (pp) ko00500" source="13" target="45">
    <att type="string" name="canonicalName" value="GO:0005984 (pp) ko00500"/>
    <att type="string" name="interaction" value="pp"/>
    <att type="real" name="SCORE" value="0.4169893816390913"/>
  </edge>
  <edge label="GO:0005982 (pp) ko00500" source="14" target="45">
    <att type="string" name="canonicalName" value="GO:0005982 (pp) ko00500"/>
    <att type="string" name="interaction" value="pp"/>
    <att type="real" name="SCORE" value="0.4169893816390913"/>
  </edge>
  <edge label="M00549 (pp) ko00500" source="46" target="45">
    <att type="string" name="canonicalName" value="M00549 (pp) ko00500"/>
    <att type="string" name="interaction" value="pp"/>
    <att type="real" name="SCORE" value="0.3439109486664815"/>
  </edge>
  <edge label="ath_M00549 (pp) ko00500" source="47" target="45">
    <att type="string" name="canonicalName" value="ath_M00549 (pp) ko00500"/>
    <att type="string" name="interaction" value="pp"/>
    <att type="real" name="SCORE" value="0.3439109486664815"/>
  </edge>
  <edge label="GO:0009226 (pp) GO:0052546" source="76" target="61">
    <att type="string" name="canonicalName" value="GO:0009226 (pp) GO:0052546"/>
    <att type="string" name="interaction" value="pp"/>
    <att type="real" name="SCORE" value="0.3220018885798731"/>
  </edge>
  <edge label="GO:0009664 (pp) GO:0052546" source="64" target="61">
    <att type="string" name="canonicalName" value="GO:0009664 (pp) GO:0052546"/>
    <att type="string" name="interaction" value="pp"/>
    <att type="real" name="SCORE" value="0.5904164289809901"/>
  </edge>
  <edge label="GO:0006165 (pp) GO:0009185" source="38" target="37">
    <att type="string" name="canonicalName" value="GO:0006165 (pp) GO:0009185"/>
    <att type="string" name="interaction" value="pp"/>
    <att type="real" name="SCORE" value="0.8721509971518144"/>
  </edge>
  <edge label="GO:0009185 (pp) GO:0016052" source="37" target="39">
    <att type="string" name="canonicalName" value="GO:0009185 (pp) GO:0016052"/>
    <att type="string" name="interaction" value="pp"/>
    <att type="real" name="SCORE" value="0.5029289594224992"/>
  </edge>
  <edge label="GO:0009185 (pp) GO:0046939" source="37" target="40">
    <att type="string" name="canonicalName" value="GO:0009185 (pp) GO:0046939"/>
    <att type="string" name="interaction" value="pp"/>
    <att type="real" name="SCORE" value="0.8721509971518144"/>
  </edge>
  <edge label="GO:0006096 (pp) GO:0009185" source="41" target="37">
    <att type="string" name="canonicalName" value="GO:0006096 (pp) GO:0009185"/>
    <att type="string" name="interaction" value="pp"/>
    <att type="real" name="SCORE" value="0.931917314622121"/>
  </edge>
  <edge label="GO:0006757 (pp) GO:0009185" source="42" target="37">
    <att type="string" name="canonicalName" value="GO:0006757 (pp) GO:0009185"/>
    <att type="string" name="interaction" value="pp"/>
    <att type="real" name="SCORE" value="0.931917314622121"/>
  </edge>
  <edge label="GO:0009063 (pp) GO:0044282" source="67" target="66">
    <att type="string" name="canonicalName" value="GO:0009063 (pp) GO:0044282"/>
    <att type="string" name="interaction" value="pp"/>
    <att type="real" name="SCORE" value="0.6538090646106485"/>
  </edge>
  <edge label="GO:0044282 (pp) GO:1901606" source="66" target="68">
    <att type="string" name="canonicalName" value="GO:0044282 (pp) GO:1901606"/>
    <att type="string" name="interaction" value="pp"/>
    <att type="real" name="SCORE" value="0.557336621456627"/>
  </edge>
  <edge label="GO:0005984 (pp) GO:0005985" source="13" target="12">
    <att type="string" name="canonicalName" value="GO:0005984 (pp) GO:0005985"/>
    <att type="string" name="interaction" value="pp"/>
    <att type="real" name="SCORE" value="0.8721965112147719"/>
  </edge>
  <edge label="GO:0005982 (pp) GO:0005985" source="14" target="12">
    <att type="string" name="canonicalName" value="GO:0005982 (pp) GO:0005985"/>
    <att type="string" name="interaction" value="pp"/>
    <att type="real" name="SCORE" value="0.6165895336443159"/>
  </edge>
  <edge label="GO:0051084 (pp) GO:0051085" source="18" target="19">
    <att type="string" name="canonicalName" value="GO:0051084 (pp) GO:0051085"/>
    <att type="string" name="interaction" value="pp"/>
    <att type="real" name="SCORE" value="1.0"/>
  </edge>
  <edge label="GO:0006458 (pp) GO:0051084" source="20" target="18">
    <att type="string" name="canonicalName" value="GO:0006458 (pp) GO:0051084"/>
    <att type="string" name="interaction" value="pp"/>
    <att type="real" name="SCORE" value="1.0"/>
  </edge>
  <edge label="GO:0035967 (pp) GO:0051084" source="21" target="18">
    <att type="string" name="canonicalName" value="GO:0035967 (pp) GO:0051084"/>
    <att type="string" name="interaction" value="pp"/>
    <att type="real" name="SCORE" value="0.6595865731106049"/>
  </edge>
  <edge label="GO:0035966 (pp) GO:0051084" source="22" target="18">
    <att type="string" name="canonicalName" value="GO:0035966 (pp) GO:0051084"/>
    <att type="string" name="interaction" value="pp"/>
    <att type="real" name="SCORE" value="0.6595865731106049"/>
  </edge>
  <edge label="GO:0051084 (pp) GO:0061077" source="18" target="23">
    <att type="string" name="canonicalName" value="GO:0051084 (pp) GO:0061077"/>
    <att type="string" name="interaction" value="pp"/>
    <att type="real" name="SCORE" value="0.931917314622121"/>
  </edge>
  <edge label="GO:0006986 (pp) GO:0051084" source="24" target="18">
    <att type="string" name="canonicalName" value="GO:0006986 (pp) GO:0051084"/>
    <att type="string" name="interaction" value="pp"/>
    <att type="real" name="SCORE" value="0.7650010909902762"/>
  </edge>
  <edge label="GO:0006458 (pp) GO:0051085" source="20" target="19">
    <att type="string" name="canonicalName" value="GO:0006458 (pp) GO:0051085"/>
    <att type="string" name="interaction" value="pp"/>
    <att type="real" name="SCORE" value="1.0"/>
  </edge>
  <edge label="GO:0035967 (pp) GO:0051085" source="21" target="19">
    <att type="string" name="canonicalName" value="GO:0035967 (pp) GO:0051085"/>
    <att type="string" name="interaction" value="pp"/>
    <att type="real" name="SCORE" value="0.6595865731106049"/>
  </edge>
  <edge label="GO:0035966 (pp) GO:0051085" source="22" target="19">
    <att type="string" name="canonicalName" value="GO:0035966 (pp) GO:0051085"/>
    <att type="string" name="interaction" value="pp"/>
    <att type="real" name="SCORE" value="0.6595865731106049"/>
  </edge>
  <edge label="GO:0051085 (pp) GO:0061077" source="19" target="23">
    <att type="string" name="canonicalName" value="GO:0051085 (pp) GO:0061077"/>
    <att type="string" name="interaction" value="pp"/>
    <att type="real" name="SCORE" value="0.931917314622121"/>
  </edge>
  <edge label="GO:0006986 (pp) GO:0051085" source="24" target="19">
    <att type="string" name="canonicalName" value="GO:0006986 (pp) GO:0051085"/>
    <att type="string" name="interaction" value="pp"/>
    <att type="real" name="SCORE" value="0.7650010909902762"/>
  </edge>
  <edge label="GO:0042545 (pp) GO:0071554" source="63" target="62">
    <att type="string" name="canonicalName" value="GO:0042545 (pp) GO:0071554"/>
    <att type="string" name="interaction" value="pp"/>
    <att type="real" name="SCORE" value="0.5383798289269622"/>
  </edge>
  <edge label="GO:0009664 (pp) GO:0071554" source="64" target="62">
    <att type="string" name="canonicalName" value="GO:0009664 (pp) GO:0071554"/>
    <att type="string" name="interaction" value="pp"/>
    <att type="real" name="SCORE" value="0.5105657805054291"/>
  </edge>
  <edge label="GO:0046434 (pp) ath00565" source="54" target="55">
    <att type="string" name="canonicalName" value="GO:0046434 (pp) ath00565"/>
    <att type="string" name="interaction" value="pp"/>
    <att type="real" name="SCORE" value="0.7652060170064161"/>
  </edge>
  <edge label="GO:0046434 (pp) ko00565" source="54" target="56">
    <att type="string" name="canonicalName" value="GO:0046434 (pp) ko00565"/>
    <att type="string" name="interaction" value="pp"/>
    <att type="real" name="SCORE" value="0.7652060170064161"/>
  </edge>
  <edge label="GO:0016053 (pp) GO:0072330" source="50" target="49">
    <att type="string" name="canonicalName" value="GO:0016053 (pp) GO:0072330"/>
    <att type="string" name="interaction" value="pp"/>
    <att type="real" name="SCORE" value="0.7064595257569113"/>
  </edge>
  <edge label="GO:0046394 (pp) GO:0072330" source="51" target="49">
    <att type="string" name="canonicalName" value="GO:0046394 (pp) GO:0072330"/>
    <att type="string" name="interaction" value="pp"/>
    <att type="real" name="SCORE" value="0.7522429261564811"/>
  </edge>
  <edge label="GO:0005982 (pp) GO:0005984" source="14" target="13">
    <att type="string" name="canonicalName" value="GO:0005982 (pp) GO:0005984"/>
    <att type="string" name="interaction" value="pp"/>
    <att type="real" name="SCORE" value="0.658095238097187"/>
  </edge>
  <edge label="GO:0006165 (pp) GO:0016052" source="38" target="39">
    <att type="string" name="canonicalName" value="GO:0006165 (pp) GO:0016052"/>
    <att type="string" name="interaction" value="pp"/>
    <att type="real" name="SCORE" value="0.5029289594224992"/>
  </edge>
  <edge label="GO:0006165 (pp) GO:0046939" source="38" target="40">
    <att type="string" name="canonicalName" value="GO:0006165 (pp) GO:0046939"/>
    <att type="string" name="interaction" value="pp"/>
    <att type="real" name="SCORE" value="1.0"/>
  </edge>
  <edge label="GO:0006096 (pp) GO:0006165" source="41" target="38">
    <att type="string" name="canonicalName" value="GO:0006096 (pp) GO:0006165"/>
    <att type="string" name="interaction" value="pp"/>
    <att type="real" name="SCORE" value="0.931917314622121"/>
  </edge>
  <edge label="GO:0006165 (pp) GO:0006757" source="38" target="42">
    <att type="string" name="canonicalName" value="GO:0006165 (pp) GO:0006757"/>
    <att type="string" name="interaction" value="pp"/>
    <att type="real" name="SCORE" value="0.931917314622121"/>
  </edge>
  <edge label="GO:0016052 (pp) GO:0046939" source="39" target="40">
    <att type="string" name="canonicalName" value="GO:0016052 (pp) GO:0046939"/>
    <att type="string" name="interaction" value="pp"/>
    <att type="real" name="SCORE" value="0.5029289594224992"/>
  </edge>
  <edge label="GO:0006096 (pp) GO:0016052" source="41" target="39">
    <att type="string" name="canonicalName" value="GO:0006096 (pp) GO:0016052"/>
    <att type="string" name="interaction" value="pp"/>
    <att type="real" name="SCORE" value="0.5249228054716648"/>
  </edge>
  <edge label="GO:0006757 (pp) GO:0016052" source="42" target="39">
    <att type="string" name="canonicalName" value="GO:0006757 (pp) GO:0016052"/>
    <att type="string" name="interaction" value="pp"/>
    <att type="real" name="SCORE" value="0.5249228054716648"/>
  </edge>
  <edge label="ath00565 (pp) ko00565" source="55" target="56">
    <att type="string" name="canonicalName" value="ath00565 (pp) ko00565"/>
    <att type="string" name="interaction" value="pp"/>
    <att type="real" name="SCORE" value="1.0"/>
  </edge>
  <edge label="GO:0016053 (pp) GO:0046394" source="50" target="51">
    <att type="string" name="canonicalName" value="GO:0016053 (pp) GO:0046394"/>
    <att type="string" name="interaction" value="pp"/>
    <att type="real" name="SCORE" value="0.9506257736213163"/>
  </edge>
  <edge label="GO:0006458 (pp) GO:0035967" source="20" target="21">
    <att type="string" name="canonicalName" value="GO:0006458 (pp) GO:0035967"/>
    <att type="string" name="interaction" value="pp"/>
    <att type="real" name="SCORE" value="0.6595865731106049"/>
  </edge>
  <edge label="GO:0006458 (pp) GO:0035966" source="20" target="22">
    <att type="string" name="canonicalName" value="GO:0006458 (pp) GO:0035966"/>
    <att type="string" name="interaction" value="pp"/>
    <att type="real" name="SCORE" value="0.6595865731106049"/>
  </edge>
  <edge label="GO:0006458 (pp) GO:0061077" source="20" target="23">
    <att type="string" name="canonicalName" value="GO:0006458 (pp) GO:0061077"/>
    <att type="string" name="interaction" value="pp"/>
    <att type="real" name="SCORE" value="0.931917314622121"/>
  </edge>
  <edge label="GO:0006458 (pp) GO:0006986" source="20" target="24">
    <att type="string" name="canonicalName" value="GO:0006458 (pp) GO:0006986"/>
    <att type="string" name="interaction" value="pp"/>
    <att type="real" name="SCORE" value="0.7650010909902762"/>
  </edge>
  <edge label="GO:0035966 (pp) GO:0035967" source="22" target="21">
    <att type="string" name="canonicalName" value="GO:0035966 (pp) GO:0035967"/>
    <att type="string" name="interaction" value="pp"/>
    <att type="real" name="SCORE" value="1.0"/>
  </edge>
  <edge label="GO:0035967 (pp) GO:0061077" source="21" target="23">
    <att type="string" name="canonicalName" value="GO:0035967 (pp) GO:0061077"/>
    <att type="string" name="interaction" value="pp"/>
    <att type="real" name="SCORE" value="0.6164529914554434"/>
  </edge>
  <edge label="GO:0006986 (pp) GO:0035967" source="24" target="21">
    <att type="string" name="canonicalName" value="GO:0006986 (pp) GO:0035967"/>
    <att type="string" name="interaction" value="pp"/>
    <att type="real" name="SCORE" value="0.8543610547677946"/>
  </edge>
  <edge label="GO:0009063 (pp) GO:1901606" source="67" target="68">
    <att type="string" name="canonicalName" value="GO:0009063 (pp) GO:1901606"/>
    <att type="string" name="interaction" value="pp"/>
    <att type="real" name="SCORE" value="0.8860679149482846"/>
  </edge>
  <edge label="GO:0006096 (pp) GO:0046939" source="41" target="40">
    <att type="string" name="canonicalName" value="GO:0006096 (pp) GO:0046939"/>
    <att type="string" name="interaction" value="pp"/>
    <att type="real" name="SCORE" value="0.931917314622121"/>
  </edge>
  <edge label="GO:0006757 (pp) GO:0046939" source="42" target="40">
    <att type="string" name="canonicalName" value="GO:0006757 (pp) GO:0046939"/>
    <att type="string" name="interaction" value="pp"/>
    <att type="real" name="SCORE" value="0.931917314622121"/>
  </edge>
  <edge label="GO:0035966 (pp) GO:0061077" source="22" target="23">
    <att type="string" name="canonicalName" value="GO:0035966 (pp) GO:0061077"/>
    <att type="string" name="interaction" value="pp"/>
    <att type="real" name="SCORE" value="0.6164529914554434"/>
  </edge>
  <edge label="GO:0006986 (pp) GO:0035966" source="24" target="22">
    <att type="string" name="canonicalName" value="GO:0006986 (pp) GO:0035966"/>
    <att type="string" name="interaction" value="pp"/>
    <att type="real" name="SCORE" value="0.8543610547677946"/>
  </edge>
  <edge label="GO:0006986 (pp) GO:0061077" source="24" target="23">
    <att type="string" name="canonicalName" value="GO:0006986 (pp) GO:0061077"/>
    <att type="string" name="interaction" value="pp"/>
    <att type="real" name="SCORE" value="0.7087221095355891"/>
  </edge>
  <edge label="GO:0006096 (pp) GO:0006757" source="41" target="42">
    <att type="string" name="canonicalName" value="GO:0006096 (pp) GO:0006757"/>
    <att type="string" name="interaction" value="pp"/>
    <att type="real" name="SCORE" value="1.0"/>
  </edge>
  <edge label="GO:0009664 (pp) GO:0042545" source="64" target="63">
    <att type="string" name="canonicalName" value="GO:0009664 (pp) GO:0042545"/>
    <att type="string" name="interaction" value="pp"/>
    <att type="real" name="SCORE" value="0.3891502352138859"/>
  </edge>
  <edge label="M00549 (pp) ath_M00549" source="46" target="47">
    <att type="string" name="canonicalName" value="M00549 (pp) ath_M00549"/>
    <att type="string" name="interaction" value="pp"/>
    <att type="real" name="SCORE" value="1.0"/>
  </edge>
  <edge label="GO:0009611 (pp) GO:0009611" source="95" target="95">
    <att type="string" name="canonicalName" value="GO:0009611 (pp) GO:0009611"/>
    <att type="string" name="interaction" value="pp"/>
    <att type="real" name="SCORE" value="1.0"/>
  </edge>
  <edge label="GO:0010042 (pp) GO:0010042" source="94" target="94">
    <att type="string" name="canonicalName" value="GO:0010042 (pp) GO:0010042"/>
    <att type="string" name="interaction" value="pp"/>
    <att type="real" name="SCORE" value="1.0"/>
  </edge>
</graph>
```
