## Supplementary Material 3 - Gene Ontology (GO) enrichment analysis (Metascape) for "Epigenetic memory of temperature sensed during somatic embryo maturation in 2-year-old maritime pine trees": PPINetwork.js

```
var networks={"MyList_MCODE_ALL_PPIColorByCluster": {"format_version": "1.0", "generated_by": "cytoscape-3.8.2", "target_cytoscapejs_version": "~2.1", "data": {"shared_name": "MyList_MCODE_ALL_PPIColorByCluster", "name": "MyList_MCODE_ALL_PPIColorByCluster", "SUID": 23474119, "__Annotations": [], "selected": true}, "elements": {"nodes": [{"data": {"id": "23474135", "shared_name": "839452", "MCODE_SCORE": 1.7142857142857142, "Gene": "839452", "Symbol": "AT1G04680", "name": "839452", "MCODE_TYPE": "Clustered", "SUID": 23474135, "DEGREE": 3.0, "id_original": "839452", "MCODE_CLUSTER_ID": 1.0, "selected": false, "canonicalName": "AT1G04680"}, "position": {"x": 265.81801549767977, "y": 153.7568869575998}, "selected": false}, {"data": {"id": "23474134", "shared_name": "838078", "MCODE_SCORE": 1.7142857142857142, "Gene": "838078", "Symbol": "AT1G02810", "name": "838078", "MCODE_TYPE": "Clustered", "SUID": 23474134, "DEGREE": 4.0, "id_original": "838078", "MCODE_CLUSTER_ID": 1.0, "selected": false, "canonicalName": "AT1G02810"}, "position": {"x": 301.1426309761954, "y": 250.7876486763498}, "selected": false}, {"data": {"id": "23474133", "shared_name": "832850", "MCODE_SCORE": 1.7142857142857142, "Gene": "832850", "Symbol": "AT5G27870", "name": "832850", "MCODE_TYPE": "Clustered", "SUID": 23474133, "DEGREE": 4.0, "id_original": "832850", "MCODE_CLUSTER_ID": 1.0, "selected": false, "canonicalName": "AT5G27870"}, "position": {"x": 255.45793859338286, "y": 286.43013524861544}, "selected": false}, {"data": {"id": "23474132", "shared_name": "828580", "MCODE_SCORE": 1.7142857142857142, "Gene": "828580", "Symbol": "AT4G24780", "name": "828580", "MCODE_TYPE": "Clustered", "SUID": 23474132, "DEGREE": 3.0, "id_original": "828580", "MCODE_CLUSTER_ID": 1.0, "selected": false, "canonicalName": "AT4G24780"}, "position": {"x": 388.4965128121329, "y": 301.99800634236544}, "selected": false}, {"data": {"id": "23474131", "shared_name": "828064", "MCODE_SCORE": 1.7142857142857142, "Gene": "828064", "Symbol": "ATPMEPCRB", "name": "828064", "MCODE_TYPE": "Clustered", "SUID": 23474131, "DEGREE": 4.0, "id_original": "828064", "MCODE_CLUSTER_ID": 1.0, "selected": false, "canonicalName": "ATPMEPCRB"}, "position": {"x": 344.998740595336, "y": 212.7848410591623}, "selected": false}, {"data": {"id": "23474130", "shared_name": "822361", "MCODE_SCORE": 1.7142857142857142, "Gene": "822361", "Symbol": "AT3G27400", "name": "822361", "MCODE_TYPE": "Clustered", "SUID": 23474130, "DEGREE": 3.0, "id_original": "822361", "MCODE_CLUSTER_ID": 1.0, "selected": false, "canonicalName": "AT3G27400"}, "position": {"x": 213.00925390100005, "y": 196.78075170369354}, "selected": false}, {"data": {"id": "23474129", "shared_name": "819886", "MCODE_SCORE": 1.7142857142857142, "Gene": "819886", "Symbol": "AT3G07010", "name": "819886", "MCODE_TYPE": "Seed", "SUID": 23474129, "DEGREE": 3.0, "id_original": "819886", "MCODE_CLUSTER_ID": 1.0, "selected": false, "canonicalName": "AT3G07010"}, "position": {"x": 334.784140985961, "y": 346.39412450642794}, "selected": false}], "edges": [{"data": {"id": "23474147", "source": "23474134", "target": "23474135", "SCORE": "650", "shared_interaction": "Direct", "source_original": "838078", "Name_B": "AT1G04680", "Name_A": "AT1G02810", "target_original": "839452", "Gene_B": "839452", "interaction": "Direct", "SUID": 23474147, "TYPE": "Direct", "Gene_A": "838078", "support": "{\"StringDB\": \"physical\", \"StringEvidence\": \"database:0.635,textmining:0.004,neighborhood:0.002\", \"String_Score_Physical\": 650, \"String_Score_Combined\": 652}", "selected": false}, "selected": false}, {"data": {"id": "23474146", "source": "23474133", "target": "23474135", "SCORE": "650", "shared_interaction": "Direct", "source_original": "832850", "Name_B": "AT1G04680", "Name_A": "AT5G27870", "target_original": "839452", "Gene_B": "839452", "interaction": "Direct", "SUID": 23474146, "TYPE": "Direct", "Gene_A": "832850", "support": "{\"StringDB\": \"physical\", \"StringEvidence\": \"database:0.635,textmining:0.004,neighborhood:0.002\", \"String_Score_Physical\": 650, \"String_Score_Combined\": 652}", "selected": false}, "selected": false}, {"data": {"id": "23474145", "source": "23474132", "target": "23474134", "SCORE": "650", "shared_interaction": "Direct", "source_original": "828580", "Name_B": "AT1G02810", "Name_A": "AT4G24780", "target_original": "838078", "Gene_B": "838078", "interaction": "Direct", "SUID": 23474145, "TYPE": "Direct", "Gene_A": "828580", "support": "{\"StringDB\": \"physical\", \"StringEvidence\": \"database:0.635,cooccurrence:0.175,textmining:0.004,neighborhood:0.002\", \"String_Score_Physical\": 650, \"String_Score_Combined\": 713}", "selected": false}, "selected": false}, {"data": {"id": "23474144", "source": "23474132", "target": "23474133", "SCORE": "650", "shared_interaction": "Direct", "source_original": "828580", "Name_B": "AT5G27870", "Name_A": "AT4G24780", "target_original": "832850", "Gene_B": "832850", "interaction": "Direct", "SUID": 23474144, "TYPE": "Direct", "Gene_A": "828580", "support": "{\"StringDB\": \"physical\", \"StringEvidence\": \"database:0.635,cooccurrence:0.173,textmining:0.004,neighborhood:0.002\", \"String_Score_Physical\": 650, \"String_Score_Combined\": 712}", "selected": false}, "selected": false}, {"data": {"id": "23474143", "source": "23474131", "target": "23474135", "SCORE": "650", "shared_interaction": "Direct", "source_original": "828064", "Name_B": "AT1G04680", "Name_A": "ATPMEPCRB", "target_original": "839452", "Gene_B": "839452", "interaction": "Direct", "SUID": 23474143, "TYPE": "Direct", "Gene_A": "828064", "support": "{\"StringDB\": \"physical\", \"StringEvidence\": \"database:0.635,textmining:0.004,neighborhood:0.002\", \"String_Score_Physical\": 650, \"String_Score_Combined\": 652}", "selected": false}, "selected": false}, {"data": {"id": "23474142", "source": "23474131", "target": "23474132", "SCORE": "650", "shared_interaction": "Direct", "source_original": "828064", "Name_B": "AT4G24780", "Name_A": "ATPMEPCRB", "target_original": "828580", "Gene_B": "828580", "interaction": "Direct", "SUID": 23474142, "TYPE": "Direct", "Gene_A": "828064", "support": "{\"StringDB\": \"physical\", \"StringEvidence\": \"database:0.635,cooccurrence:0.179,textmining:0.004,neighborhood:0.002\", \"String_Score_Physical\": 650, \"String_Score_Combined\": 714}", "selected": false}, "selected": false}, {"data": {"id": "23474141", "source": "23474130", "target": "23474134", "SCORE": "650", "shared_interaction": "Direct", "source_original": "822361", "Name_B": "AT1G02810", "Name_A": "AT3G27400", "target_original": "838078", "Gene_B": "838078", "interaction": "Direct", "SUID": 23474141, "TYPE": "Direct", "Gene_A": "822361", "support": "{\"StringDB\": \"physical\", \"StringEvidence\": \"database:0.635,cooccurrence:0.201,textmining:0.051,neighborhood:0.002\", \"String_Score_Physical\": 650, \"String_Score_Combined\": 735}", "selected": false}, "selected": false}, {"data": {"id": "23474140", "source": "23474130", "target": "23474133", "SCORE": "650", "shared_interaction": "Direct", "source_original": "822361", "Name_B": "AT5G27870", "Name_A": "AT3G27400", "target_original": "832850", "Gene_B": "832850", "interaction": "Direct", "SUID": 23474140, "TYPE": "Direct", "Gene_A": "822361", "support": "{\"StringDB\": \"physical\", \"StringEvidence\": \"database:0.635,cooccurrence:0.204,textmining:0.104,neighborhood:0.002\", \"String_Score_Physical\": 650, \"String_Score_Combined\": 751}", "selected": false}, "selected": false}, {"data": {"id": "23474139", "source": "23474130", "target": "23474131", "SCORE": "650", "shared_interaction": "Direct", "source_original": "822361", "Name_B": "ATPMEPCRB", "Name_A": "AT3G27400", "target_original": "828064", "Gene_B": "828064", "interaction": "Direct", "SUID": 23474139, "TYPE": "Direct", "Gene_A": "822361", "support": "{\"StringDB\": \"physical\", \"StringEvidence\": \"database:0.635,cooccurrence:0.204,textmining:0.051,neighborhood:0.002\", \"String_Score_Physical\": 650, \"String_Score_Combined\": 736}", "selected": false}, "selected": false}, {"data": {"id": "23474138", "source": "23474129", "target": "23474134", "SCORE": "650", "shared_interaction": "Direct", "source_original": "819886", "Name_B": "AT1G02810", "Name_A": "AT3G07010", "target_original": "838078", "Gene_B": "838078", "interaction": "Direct", "SUID": 23474138, "TYPE": "Direct", "Gene_A": "819886", "support": "{\"StringDB\": \"physical\", \"StringEvidence\": \"database:0.635,textmining:0.004,neighborhood:0.002\", \"String_Score_Physical\": 650, \"String_Score_Combined\": 652}", "selected": false}, "selected": false}, {"data": {"id": "23474137", "source": "23474129", "target": "23474133", "SCORE": "650", "shared_interaction": "Direct", "source_original": "819886", "Name_B": "AT5G27870", "Name_A": "AT3G07010", "target_original": "832850", "Gene_B": "832850", "interaction": "Direct", "SUID": 23474137, "TYPE": "Direct", "Gene_A": "819886", "support": "{\"StringDB\": \"physical\", \"StringEvidence\": \"database:0.635,textmining:0.004,neighborhood:0.002\", \"String_Score_Physical\": 650, \"String_Score_Combined\": 652}", "selected": false}, "selected": false}, {"data": {"id": "23474136", "source": "23474129", "target": "23474131", "SCORE": "650", "shared_interaction": "Direct", "source_original": "819886", "Name_B": "ATPMEPCRB", "Name_A": "AT3G07010", "target_original": "828064", "Gene_B": "828064", "interaction": "Direct", "SUID": 23474136, "TYPE": "Direct", "Gene_A": "819886", "support": "{\"StringDB\": \"physical\", \"StringEvidence\": \"database:0.635,textmining:0.004,neighborhood:0.002\", \"String_Score_Physical\": 650, \"String_Score_Combined\": 652}", "selected": false}, "selected": false}]}}};
```
