## Supplementary Material 3 - Gene Ontology (GO) enrichment analysis (Metascape) for "Epigenetic memory of temperature sensed during somatic embryo maturation in 2-year-old maritime pine trees": MyList.xgmml (part 1 of 2)

```
<?xml version="1.0" encoding="UTF-8" standalone="yes"?>
<graph label="MyList" xmlns:dc="http://purl.org/dc/elements/1.1/" xmlns:xlink="http://www.w3.org/1999/xlink" xmlns:rdf="http://www.w3.org/1999/02/22-rdf-syntax-ns#" xmlns:cy="http://www.cytoscape.org" xmlns="http://www.cs.rpi.edu/XGMML" >
  <att name="documentVersion" value="1.1"/>
  <att name="networkMetadata">
    <rdf:RDF>
      <rdf:Description rdf:about="http://www.cytoscape.org/">
        <dc:type>Protein-Protein Interaction</dc:type>
        <dc:description>N/A</dc:description>
        <dc:identifier>N/A</dc:identifier>
        <dc:date>2021-11-25 02:23:00</dc:date>
        <dc:title>Cytoscape Network</dc:title>
        <dc:source>http://www.cytoscape.org/</dc:source>
        <dc:format>Cytoscape-XGMML</dc:format>
      </rdf:Description>
    </rdf:RDF>
  </att>
  <att type="string" name="backgroundColor" value="#ffffff"/>
  <att type="real" name="GRAPH_VIEW_ZOOM" value="1.0"/>
  <att type="real" name="GRAPH_VIEW_CENTER_X" value="300.0"/>
  <att type="real" name="GRAPH_VIEW_CENTER_Y" value="300.0"/>
  <node label="AT2G01210" id="1">
    <att type="string" name="canonicalName" value="AT2G01210"/>
    <att type="string" name="Gene" value="814649"/>
    <att type="string" name="Symbol" value="AT2G01210"/>
    <att type="integer" name="MCODE_CLUSTER_ID" value="0"/>
    <att type="real" name="MCODE_SCORE" value="0.0"/>
    <att type="string" name="MCODE_TYPE" value=""/>
    <att type="integer" name="DEGREE" value="3"/>
    <graphics type="CIRCLE" x="232.97240397478737" y="292.57150404427466"/>
  </node>
  <node label="GAD4" id="2">
    <att type="string" name="canonicalName" value="GAD4"/>
    <att type="string" name="Gene" value="814732"/>
    <att type="string" name="Symbol" value="GAD4"/>
    <att type="integer" name="MCODE_CLUSTER_ID" value="0"/>
    <att type="real" name="MCODE_SCORE" value="0.0"/>
    <att type="string" name="MCODE_TYPE" value=""/>
    <att type="integer" name="DEGREE" value="8"/>
    <graphics type="CIRCLE" x="240.5068387677581" y="449.640350342676"/>
  </node>
  <node label="STI" id="3">
    <att type="string" name="canonicalName" value="STI"/>
    <att type="string" name="Gene" value="814777"/>
    <att type="string" name="Symbol" value="STI"/>
    <att type="integer" name="MCODE_CLUSTER_ID" value="0"/>
    <att type="real" name="MCODE_SCORE" value="0.0"/>
    <att type="string" name="MCODE_TYPE" value=""/>
    <att type="integer" name="DEGREE" value="1"/>
    <graphics type="CIRCLE" x="275.2195727292196" y="361.5458088363613"/>
  </node>
  <node label="UBC2" id="4">
    <att type="string" name="canonicalName" value="UBC2"/>
    <att type="string" name="Gene" value="814805"/>
    <att type="string" name="Symbol" value="UBC2"/>
    <att type="integer" name="MCODE_CLUSTER_ID" value="0"/>
    <att type="real" name="MCODE_SCORE" value="0.0"/>
    <att type="string" name="MCODE_TYPE" value=""/>
    <att type="integer" name="DEGREE" value="34"/>
    <graphics type="CIRCLE" x="183.82212484409735" y="253.2416621306956"/>
  </node>
  <node label="AT2G02960" id="5">
    <att type="string" name="canonicalName" value="AT2G02960"/>
    <att type="string" name="Gene" value="814825"/>
    <att type="string" name="Symbol" value="AT2G02960"/>
    <att type="integer" name="MCODE_CLUSTER_ID" value="0"/>
    <att type="real" name="MCODE_SCORE" value="0.0"/>
    <att type="string" name="MCODE_TYPE" value=""/>
    <att type="integer" name="DEGREE" value="1"/>
    <graphics type="CIRCLE" x="238.46270190656838" y="342.1638263733558"/>
  </node>
  <node label="RNS1" id="6">
    <att type="string" name="canonicalName" value="RNS1"/>
    <att type="string" name="Gene" value="814828"/>
    <att type="string" name="Symbol" value="RNS1"/>
    <att type="integer" name="MCODE_CLUSTER_ID" value="0"/>
    <att type="real" name="MCODE_SCORE" value="0.0"/>
    <att type="string" name="MCODE_TYPE" value=""/>
    <att type="integer" name="DEGREE" value="1"/>
    <graphics type="CIRCLE" x="341.8515664607441" y="364.0749527361578"/>
  </node>
  <node label="EMB2816" id="7">
    <att type="string" name="canonicalName" value="EMB2816"/>
    <att type="string" name="Gene" value="814913"/>
    <att type="string" name="Symbol" value="EMB2816"/>
    <att type="integer" name="MCODE_CLUSTER_ID" value="0"/>
    <att type="real" name="MCODE_SCORE" value="0.0"/>
    <att type="string" name="MCODE_TYPE" value=""/>
    <att type="integer" name="DEGREE" value="21"/>
    <graphics type="CIRCLE" x="164.23486278767848" y="300.2516033466917"/>
  </node>
  <node label="AT2G05920" id="8">
    <att type="string" name="canonicalName" value="AT2G05920"/>
    <att type="string" name="Gene" value="815145"/>
    <att type="string" name="Symbol" value="AT2G05920"/>
    <att type="integer" name="MCODE_CLUSTER_ID" value="0"/>
    <att type="real" name="MCODE_SCORE" value="0.0"/>
    <att type="string" name="MCODE_TYPE" value=""/>
    <att type="integer" name="DEGREE" value="1"/>
    <graphics type="CIRCLE" x="294.9082845896357" y="441.47135250855644"/>
  </node>
  <node label="OPR3" id="9">
    <att type="string" name="canonicalName" value="OPR3"/>
    <att type="string" name="Gene" value="815160"/>
    <att type="string" name="Symbol" value="OPR3"/>
    <att type="integer" name="MCODE_CLUSTER_ID" value="0"/>
    <att type="real" name="MCODE_SCORE" value="0.0"/>
    <att type="string" name="MCODE_TYPE" value=""/>
    <att type="integer" name="DEGREE" value="1"/>
    <graphics type="CIRCLE" x="441.0730228793674" y="341.7046385437121"/>
  </node>
  <node label="ABCC13" id="10">
    <att type="string" name="canonicalName" value="ABCC13"/>
    <att type="string" name="Gene" value="815414"/>
    <att type="string" name="Symbol" value="ABCC13"/>
    <att type="integer" name="MCODE_CLUSTER_ID" value="0"/>
    <att type="real" name="MCODE_SCORE" value="0.0"/>
    <att type="string" name="MCODE_TYPE" value=""/>
    <att type="integer" name="DEGREE" value="1"/>
    <graphics type="CIRCLE" x="160.71216917555017" y="244.7595350944012"/>
  </node>
  <node label="MBR1" id="11">
    <att type="string" name="canonicalName" value="MBR1"/>
    <att type="string" name="Gene" value="816045"/>
    <att type="string" name="Symbol" value="MBR1"/>
    <att type="integer" name="MCODE_CLUSTER_ID" value="0"/>
    <att type="real" name="MCODE_SCORE" value="0.0"/>
    <att type="string" name="MCODE_TYPE" value=""/>
    <att type="integer" name="DEGREE" value="1"/>
    <graphics type="CIRCLE" x="225.38105809408597" y="288.5646450557607"/>
  </node>
  <node label="AT2G16250" id="12">
    <att type="string" name="canonicalName" value="AT2G16250"/>
    <att type="string" name="Gene" value="816121"/>
    <att type="string" name="Symbol" value="AT2G16250"/>
    <att type="integer" name="MCODE_CLUSTER_ID" value="0"/>
    <att type="real" name="MCODE_SCORE" value="0.0"/>
    <att type="string" name="MCODE_TYPE" value=""/>
    <att type="integer" name="DEGREE" value="8"/>
    <graphics type="CIRCLE" x="252.50523927657605" y="165.961927582474"/>
  </node>
  <node label="KCS9" id="13">
    <att type="string" name="canonicalName" value="KCS9"/>
    <att type="string" name="Gene" value="816124"/>
    <att type="string" name="Symbol" value="KCS9"/>
    <att type="integer" name="MCODE_CLUSTER_ID" value="0"/>
    <att type="real" name="MCODE_SCORE" value="0.0"/>
    <att type="string" name="MCODE_TYPE" value=""/>
    <att type="integer" name="DEGREE" value="1"/>
    <graphics type="CIRCLE" x="338.9088008142143" y="355.56957560611147"/>
  </node>
  <node label="PIP2;8" id="14">
    <att type="string" name="canonicalName" value="PIP2;8"/>
    <att type="string" name="Gene" value="816186"/>
    <att type="string" name="Symbol" value="PIP2;8"/>
    <att type="integer" name="MCODE_CLUSTER_ID" value="0"/>
    <att type="real" name="MCODE_SCORE" value="0.0"/>
    <att type="string" name="MCODE_TYPE" value=""/>
    <att type="integer" name="DEGREE" value="3"/>
    <graphics type="CIRCLE" x="373.6752994002386" y="360.07863971851225"/>
  </node>
  <node label="UBC23" id="15">
    <att type="string" name="canonicalName" value="UBC23"/>
    <att type="string" name="Gene" value="816195"/>
    <att type="string" name="Symbol" value="UBC23"/>
    <att type="integer" name="MCODE_CLUSTER_ID" value="0"/>
    <att type="real" name="MCODE_SCORE" value="0.0"/>
    <att type="string" name="MCODE_TYPE" value=""/>
    <att type="integer" name="DEGREE" value="25"/>
    <graphics type="CIRCLE" x="336.4887451097752" y="152.09459126496068"/>
  </node>
  <node label="NAP1;2" id="16">
    <att type="string" name="canonicalName" value="NAP1;2"/>
    <att type="string" name="Gene" value="816467"/>
    <att type="string" name="Symbol" value="NAP1;2"/>
    <att type="integer" name="MCODE_CLUSTER_ID" value="0"/>
    <att type="real" name="MCODE_SCORE" value="0.0"/>
    <att type="string" name="MCODE_TYPE" value=""/>
    <att type="integer" name="DEGREE" value="17"/>
    <graphics type="CIRCLE" x="192.46936589314942" y="337.79584774547504"/>
  </node>
  <node label="TET2" id="17">
    <att type="string" name="canonicalName" value="TET2"/>
    <att type="string" name="Gene" value="816477"/>
    <att type="string" name="Symbol" value="TET2"/>
    <att type="integer" name="MCODE_CLUSTER_ID" value="0"/>
    <att type="real" name="MCODE_SCORE" value="0.0"/>
    <att type="string" name="MCODE_TYPE" value=""/>
    <att type="integer" name="DEGREE" value="1"/>
    <graphics type="CIRCLE" x="357.34809939402487" y="198.40352337997135"/>
  </node>
  <node label="RPT2b" id="18">
    <att type="string" name="canonicalName" value="RPT2b"/>
    <att type="string" name="Gene" value="816533"/>
    <att type="string" name="Symbol" value="RPT2b"/>
    <att type="integer" name="MCODE_CLUSTER_ID" value="0"/>
    <att type="real" name="MCODE_SCORE" value="0.0"/>
    <att type="string" name="MCODE_TYPE" value=""/>
    <att type="integer" name="DEGREE" value="27"/>
    <graphics type="CIRCLE" x="392.87755151251685" y="437.13829600534257"/>
  </node>
  <node label="AT2G20470" id="19">
    <att type="string" name="canonicalName" value="AT2G20470"/>
    <att type="string" name="Gene" value="816567"/>
    <att type="string" name="Symbol" value="AT2G20470"/>
    <att type="integer" name="MCODE_CLUSTER_ID" value="0"/>
    <att type="real" name="MCODE_SCORE" value="0.0"/>
    <att type="string" name="MCODE_TYPE" value=""/>
    <att type="integer" name="DEGREE" value="3"/>
    <graphics type="CIRCLE" x="285.15495366550977" y="215.71372485009016"/>
  </node>
  <node label="MAN2" id="20">
    <att type="string" name="canonicalName" value="MAN2"/>
    <att type="string" name="Gene" value="816596"/>
    <att type="string" name="Symbol" value="MAN2"/>
    <att type="integer" name="MCODE_CLUSTER_ID" value="0"/>
    <att type="real" name="MCODE_SCORE" value="0.0"/>
    <att type="string" name="MCODE_TYPE" value=""/>
    <att type="integer" name="DEGREE" value="1"/>
    <graphics type="CIRCLE" x="170.2967852341549" y="349.930813509168"/>
  </node>
  <node label="AT2G20780" id="21">
    <att type="string" name="canonicalName" value="AT2G20780"/>
    <att type="string" name="Gene" value="816607"/>
    <att type="string" name="Symbol" value="AT2G20780"/>
    <att type="integer" name="MCODE_CLUSTER_ID" value="0"/>
    <att type="real" name="MCODE_SCORE" value="0.0"/>
    <att type="string" name="MCODE_TYPE" value=""/>
    <att type="integer" name="DEGREE" value="9"/>
    <graphics type="CIRCLE" x="356.3070841677443" y="391.9134966233742"/>
  </node>
  <node label="FBA1" id="22">
    <att type="string" name="canonicalName" value="FBA1"/>
    <att type="string" name="Gene" value="816672"/>
    <att type="string" name="Symbol" value="FBA1"/>
    <att type="integer" name="MCODE_CLUSTER_ID" value="0"/>
    <att type="real" name="MCODE_SCORE" value="0.0"/>
    <att type="string" name="MCODE_TYPE" value=""/>
    <att type="integer" name="DEGREE" value="12"/>
    <graphics type="CIRCLE" x="173.35693590130526" y="334.82197142137784"/>
  </node>
  <node label="GRP7" id="23">
    <att type="string" name="canonicalName" value="GRP7"/>
    <att type="string" name="Gene" value="816705"/>
    <att type="string" name="Symbol" value="GRP7"/>
    <att type="integer" name="MCODE_CLUSTER_ID" value="0"/>
    <att type="real" name="MCODE_SCORE" value="0.0"/>
    <att type="string" name="MCODE_TYPE" value=""/>
    <att type="integer" name="DEGREE" value="20"/>
    <graphics type="CIRCLE" x="174.1331610007766" y="334.7454816749638"/>
  </node>
  <node label="CSI1" id="24">
    <att type="string" name="canonicalName" value="CSI1"/>
    <att type="string" name="Gene" value="816747"/>
    <att type="string" name="Symbol" value="CSI1"/>
    <att type="integer" name="MCODE_CLUSTER_ID" value="0"/>
    <att type="real" name="MCODE_SCORE" value="0.0"/>
    <att type="string" name="MCODE_TYPE" value=""/>
    <att type="integer" name="DEGREE" value="2"/>
    <graphics type="CIRCLE" x="256.4859226248439" y="290.8523452960992"/>
  </node>
  <node label="AT2G22230" id="25">
    <att type="string" name="canonicalName" value="AT2G22230"/>
    <att type="string" name="Gene" value="816756"/>
    <att type="string" name="Symbol" value="AT2G22230"/>
    <att type="integer" name="MCODE_CLUSTER_ID" value="0"/>
    <att type="real" name="MCODE_SCORE" value="0.0"/>
    <att type="string" name="MCODE_TYPE" value=""/>
    <att type="integer" name="DEGREE" value="5"/>
    <graphics type="CIRCLE" x="278.5554526072251" y="417.8575477755709"/>
  </node>
  <node label="SVP" id="26">
    <att type="string" name="canonicalName" value="SVP"/>
    <att type="string" name="Gene" value="816787"/>
    <att type="string" name="Symbol" value="SVP"/>
    <att type="integer" name="MCODE_CLUSTER_ID" value="0"/>
    <att type="real" name="MCODE_SCORE" value="0.0"/>
    <att type="string" name="MCODE_TYPE" value=""/>
    <att type="integer" name="DEGREE" value="1"/>
    <graphics type="CIRCLE" x="259.58838983544325" y="251.9168018140674"/>
  </node>
  <node label="AT2G24170" id="27">
    <att type="string" name="canonicalName" value="AT2G24170"/>
    <att type="string" name="Gene" value="816951"/>
    <att type="string" name="Symbol" value="AT2G24170"/>
    <att type="integer" name="MCODE_CLUSTER_ID" value="0"/>
    <att type="real" name="MCODE_SCORE" value="0.0"/>
    <att type="string" name="MCODE_TYPE" value=""/>
    <att type="integer" name="DEGREE" value="1"/>
    <graphics type="CIRCLE" x="276.86759004695256" y="163.78731367481453"/>
  </node>
  <node label="AT2G25070" id="28">
    <att type="string" name="canonicalName" value="AT2G25070"/>
    <att type="string" name="Gene" value="817045"/>
    <att type="string" name="Symbol" value="AT2G25070"/>
    <att type="integer" name="MCODE_CLUSTER_ID" value="0"/>
    <att type="real" name="MCODE_SCORE" value="0.0"/>
    <att type="string" name="MCODE_TYPE" value=""/>
    <att type="integer" name="DEGREE" value="1"/>
    <graphics type="CIRCLE" x="173.73441451638277" y="368.2270105936426"/>
  </node>
  <node label="ATCTH" id="29">
    <att type="string" name="canonicalName" value="ATCTH"/>
    <att type="string" name="Gene" value="817131"/>
    <att type="string" name="Symbol" value="ATCTH"/>
    <att type="integer" name="MCODE_CLUSTER_ID" value="0"/>
    <att type="real" name="MCODE_SCORE" value="0.0"/>
    <att type="string" name="MCODE_TYPE" value=""/>
    <att type="integer" name="DEGREE" value="2"/>
    <graphics type="CIRCLE" x="346.58709136268965" y="172.65381707553377"/>
  </node>
  <node label="ftsh4" id="30">
    <att type="string" name="canonicalName" value="ftsh4"/>
    <att type="string" name="Gene" value="817154"/>
    <att type="string" name="Symbol" value="ftsh4"/>
    <att type="integer" name="MCODE_CLUSTER_ID" value="0"/>
    <att type="real" name="MCODE_SCORE" value="0.0"/>
    <att type="string" name="MCODE_TYPE" value=""/>
    <att type="integer" name="DEGREE" value="1"/>
    <graphics type="CIRCLE" x="412.8450443364014" y="351.2153139398001"/>
  </node>
  <node label="RCY1" id="31">
    <att type="string" name="canonicalName" value="RCY1"/>
    <att type="string" name="Gene" value="817183"/>
    <att type="string" name="Symbol" value="RCY1"/>
    <att type="integer" name="MCODE_CLUSTER_ID" value="0"/>
    <att type="real" name="MCODE_SCORE" value="0.0"/>
    <att type="string" name="MCODE_TYPE" value=""/>
    <att type="integer" name="DEGREE" value="7"/>
    <graphics type="CIRCLE" x="277.2205786788118" y="256.07412886703753"/>
  </node>
  <node label="NPC2" id="32">
    <att type="string" name="canonicalName" value="NPC2"/>
    <att type="string" name="Gene" value="817228"/>
    <att type="string" name="Symbol" value="NPC2"/>
    <att type="integer" name="MCODE_CLUSTER_ID" value="0"/>
    <att type="real" name="MCODE_SCORE" value="0.0"/>
    <att type="string" name="MCODE_TYPE" value=""/>
    <att type="integer" name="DEGREE" value="6"/>
    <graphics type="CIRCLE" x="227.17209444561024" y="201.73855225680444"/>
  </node>
  <node label="AT2G27680" id="33">
    <att type="string" name="canonicalName" value="AT2G27680"/>
    <att type="string" name="Gene" value="817314"/>
    <att type="string" name="Symbol" value="AT2G27680"/>
    <att type="integer" name="MCODE_CLUSTER_ID" value="0"/>
    <att type="real" name="MCODE_SCORE" value="0.0"/>
    <att type="string" name="MCODE_TYPE" value=""/>
    <att type="integer" name="DEGREE" value="2"/>
    <graphics type="CIRCLE" x="249.6165440820915" y="403.6716026044477"/>
  </node>
  <node label="CKS1" id="34">
    <att type="string" name="canonicalName" value="CKS1"/>
    <att type="string" name="Gene" value="817340"/>
    <att type="string" name="Symbol" value="CKS1"/>
    <att type="integer" name="MCODE_CLUSTER_ID" value="0"/>
    <att type="real" name="MCODE_SCORE" value="0.0"/>
    <att type="string" name="MCODE_TYPE" value=""/>
    <att type="integer" name="DEGREE" value="8"/>
    <graphics type="CIRCLE" x="331.4001920100996" y="312.636517553935"/>
  </node>
  <node label="XBAT31" id="35">
    <att type="string" name="canonicalName" value="XBAT31"/>
    <att type="string" name="Gene" value="817433"/>
    <att type="string" name="Symbol" value="XBAT31"/>
    <att type="integer" name="MCODE_CLUSTER_ID" value="0"/>
    <att type="real" name="MCODE_SCORE" value="0.0"/>
    <att type="string" name="MCODE_TYPE" value=""/>
    <att type="integer" name="DEGREE" value="9"/>
    <graphics type="CIRCLE" x="172.87155672409122" y="258.01486908238445"/>
  </node>
  <node label="PS2" id="36">
    <att type="string" name="canonicalName" value="PS2"/>
    <att type="string" name="Gene" value="817540"/>
    <att type="string" name="Symbol" value="PS2"/>
    <att type="integer" name="MCODE_CLUSTER_ID" value="0"/>
    <att type="real" name="MCODE_SCORE" value="0.0"/>
    <att type="string" name="MCODE_TYPE" value=""/>
    <att type="integer" name="DEGREE" value="5"/>
    <graphics type="CIRCLE" x="251.44892148950214" y="352.69499906448164"/>
  </node>
  <node label="AT2G30020" id="37">
    <att type="string" name="canonicalName" value="AT2G30020"/>
    <att type="string" name="Gene" value="817553"/>
    <att type="string" name="Symbol" value="AT2G30020"/>
    <att type="integer" name="MCODE_CLUSTER_ID" value="0"/>
    <att type="real" name="MCODE_SCORE" value="0.0"/>
    <att type="string" name="MCODE_TYPE" value=""/>
    <att type="integer" name="DEGREE" value="3"/>
    <graphics type="CIRCLE" x="428.6358281322553" y="229.52410308884146"/>
  </node>
  <node label="GSTF9" id="38">
    <att type="string" name="canonicalName" value="GSTF9"/>
    <att type="string" name="Gene" value="817636"/>
    <att type="string" name="Symbol" value="GSTF9"/>
    <att type="integer" name="MCODE_CLUSTER_ID" value="0"/>
    <att type="real" name="MCODE_SCORE" value="0.0"/>
    <att type="string" name="MCODE_TYPE" value=""/>
    <att type="integer" name="DEGREE" value="3"/>
    <graphics type="CIRCLE" x="323.4555316820622" y="204.83412691141024"/>
  </node>
  <node label="AT2G32090" id="39">
    <att type="string" name="canonicalName" value="AT2G32090"/>
    <att type="string" name="Gene" value="817769"/>
    <att type="string" name="Symbol" value="AT2G32090"/>
    <att type="integer" name="MCODE_CLUSTER_ID" value="0"/>
    <att type="real" name="MCODE_SCORE" value="0.0"/>
    <att type="string" name="MCODE_TYPE" value=""/>
    <att type="integer" name="DEGREE" value="1"/>
    <graphics type="CIRCLE" x="172.9555882571761" y="161.29182206185396"/>
  </node>
  <node label="AT2G32170" id="40">
    <att type="string" name="canonicalName" value="AT2G32170"/>
    <att type="string" name="Gene" value="817776"/>
    <att type="string" name="Symbol" value="AT2G32170"/>
    <att type="integer" name="MCODE_CLUSTER_ID" value="0"/>
    <att type="real" name="MCODE_SCORE" value="0.0"/>
    <att type="string" name="MCODE_TYPE" value=""/>
    <att type="integer" name="DEGREE" value="1"/>
    <graphics type="CIRCLE" x="175.17259701448924" y="175.70517370146092"/>
  </node>
  <node label="AT2G32415" id="41">
    <att type="string" name="canonicalName" value="AT2G32415"/>
    <att type="string" name="Gene" value="817803"/>
    <att type="string" name="Symbol" value="AT2G32415"/>
    <att type="integer" name="MCODE_CLUSTER_ID" value="0"/>
    <att type="real" name="MCODE_SCORE" value="0.0"/>
    <att type="string" name="MCODE_TYPE" value=""/>
    <att type="integer" name="DEGREE" value="24"/>
    <graphics type="CIRCLE" x="312.9288774823815" y="170.67934749632948"/>
  </node>
  <node label="AT2G32730" id="42">
    <att type="string" name="canonicalName" value="AT2G32730"/>
    <att type="string" name="Gene" value="817833"/>
    <att type="string" name="Symbol" value="AT2G32730"/>
    <att type="integer" name="MCODE_CLUSTER_ID" value="0"/>
    <att type="real" name="MCODE_SCORE" value="0.0"/>
    <att type="string" name="MCODE_TYPE" value=""/>
    <att type="integer" name="DEGREE" value="34"/>
    <graphics type="CIRCLE" x="229.56656605902225" y="405.5888677700844"/>
  </node>
  <node label="SUVH2" id="43">
    <att type="string" name="canonicalName" value="SUVH2"/>
    <att type="string" name="Gene" value="817892"/>
    <att type="string" name="Symbol" value="SUVH2"/>
    <att type="integer" name="MCODE_CLUSTER_ID" value="0"/>
    <att type="real" name="MCODE_SCORE" value="0.0"/>
    <att type="string" name="MCODE_TYPE" value=""/>
    <att type="integer" name="DEGREE" value="7"/>
    <graphics type="CIRCLE" x="310.86840606500317" y="150.2295580873634"/>
  </node>
  <node label="AT2G34250" id="44">
    <att type="string" name="canonicalName" value="AT2G34250"/>
    <att type="string" name="Gene" value="817986"/>
    <att type="string" name="Symbol" value="AT2G34250"/>
    <att type="integer" name="MCODE_CLUSTER_ID" value="0"/>
    <att type="real" name="MCODE_SCORE" value="0.0"/>
    <att type="string" name="MCODE_TYPE" value=""/>
    <att type="integer" name="DEGREE" value="29"/>
    <graphics type="CIRCLE" x="245.3546012638115" y="257.62805240773946"/>
  </node>
  <node label="ABCC2" id="45">
    <att type="string" name="canonicalName" value="ABCC2"/>
    <att type="string" name="Gene" value="818031"/>
    <att type="string" name="Symbol" value="ABCC2"/>
    <att type="integer" name="MCODE_CLUSTER_ID" value="0"/>
    <att type="real" name="MCODE_SCORE" value="0.0"/>
    <att type="string" name="MCODE_TYPE" value=""/>
    <att type="integer" name="DEGREE" value="1"/>
    <graphics type="CIRCLE" x="448.53895049534333" y="269.1073958653003"/>
  </node>
  <node label="PLL1" id="46">
    <att type="string" name="canonicalName" value="PLL1"/>
    <att type="string" name="Gene" value="818102"/>
    <att type="string" name="Symbol" value="PLL1"/>
    <att type="integer" name="MCODE_CLUSTER_ID" value="0"/>
    <att type="real" name="MCODE_SCORE" value="0.0"/>
    <att type="string" name="MCODE_TYPE" value=""/>
    <att type="integer" name="DEGREE" value="1"/>
    <graphics type="CIRCLE" x="416.6308662780755" y="205.16077116102926"/>
  </node>
  <node label="ABCG34" id="47">
    <att type="string" name="canonicalName" value="ABCG34"/>
    <att type="string" name="Gene" value="818211"/>
    <att type="string" name="Symbol" value="ABCG34"/>
    <att type="integer" name="MCODE_CLUSTER_ID" value="0"/>
    <att type="real" name="MCODE_SCORE" value="0.0"/>
    <att type="string" name="MCODE_TYPE" value=""/>
    <att type="integer" name="DEGREE" value="2"/>
    <graphics type="CIRCLE" x="178.855982361787" y="352.2371124291801"/>
  </node>
  <node label="RPL24A" id="48">
    <att type="string" name="canonicalName" value="RPL24A"/>
    <att type="string" name="Gene" value="818234"/>
    <att type="string" name="Symbol" value="RPL24A"/>
    <att type="integer" name="MCODE_CLUSTER_ID" value="0"/>
    <att type="real" name="MCODE_SCORE" value="0.0"/>
    <att type="string" name="MCODE_TYPE" value=""/>
    <att type="integer" name="DEGREE" value="39"/>
    <graphics type="CIRCLE" x="214.96280268914063" y="202.20690697252218"/>
  </node>
  <node label="ABCB1" id="49">
    <att type="string" name="canonicalName" value="ABCB1"/>
    <att type="string" name="Gene" value="818265"/>
    <att type="string" name="Symbol" value="ABCB1"/>
    <att type="integer" name="MCODE_CLUSTER_ID" value="0"/>
    <att type="real" name="MCODE_SCORE" value="0.0"/>
    <att type="string" name="MCODE_TYPE" value=""/>
    <att type="integer" name="DEGREE" value="1"/>
    <graphics type="CIRCLE" x="342.33468319465464" y="423.8540475454085"/>
  </node>
  <node label="AT2G37160" id="50">
    <att type="string" name="canonicalName" value="AT2G37160"/>
    <att type="string" name="Gene" value="818292"/>
    <att type="string" name="Symbol" value="AT2G37160"/>
    <att type="integer" name="MCODE_CLUSTER_ID" value="0"/>
    <att type="real" name="MCODE_SCORE" value="0.0"/>
    <att type="string" name="MCODE_TYPE" value=""/>
    <att type="integer" name="DEGREE" value="6"/>
    <graphics type="CIRCLE" x="398.8809275760825" y="262.8626493576227"/>
  </node>
  <node label="TFIIS" id="51">
    <att type="string" name="canonicalName" value="TFIIS"/>
    <att type="string" name="Gene" value="818438"/>
    <att type="string" name="Symbol" value="TFIIS"/>
    <att type="integer" name="MCODE_CLUSTER_ID" value="0"/>
    <att type="real" name="MCODE_SCORE" value="0.0"/>
    <att type="string" name="MCODE_TYPE" value=""/>
    <att type="integer" name="DEGREE" value="6"/>
    <graphics type="CIRCLE" x="249.53492933583394" y="192.0086041566251"/>
  </node>
  <node label="HTA8" id="52">
    <att type="string" name="canonicalName" value="HTA8"/>
    <att type="string" name="Gene" value="818463"/>
    <att type="string" name="Symbol" value="HTA8"/>
    <att type="integer" name="MCODE_CLUSTER_ID" value="0"/>
    <att type="real" name="MCODE_SCORE" value="0.0"/>
    <att type="string" name="MCODE_TYPE" value=""/>
    <att type="integer" name="DEGREE" value="32"/>
    <graphics type="CIRCLE" x="398.37156050027187" y="430.1280236913546"/>
  </node>
  <node label="EULS3" id="53">
    <att type="string" name="canonicalName" value="EULS3"/>
    <att type="string" name="Gene" value="818491"/>
    <att type="string" name="Symbol" value="EULS3"/>
    <att type="integer" name="MCODE_CLUSTER_ID" value="0"/>
    <att type="real" name="MCODE_SCORE" value="0.0"/>
    <att type="string" name="MCODE_TYPE" value=""/>
    <att type="integer" name="DEGREE" value="1"/>
    <graphics type="CIRCLE" x="175.72612255130895" y="271.064902194226"/>
  </node>
  <node label="AT2G40590" id="54">
    <att type="string" name="canonicalName" value="AT2G40590"/>
    <att type="string" name="Gene" value="818654"/>
    <att type="string" name="Symbol" value="AT2G40590"/>
    <att type="integer" name="MCODE_CLUSTER_ID" value="0"/>
    <att type="real" name="MCODE_SCORE" value="0.0"/>
    <att type="string" name="MCODE_TYPE" value=""/>
    <att type="integer" name="DEGREE" value="37"/>
    <graphics type="CIRCLE" x="341.9104582771525" y="447.69695171547016"/>
  </node>
  <node label="AT2G41050" id="55">
    <att type="string" name="canonicalName" value="AT2G41050"/>
    <att type="string" name="Gene" value="818704"/>
    <att type="string" name="Symbol" value="AT2G41050"/>
    <att type="integer" name="MCODE_CLUSTER_ID" value="0"/>
    <att type="real" name="MCODE_SCORE" value="0.0"/>
    <att type="string" name="MCODE_TYPE" value=""/>
    <att type="integer" name="DEGREE" value="1"/>
    <graphics type="CIRCLE" x="371.82598710335463" y="289.7435253774603"/>
  </node>
  <node label="AT2G41060" id="56">
    <att type="string" name="canonicalName" value="AT2G41060"/>
    <att type="string" name="Gene" value="818705"/>
    <att type="string" name="Symbol" value="AT2G41060"/>
    <att type="integer" name="MCODE_CLUSTER_ID" value="0"/>
    <att type="real" name="MCODE_SCORE" value="0.0"/>
    <att type="string" name="MCODE_TYPE" value=""/>
    <att type="integer" name="DEGREE" value="17"/>
    <graphics type="CIRCLE" x="197.62199291088024" y="236.8790702080082"/>
  </node>
  <node label="AT2G41840" id="57">
    <att type="string" name="canonicalName" value="AT2G41840"/>
    <att type="string" name="Gene" value="818784"/>
    <att type="string" name="Symbol" value="AT2G41840"/>
    <att type="integer" name="MCODE_CLUSTER_ID" value="0"/>
    <att type="real" name="MCODE_SCORE" value="0.0"/>
    <att type="string" name="MCODE_TYPE" value=""/>
    <att type="integer" name="DEGREE" value="56"/>
    <graphics type="CIRCLE" x="161.71948714205263" y="275.137386495113"/>
  </node>
  <node label="AT2G43150" id="58">
    <att type="string" name="canonicalName" value="AT2G43150"/>
    <att type="string" name="Gene" value="818917"/>
    <att type="string" name="Symbol" value="AT2G43150"/>
    <att type="integer" name="MCODE_CLUSTER_ID" value="0"/>
    <att type="real" name="MCODE_SCORE" value="0.0"/>
    <att type="string" name="MCODE_TYPE" value=""/>
    <att type="integer" name="DEGREE" value="1"/>
    <graphics type="CIRCLE" x="321.88010359987834" y="230.0417699381348"/>
  </node>
  <node label="AT2G43160" id="59">
    <att type="string" name="canonicalName" value="AT2G43160"/>
    <att type="string" name="Gene" value="818918"/>
    <att type="string" name="Symbol" value="AT2G43160"/>
    <att type="integer" name="MCODE_CLUSTER_ID" value="0"/>
    <att type="real" name="MCODE_SCORE" value="0.0"/>
    <att type="string" name="MCODE_TYPE" value=""/>
    <att type="integer" name="DEGREE" value="6"/>
    <graphics type="CIRCLE" x="423.00594683801216" y="217.35053657192685"/>
  </node>
  <node label="INT1" id="60">
    <att type="string" name="canonicalName" value="INT1"/>
    <att type="string" name="Gene" value="818934"/>
    <att type="string" name="Symbol" value="INT1"/>
    <att type="integer" name="MCODE_CLUSTER_ID" value="0"/>
    <att type="real" name="MCODE_SCORE" value="0.0"/>
    <att type="string" name="MCODE_TYPE" value=""/>
    <att type="integer" name="DEGREE" value="9"/>
    <graphics type="CIRCLE" x="293.06838719998575" y="195.90971281316587"/>
  </node>
  <node label="FPA" id="61">
    <att type="string" name="canonicalName" value="FPA"/>
    <att type="string" name="Gene" value="818942"/>
    <att type="string" name="Symbol" value="FPA"/>
    <att type="integer" name="MCODE_CLUSTER_ID" value="0"/>
    <att type="real" name="MCODE_SCORE" value="0.0"/>
    <att type="string" name="MCODE_TYPE" value=""/>
    <att type="integer" name="DEGREE" value="17"/>
    <graphics type="CIRCLE" x="357.76201285893984" y="408.1988232082129"/>
  </node>
  <node label="SSI2" id="62">
    <att type="string" name="canonicalName" value="SSI2"/>
    <att type="string" name="Gene" value="818973"/>
    <att type="string" name="Symbol" value="SSI2"/>
    <att type="integer" name="MCODE_CLUSTER_ID" value="0"/>
    <att type="real" name="MCODE_SCORE" value="0.0"/>
    <att type="string" name="MCODE_TYPE" value=""/>
    <att type="integer" name="DEGREE" value="2"/>
    <graphics type="CIRCLE" x="241.7900004005598" y="150.4555758217709"/>
  </node>
  <node label="AT2G44500" id="63">
    <att type="string" name="canonicalName" value="AT2G44500"/>
    <att type="string" name="Gene" value="819057"/>
    <att type="string" name="Symbol" value="AT2G44500"/>
    <att type="integer" name="MCODE_CLUSTER_ID" value="0"/>
    <att type="real" name="MCODE_SCORE" value="0.0"/>
    <att type="string" name="MCODE_TYPE" value=""/>
    <att type="integer" name="DEGREE" value="1"/>
    <graphics type="CIRCLE" x="308.4543292737115" y="415.63265980345136"/>
  </node>
  <node label="CYCP4;1" id="64">
    <att type="string" name="canonicalName" value="CYCP4;1"/>
    <att type="string" name="Gene" value="819082"/>
    <att type="string" name="Symbol" value="CYCP4;1"/>
    <att type="integer" name="MCODE_CLUSTER_ID" value="0"/>
    <att type="real" name="MCODE_SCORE" value="0.0"/>
    <att type="string" name="MCODE_TYPE" value=""/>
    <att type="integer" name="DEGREE" value="2"/>
    <graphics type="CIRCLE" x="346.25894674099055" y="340.2982662558751"/>
  </node>
  <node label="AT2G44860" id="65">
    <att type="string" name="canonicalName" value="AT2G44860"/>
    <att type="string" name="Gene" value="819095"/>
    <att type="string" name="Symbol" value="AT2G44860"/>
    <att type="integer" name="MCODE_CLUSTER_ID" value="0"/>
    <att type="real" name="MCODE_SCORE" value="0.0"/>
    <att type="string" name="MCODE_TYPE" value=""/>
    <att type="integer" name="DEGREE" value="36"/>
    <graphics type="CIRCLE" x="352.15044023010955" y="318.0038867345462"/>
  </node>
  <node label="AGL6" id="66">
    <att type="string" name="canonicalName" value="AGL6"/>
    <att type="string" name="Gene" value="819173"/>
    <att type="string" name="Symbol" value="AGL6"/>
    <att type="integer" name="MCODE_CLUSTER_ID" value="0"/>
    <att type="real" name="MCODE_SCORE" value="0.0"/>
    <att type="string" name="MCODE_TYPE" value=""/>
    <att type="integer" name="DEGREE" value="1"/>
    <graphics type="CIRCLE" x="306.0452467912637" y="208.09355316821484"/>
  </node>
  <node label="CPFTSY" id="67">
    <att type="string" name="canonicalName" value="CPFTSY"/>
    <att type="string" name="Gene" value="819185"/>
    <att type="string" name="Symbol" value="CPFTSY"/>
    <att type="integer" name="MCODE_CLUSTER_ID" value="0"/>
    <att type="real" name="MCODE_SCORE" value="0.0"/>
    <att type="string" name="MCODE_TYPE" value=""/>
    <att type="integer" name="DEGREE" value="21"/>
    <graphics type="CIRCLE" x="419.6388017167529" y="325.66191897200406"/>
  </node>
  <node label="PIP1B" id="68">
    <att type="string" name="canonicalName" value="PIP1B"/>
    <att type="string" name="Gene" value="819204"/>
    <att type="string" name="Symbol" value="PIP1B"/>
    <att type="integer" name="MCODE_CLUSTER_ID" value="0"/>
    <att type="real" name="MCODE_SCORE" value="0.0"/>
    <att type="string" name="MCODE_TYPE" value=""/>
    <att type="integer" name="DEGREE" value="36"/>
    <graphics type="CIRCLE" x="414.19687390419347" y="213.35896114707396"/>
  </node>
  <node label="PI4K GAMMA 4" id="69">
    <att type="string" name="canonicalName" value="PI4K GAMMA 4"/>
    <att type="string" name="Gene" value="819260"/>
    <att type="string" name="Symbol" value="PI4K GAMMA 4"/>
    <att type="integer" name="MCODE_CLUSTER_ID" value="0"/>
    <att type="real" name="MCODE_SCORE" value="0.0"/>
    <att type="string" name="MCODE_TYPE" value=""/>
    <att type="integer" name="DEGREE" value="65"/>
    <graphics type="CIRCLE" x="328.8900020836622" y="248.1838466336881"/>
  </node>
  <node label="AT2G46520" id="70">
    <att type="string" name="canonicalName" value="AT2G46520"/>
    <att type="string" name="Gene" value="819263"/>
    <att type="string" name="Symbol" value="AT2G46520"/>
    <att type="integer" name="MCODE_CLUSTER_ID" value="0"/>
    <att type="real" name="MCODE_SCORE" value="0.0"/>
    <att type="string" name="MCODE_TYPE" value=""/>
    <att type="integer" name="DEGREE" value="7"/>
    <graphics type="CIRCLE" x="426.57116025886955" y="346.3494498580169"/>
  </node>
  <node label="AT2G46780" id="71">
    <att type="string" name="canonicalName" value="AT2G46780"/>
    <att type="string" name="Gene" value="819291"/>
    <att type="string" name="Symbol" value="AT2G46780"/>
    <att type="integer" name="MCODE_CLUSTER_ID" value="0"/>
    <att type="real" name="MCODE_SCORE" value="0.0"/>
    <att type="string" name="MCODE_TYPE" value=""/>
    <att type="integer" name="DEGREE" value="1"/>
    <graphics type="CIRCLE" x="265.3588629649496" y="295.0140553717072"/>
  </node>
  <node label="DIM1A" id="72">
    <att type="string" name="canonicalName" value="DIM1A"/>
    <att type="string" name="Gene" value="819355"/>
    <att type="string" name="Symbol" value="DIM1A"/>
    <att type="integer" name="MCODE_CLUSTER_ID" value="0"/>
    <att type="real" name="MCODE_SCORE" value="0.0"/>
    <att type="string" name="MCODE_TYPE" value=""/>
    <att type="integer" name="DEGREE" value="3"/>
    <graphics type="CIRCLE" x="296.97543040431736" y="174.18289500795797"/>
  </node>
  <node label="AT2G47500" id="73">
    <att type="string" name="canonicalName" value="AT2G47500"/>
    <att type="string" name="Gene" value="819363"/>
    <att type="string" name="Symbol" value="AT2G47500"/>
    <att type="integer" name="MCODE_CLUSTER_ID" value="0"/>
    <att type="real" name="MCODE_SCORE" value="0.0"/>
    <att type="string" name="MCODE_TYPE" value=""/>
    <att type="integer" name="DEGREE" value="3"/>
    <graphics type="CIRCLE" x="376.1089330003634" y="167.11252026293445"/>
  </node>
  <node label="MHX" id="74">
    <att type="string" name="canonicalName" value="MHX"/>
    <att type="string" name="Gene" value="819373"/>
    <att type="string" name="Symbol" value="MHX"/>
    <att type="integer" name="MCODE_CLUSTER_ID" value="0"/>
    <att type="real" name="MCODE_SCORE" value="0.0"/>
    <att type="string" name="MCODE_TYPE" value=""/>
    <att type="integer" name="DEGREE" value="3"/>
    <graphics type="CIRCLE" x="410.1668478377247" y="274.16326786955216"/>
  </node>
  <node label="AT3G03940" id="75">
    <att type="string" name="canonicalName" value="AT3G03940"/>
    <att type="string" name="Gene" value="819551"/>
    <att type="string" name="Symbol" value="AT3G03940"/>
    <att type="integer" name="MCODE_CLUSTER_ID" value="0"/>
    <att type="real" name="MCODE_SCORE" value="0.0"/>
    <att type="string" name="MCODE_TYPE" value=""/>
    <att type="integer" name="DEGREE" value="3"/>
    <graphics type="CIRCLE" x="280.2105929451596" y="381.1871695616884"/>
  </node>
  <node label="APY1" id="76">
    <att type="string" name="canonicalName" value="APY1"/>
    <att type="string" name="Gene" value="819563"/>
    <att type="string" name="Symbol" value="APY1"/>
    <att type="integer" name="MCODE_CLUSTER_ID" value="0"/>
    <att type="real" name="MCODE_SCORE" value="0.0"/>
    <att type="string" name="MCODE_TYPE" value=""/>
    <att type="integer" name="DEGREE" value="11"/>
    <graphics type="CIRCLE" x="316.09669776682284" y="326.07850771233393"/>
  </node>
  <node label="SEC" id="77">
    <att type="string" name="canonicalName" value="SEC"/>
    <att type="string" name="Gene" value="819579"/>
    <att type="string" name="Symbol" value="SEC"/>
    <att type="integer" name="MCODE_CLUSTER_ID" value="0"/>
    <att type="real" name="MCODE_SCORE" value="0.0"/>
    <att type="string" name="MCODE_TYPE" value=""/>
    <att type="integer" name="DEGREE" value="4"/>
    <graphics type="CIRCLE" x="427.3368932529956" y="249.22309013837526"/>
  </node>
  <node label="AT3G04480" id="78">
    <att type="string" name="canonicalName" value="AT3G04480"/>
    <att type="string" name="Gene" value="819604"/>
    <att type="string" name="Symbol" value="AT3G04480"/>
    <att type="integer" name="MCODE_CLUSTER_ID" value="0"/>
    <att type="real" name="MCODE_SCORE" value="0.0"/>
    <att type="string" name="MCODE_TYPE" value=""/>
    <att type="integer" name="DEGREE" value="1"/>
    <graphics type="CIRCLE" x="446.6362537324228" y="235.2899555710983"/>
  </node>
  <node label="DRT102" id="79">
    <att type="string" name="canonicalName" value="DRT102"/>
    <att type="string" name="Gene" value="819648"/>
    <att type="string" name="Symbol" value="DRT102"/>
    <att type="integer" name="MCODE_CLUSTER_ID" value="0"/>
    <att type="real" name="MCODE_SCORE" value="0.0"/>
    <att type="string" name="MCODE_TYPE" value=""/>
    <att type="integer" name="DEGREE" value="1"/>
    <graphics type="CIRCLE" x="396.72646002455053" y="334.4523683590178"/>
  </node>
  <node label="TOC64-III" id="80">
    <att type="string" name="canonicalName" value="TOC64-III"/>
    <att type="string" name="Gene" value="819660"/>
    <att type="string" name="Symbol" value="TOC64-III"/>
    <att type="integer" name="MCODE_CLUSTER_ID" value="0"/>
    <att type="real" name="MCODE_SCORE" value="0.0"/>
    <att type="string" name="MCODE_TYPE" value=""/>
    <att type="integer" name="DEGREE" value="16"/>
    <graphics type="CIRCLE" x="318.6813383357828" y="289.2058355054444"/>
  </node>
  <node label="AT3G05430" id="81">
    <att type="string" name="canonicalName" value="AT3G05430"/>
    <att type="string" name="Gene" value="819708"/>
    <att type="string" name="Symbol" value="AT3G05430"/>
    <att type="integer" name="MCODE_CLUSTER_ID" value="0"/>
    <att type="real" name="MCODE_SCORE" value="0.0"/>
    <att type="string" name="MCODE_TYPE" value=""/>
    <att type="integer" name="DEGREE" value="3"/>
    <graphics type="CIRCLE" x="394.63838817892395" y="376.0959472591825"/>
  </node>
  <node label="ATCHR12" id="82">
    <att type="string" name="canonicalName" value="ATCHR12"/>
    <att type="string" name="Gene" value="819772"/>
    <att type="string" name="Symbol" value="ATCHR12"/>
    <att type="integer" name="MCODE_CLUSTER_ID" value="0"/>
    <att type="real" name="MCODE_SCORE" value="0.0"/>
    <att type="string" name="MCODE_TYPE" value=""/>
    <att type="integer" name="DEGREE" value="18"/>
    <graphics type="CIRCLE" x="297.9615345025388" y="205.9797885582652"/>
  </node>
  <node label="CHR11" id="83">
    <att type="string" name="canonicalName" value="CHR11"/>
    <att type="string" name="Gene" value="819814"/>
    <att type="string" name="Symbol" value="CHR11"/>
    <att type="integer" name="MCODE_CLUSTER_ID" value="0"/>
    <att type="real" name="MCODE_SCORE" value="0.0"/>
    <att type="string" name="MCODE_TYPE" value=""/>
    <att type="integer" name="DEGREE" value="9"/>
    <graphics type="CIRCLE" x="241.95703649969283" y="446.6340145216508"/>
  </node>
  <node label="AT3G06670" id="84">
    <att type="string" name="canonicalName" value="AT3G06670"/>
    <att type="string" name="Gene" value="819852"/>
    <att type="string" name="Symbol" value="AT3G06670"/>
    <att type="integer" name="MCODE_CLUSTER_ID" value="0"/>
    <att type="real" name="MCODE_SCORE" value="0.0"/>
    <att type="string" name="MCODE_TYPE" value=""/>
    <att type="integer" name="DEGREE" value="5"/>
    <graphics type="CIRCLE" x="359.47598991524677" y="267.72506153088017"/>
  </node>
  <node label="AT3G07010" id="85">
    <att type="string" name="canonicalName" value="AT3G07010"/>
    <att type="string" name="Gene" value="819886"/>
    <att type="string" name="Symbol" value="AT3G07010"/>
    <att type="integer" name="MCODE_CLUSTER_ID" value="1"/>
    <att type="real" name="MCODE_SCORE" value="1.7142857142857142"/>
    <att type="string" name="MCODE_TYPE" value="Seed"/>
    <att type="integer" name="DEGREE" value="3"/>
    <graphics type="CIRCLE" x="273.7117228760519" y="440.64138964247735"/>
  </node>
  <node label="AGD11" id="86">
    <att type="string" name="canonicalName" value="AGD11"/>
    <att type="string" name="Gene" value="819937"/>
    <att type="string" name="Symbol" value="AGD11"/>
    <att type="integer" name="MCODE_CLUSTER_ID" value="0"/>
    <att type="real" name="MCODE_SCORE" value="0.0"/>
    <att type="string" name="MCODE_TYPE" value=""/>
    <att type="integer" name="DEGREE" value="28"/>
    <graphics type="CIRCLE" x="322.37518972055136" y="293.7724779020401"/>
  </node>
  <node label="TH9" id="87">
    <att type="string" name="canonicalName" value="TH9"/>
    <att type="string" name="Gene" value="820018"/>
    <att type="string" name="Symbol" value="TH9"/>
    <att type="integer" name="MCODE_CLUSTER_ID" value="0"/>
    <att type="real" name="MCODE_SCORE" value="0.0"/>
    <att type="string" name="MCODE_TYPE" value=""/>
    <att type="integer" name="DEGREE" value="2"/>
    <graphics type="CIRCLE" x="362.202439292303" y="428.72977614778875"/>
  </node>
  <node label="AT3G08910" id="88">
    <att type="string" name="canonicalName" value="AT3G08910"/>
    <att type="string" name="Gene" value="820040"/>
    <att type="string" name="Symbol" value="AT3G08910"/>
    <att type="integer" name="MCODE_CLUSTER_ID" value="0"/>
    <att type="real" name="MCODE_SCORE" value="0.0"/>
    <att type="string" name="MCODE_TYPE" value=""/>
    <att type="integer" name="DEGREE" value="4"/>
    <graphics type="CIRCLE" x="315.15771353144066" y="185.24564257458917"/>
  </node>
  <node label="MT2A" id="89">
    <att type="string" name="canonicalName" value="MT2A"/>
    <att type="string" name="Gene" value="820098"/>
    <att type="string" name="Symbol" value="MT2A"/>
    <att type="integer" name="MCODE_CLUSTER_ID" value="0"/>
    <att type="real" name="MCODE_SCORE" value="0.0"/>
    <att type="string" name="MCODE_TYPE" value=""/>
    <att type="integer" name="DEGREE" value="2"/>
    <graphics type="CIRCLE" x="235.35695965716735" y="267.12968643574146"/>
  </node>
  <node label="SOX" id="90">
    <att type="string" name="canonicalName" value="SOX"/>
    <att type="string" name="Gene" value="820118"/>
    <att type="string" name="Symbol" value="SOX"/>
    <att type="integer" name="MCODE_CLUSTER_ID" value="0"/>
    <att type="real" name="MCODE_SCORE" value="0.0"/>
    <att type="string" name="MCODE_TYPE" value=""/>
    <att type="integer" name="DEGREE" value="1"/>
    <graphics type="CIRCLE" x="447.10561991556455" y="322.9337757306662"/>
  </node>
  <node label="PIP5K9" id="91">
    <att type="string" name="canonicalName" value="PIP5K9"/>
    <att type="string" name="Gene" value="820151"/>
    <att type="string" name="Symbol" value="PIP5K9"/>
    <att type="integer" name="MCODE_CLUSTER_ID" value="0"/>
    <att type="real" name="MCODE_SCORE" value="0.0"/>
    <att type="string" name="MCODE_TYPE" value=""/>
    <att type="integer" name="DEGREE" value="6"/>
    <graphics type="CIRCLE" x="160.28955157157128" y="402.27842967706255"/>
  </node>
  <node label="AT3G10260" id="92">
    <att type="string" name="canonicalName" value="AT3G10260"/>
    <att type="string" name="Gene" value="820188"/>
    <att type="string" name="Symbol" value="AT3G10260"/>
    <att type="integer" name="MCODE_CLUSTER_ID" value="0"/>
    <att type="real" name="MCODE_SCORE" value="0.0"/>
    <att type="string" name="MCODE_TYPE" value=""/>
    <att type="integer" name="DEGREE" value="3"/>
    <graphics type="CIRCLE" x="252.2820910244971" y="233.9913312064523"/>
  </node>
  <node label="AT3G10310" id="93">
    <att type="string" name="canonicalName" value="AT3G10310"/>
    <att type="string" name="Gene" value="820193"/>
    <att type="string" name="Symbol" value="AT3G10310"/>
    <att type="integer" name="MCODE_CLUSTER_ID" value="0"/>
    <att type="real" name="MCODE_SCORE" value="0.0"/>
    <att type="string" name="MCODE_TYPE" value=""/>
    <att type="integer" name="DEGREE" value="3"/>
    <graphics type="CIRCLE" x="247.4682948538753" y="265.73656224636625"/>
  </node>
  <node label="SEC8" id="94">
    <att type="string" name="canonicalName" value="SEC8"/>
    <att type="string" name="Gene" value="820201"/>
    <att type="string" name="Symbol" value="SEC8"/>
    <att type="integer" name="MCODE_CLUSTER_ID" value="0"/>
    <att type="real" name="MCODE_SCORE" value="0.0"/>
    <att type="string" name="MCODE_TYPE" value=""/>
    <att type="integer" name="DEGREE" value="2"/>
    <graphics type="CIRCLE" x="272.75863444570007" y="261.54528338604393"/>
  </node>
  <node label="FER2" id="95">
    <att type="string" name="canonicalName" value="FER2"/>
    <att type="string" name="Gene" value="820276"/>
    <att type="string" name="Symbol" value="FER2"/>
    <att type="integer" name="MCODE_CLUSTER_ID" value="0"/>
    <att type="real" name="MCODE_SCORE" value="0.0"/>
    <att type="string" name="MCODE_TYPE" value=""/>
    <att type="integer" name="DEGREE" value="28"/>
    <graphics type="CIRCLE" x="348.15903315358264" y="190.68226429149894"/>
  </node>
  <node label="AT3G11630" id="96">
    <att type="string" name="canonicalName" value="AT3G11630"/>
    <att type="string" name="Gene" value="820335"/>
    <att type="string" name="Symbol" value="AT3G11630"/>
    <att type="integer" name="MCODE_CLUSTER_ID" value="0"/>
    <att type="real" name="MCODE_SCORE" value="0.0"/>
    <att type="string" name="MCODE_TYPE" value=""/>
    <att type="integer" name="DEGREE" value="38"/>
    <graphics type="CIRCLE" x="276.39103812366005" y="169.1532263233263"/>
  </node>
  <node label="ACT11" id="97">
    <att type="string" name="canonicalName" value="ACT11"/>
    <att type="string" name="Gene" value="820385"/>
    <att type="string" name="Symbol" value="ACT11"/>
    <att type="integer" name="MCODE_CLUSTER_ID" value="0"/>
    <att type="real" name="MCODE_SCORE" value="0.0"/>
    <att type="string" name="MCODE_TYPE" value=""/>
    <att type="integer" name="DEGREE" value="15"/>
    <graphics type="CIRCLE" x="150.88388776516163" y="275.0026739874439"/>
  </node>
  <node label="BUG22" id="98">
    <att type="string" name="canonicalName" value="BUG22"/>
    <att type="string" name="Gene" value="820410"/>
    <att type="string" name="Symbol" value="BUG22"/>
    <att type="integer" name="MCODE_CLUSTER_ID" value="0"/>
    <att type="real" name="MCODE_SCORE" value="0.0"/>
    <att type="string" name="MCODE_TYPE" value=""/>
    <att type="integer" name="DEGREE" value="2"/>
    <graphics type="CIRCLE" x="398.6647513287513" y="392.41929750083534"/>
  </node>
  <node label="NF-YC11" id="99">
    <att type="string" name="canonicalName" value="NF-YC11"/>
    <att type="string" name="Gene" value="820427"/>
    <att type="string" name="Symbol" value="NF-YC11"/>
    <att type="integer" name="MCODE_CLUSTER_ID" value="0"/>
    <att type="real" name="MCODE_SCORE" value="0.0"/>
    <att type="string" name="MCODE_TYPE" value=""/>
    <att type="integer" name="DEGREE" value="2"/>
    <graphics type="CIRCLE" x="278.34582105825496" y="237.9305996486341"/>
  </node>
  <node label="HSP70" id="100">
    <att type="string" name="canonicalName" value="HSP70"/>
    <att type="string" name="Gene" value="820438"/>
    <att type="string" name="Symbol" value="HSP70"/>
    <att type="integer" name="MCODE_CLUSTER_ID" value="0"/>
    <att type="real" name="MCODE_SCORE" value="0.0"/>
    <att type="string" name="MCODE_TYPE" value=""/>
    <att type="integer" name="DEGREE" value="55"/>
    <graphics type="CIRCLE" x="188.2802418775075" y="227.73094400780732"/>
  </node>
  <node label="SDRB" id="101">
    <att type="string" name="canonicalName" value="SDRB"/>
    <att type="string" name="Gene" value="820462"/>
    <att type="string" name="Symbol" value="SDRB"/>
    <att type="integer" name="MCODE_CLUSTER_ID" value="0"/>
    <att type="real" name="MCODE_SCORE" value="0.0"/>
    <att type="string" name="MCODE_TYPE" value=""/>
    <att type="integer" name="DEGREE" value="2"/>
    <graphics type="CIRCLE" x="284.26190724788205" y="295.4181622569031"/>
  </node>
  <node label="OVA5" id="102">
    <att type="string" name="canonicalName" value="OVA5"/>
    <att type="string" name="Gene" value="820551"/>
    <att type="string" name="Symbol" value="OVA5"/>
    <att type="integer" name="MCODE_CLUSTER_ID" value="0"/>
    <att type="real" name="MCODE_SCORE" value="0.0"/>
    <att type="string" name="MCODE_TYPE" value=""/>
    <att type="integer" name="DEGREE" value="2"/>
    <graphics type="CIRCLE" x="253.63303152134017" y="272.61581006721025"/>
  </node>
  <node label="ATBFRUCT1" id="103">
    <att type="string" name="canonicalName" value="ATBFRUCT1"/>
    <att type="string" name="Gene" value="820591"/>
    <att type="string" name="Symbol" value="ATBFRUCT1"/>
    <att type="integer" name="MCODE_CLUSTER_ID" value="0"/>
    <att type="real" name="MCODE_SCORE" value="0.0"/>
    <att type="string" name="MCODE_TYPE" value=""/>
    <att type="integer" name="DEGREE" value="9"/>
    <graphics type="CIRCLE" x="201.75727186485256" y="151.23736858391962"/>
  </node>
  <node label="AT3G14200" id="104">
    <att type="string" name="canonicalName" value="AT3G14200"/>
    <att type="string" name="Gene" value="820637"/>
    <att type="string" name="Symbol" value="AT3G14200"/>
    <att type="integer" name="MCODE_CLUSTER_ID" value="0"/>
    <att type="real" name="MCODE_SCORE" value="0.0"/>
    <att type="string" name="MCODE_TYPE" value=""/>
    <att type="integer" name="DEGREE" value="4"/>
    <graphics type="CIRCLE" x="288.2879536302293" y="334.08650581849724"/>
  </node>
  <node label="NCED3" id="105">
    <att type="string" name="canonicalName" value="NCED3"/>
    <att type="string" name="Gene" value="820667"/>
    <att type="string" name="Symbol" value="NCED3"/>
    <att type="integer" name="MCODE_CLUSTER_ID" value="0"/>
    <att type="real" name="MCODE_SCORE" value="0.0"/>
    <att type="string" name="MCODE_TYPE" value=""/>
    <att type="integer" name="DEGREE" value="1"/>
    <graphics type="CIRCLE" x="407.58490071643513" y="305.9920457523259"/>
  </node>
  <node label="AT3G15380" id="106">
    <att type="string" name="canonicalName" value="AT3G15380"/>
    <att type="string" name="Gene" value="820777"/>
    <att type="string" name="Symbol" value="AT3G15380"/>
    <att type="integer" name="MCODE_CLUSTER_ID" value="0"/>
    <att type="real" name="MCODE_SCORE" value="0.0"/>
    <att type="string" name="MCODE_TYPE" value=""/>
    <att type="integer" name="DEGREE" value="8"/>
    <graphics type="CIRCLE" x="362.1457002386678" y="330.7609715028708"/>
  </node>
  <node label="AT3G15610" id="107">
    <att type="string" name="canonicalName" value="AT3G15610"/>
    <att type="string" name="Gene" value="820803"/>
    <att type="string" name="Symbol" value="AT3G15610"/>
    <att type="integer" name="MCODE_CLUSTER_ID" value="0"/>
    <att type="real" name="MCODE_SCORE" value="0.0"/>
    <att type="string" name="MCODE_TYPE" value=""/>
    <att type="integer" name="DEGREE" value="2"/>
    <graphics type="CIRCLE" x="437.2625077845425" y="261.6638059058783"/>
  </node>
  <node label="AT3G17950" id="108">
    <att type="string" name="canonicalName" value="AT3G17950"/>
    <att type="string" name="Gene" value="820807"/>
    <att type="string" name="Symbol" value="AT3G17950"/>
    <att type="integer" name="MCODE_CLUSTER_ID" value="0"/>
    <att type="real" name="MCODE_SCORE" value="0.0"/>
    <att type="string" name="MCODE_TYPE" value=""/>
    <att type="integer" name="DEGREE" value="1"/>
    <graphics type="CIRCLE" x="230.19472194760425" y="343.8313294450662"/>
  </node>
  <node label="WSIP2" id="109">
    <att type="string" name="canonicalName" value="WSIP2"/>
    <att type="string" name="Gene" value="820831"/>
    <att type="string" name="Symbol" value="WSIP2"/>
    <att type="integer" name="MCODE_CLUSTER_ID" value="0"/>
    <att type="real" name="MCODE_SCORE" value="0.0"/>
    <att type="string" name="MCODE_TYPE" value=""/>
    <att type="integer" name="DEGREE" value="19"/>
    <graphics type="CIRCLE" x="429.8593084212743" y="349.5850283133011"/>
  </node>
  <node label="PDX1.2" id="110">
    <att type="string" name="canonicalName" value="PDX1.2"/>
    <att type="string" name="Gene" value="820850"/>
    <att type="string" name="Symbol" value="PDX1.2"/>
    <att type="integer" name="MCODE_CLUSTER_ID" value="0"/>
    <att type="real" name="MCODE_SCORE" value="0.0"/>
    <att type="string" name="MCODE_TYPE" value=""/>
    <att type="integer" name="DEGREE" value="1"/>
    <graphics type="CIRCLE" x="238.28160860861541" y="420.1061776113612"/>
  </node>
  <node label="ABCG29" id="111">
    <att type="string" name="canonicalName" value="ABCG29"/>
    <att type="string" name="Gene" value="820881"/>
    <att type="string" name="Symbol" value="ABCG29"/>
    <att type="integer" name="MCODE_CLUSTER_ID" value="0"/>
    <att type="real" name="MCODE_SCORE" value="0.0"/>
    <att type="string" name="MCODE_TYPE" value=""/>
    <att type="integer" name="DEGREE" value="1"/>
    <graphics type="CIRCLE" x="214.98927311064978" y="342.21477412218167"/>
  </node>
  <node label="MPPalpha" id="112">
    <att type="string" name="canonicalName" value="MPPalpha"/>
    <att type="string" name="Gene" value="820896"/>
    <att type="string" name="Symbol" value="MPPalpha"/>
    <att type="integer" name="MCODE_CLUSTER_ID" value="0"/>
    <att type="real" name="MCODE_SCORE" value="0.0"/>
    <att type="string" name="MCODE_TYPE" value=""/>
    <att type="integer" name="DEGREE" value="9"/>
    <graphics type="CIRCLE" x="449.7070383458067" y="439.5802802165925"/>
  </node>
  <node label="PAP1" id="113">
    <att type="string" name="canonicalName" value="PAP1"/>
    <att type="string" name="Gene" value="820898"/>
    <att type="string" name="Symbol" value="PAP1"/>
    <att type="integer" name="MCODE_CLUSTER_ID" value="0"/>
    <att type="real" name="MCODE_SCORE" value="0.0"/>
    <att type="string" name="MCODE_TYPE" value=""/>
    <att type="integer" name="DEGREE" value="1"/>
    <graphics type="CIRCLE" x="398.88185639839185" y="188.858004881499"/>
  </node>
  <node label="ATL2" id="114">
    <att type="string" name="canonicalName" value="ATL2"/>
    <att type="string" name="Gene" value="820924"/>
    <att type="string" name="Symbol" value="ATL2"/>
    <att type="integer" name="MCODE_CLUSTER_ID" value="0"/>
    <att type="real" name="MCODE_SCORE" value="0.0"/>
    <att type="string" name="MCODE_TYPE" value=""/>
    <att type="integer" name="DEGREE" value="1"/>
    <graphics type="CIRCLE" x="310.00637967342396" y="361.9566412708021"/>
  </node>
  <node label="EBP" id="115">
    <att type="string" name="canonicalName" value="EBP"/>
    <att type="string" name="Gene" value="820929"/>
    <att type="string" name="Symbol" value="EBP"/>
    <att type="integer" name="MCODE_CLUSTER_ID" value="0"/>
    <att type="real" name="MCODE_SCORE" value="0.0"/>
    <att type="string" name="MCODE_TYPE" value=""/>
    <att type="integer" name="DEGREE" value="1"/>
    <graphics type="CIRCLE" x="224.8385883887686" y="201.07109267613833"/>
  </node>
  <node label="TPR2" id="116">
    <att type="string" name="canonicalName" value="TPR2"/>
    <att type="string" name="Gene" value="820936"/>
    <att type="string" name="Symbol" value="TPR2"/>
    <att type="integer" name="MCODE_CLUSTER_ID" value="0"/>
    <att type="real" name="MCODE_SCORE" value="0.0"/>
    <att type="string" name="MCODE_TYPE" value=""/>
    <att type="integer" name="DEGREE" value="19"/>
    <graphics type="CIRCLE" x="158.59151995024285" y="330.94734658702606"/>
  </node>
  <node label="MTO3" id="117">
    <att type="string" name="canonicalName" value="MTO3"/>
    <att type="string" name="Gene" value="821003"/>
    <att type="string" name="Symbol" value="MTO3"/>
    <att type="integer" name="MCODE_CLUSTER_ID" value="0"/>
    <att type="real" name="MCODE_SCORE" value="0.0"/>
    <att type="string" name="MCODE_TYPE" value=""/>
    <att type="integer" name="DEGREE" value="8"/>
    <graphics type="CIRCLE" x="170.26688616871763" y="401.6749299618098"/>
  </node>
  <node label="GAD5" id="118">
    <att type="string" name="canonicalName" value="GAD5"/>
    <att type="string" name="Gene" value="821044"/>
    <att type="string" name="Symbol" value="GAD5"/>
    <att type="integer" name="MCODE_CLUSTER_ID" value="0"/>
    <att type="real" name="MCODE_SCORE" value="0.0"/>
    <att type="string" name="MCODE_TYPE" value=""/>
    <att type="integer" name="DEGREE" value="8"/>
    <graphics type="CIRCLE" x="299.85095402198806" y="344.32641002138973"/>
  </node>
  <node label="RLK902" id="119">
    <att type="string" name="canonicalName" value="RLK902"/>
    <att type="string" name="Gene" value="821053"/>
    <att type="string" name="Symbol" value="RLK902"/>
    <att type="integer" name="MCODE_CLUSTER_ID" value="0"/>
    <att type="real" name="MCODE_SCORE" value="0.0"/>
    <att type="string" name="MCODE_TYPE" value=""/>
    <att type="integer" name="DEGREE" value="6"/>
    <graphics type="CIRCLE" x="261.04090996856456" y="151.67826877797296"/>
  </node>
  <node label="AT3G02530" id="120">
    <att type="string" name="canonicalName" value="AT3G02530"/>
    <att type="string" name="Gene" value="821160"/>
    <att type="string" name="Symbol" value="AT3G02530"/>
    <att type="integer" name="MCODE_CLUSTER_ID" value="0"/>
    <att type="real" name="MCODE_SCORE" value="0.0"/>
    <att type="string" name="MCODE_TYPE" value=""/>
    <att type="integer" name="DEGREE" value="20"/>
    <graphics type="CIRCLE" x="276.2232951633339" y="256.5854356559393"/>
  </node>
  <node label="BPM4" id="121">
    <att type="string" name="canonicalName" value="BPM4"/>
    <att type="string" name="Gene" value="821170"/>
    <att type="string" name="Symbol" value="BPM4"/>
    <att type="integer" name="MCODE_CLUSTER_ID" value="0"/>
    <att type="real" name="MCODE_SCORE" value="0.0"/>
    <att type="string" name="MCODE_TYPE" value=""/>
    <att type="integer" name="DEGREE" value="14"/>
    <graphics type="CIRCLE" x="420.04843257817924" y="260.43321254193967"/>
  </node>
  <node label="MYB106" id="122">
    <att type="string" name="canonicalName" value="MYB106"/>
    <att type="string" name="Gene" value="821209"/>
    <att type="string" name="Symbol" value="MYB106"/>
    <att type="integer" name="MCODE_CLUSTER_ID" value="0"/>
    <att type="real" name="MCODE_SCORE" value="0.0"/>
    <att type="string" name="MCODE_TYPE" value=""/>
    <att type="integer" name="DEGREE" value="6"/>
    <graphics type="CIRCLE" x="420.74451274976104" y="233.30291685815018"/>
  </node>
  <node label="RGP1" id="123">
    <att type="string" name="canonicalName" value="RGP1"/>
    <att type="string" name="Gene" value="821233"/>
    <att type="string" name="Symbol" value="RGP1"/>
    <att type="integer" name="MCODE_CLUSTER_ID" value="0"/>
    <att type="real" name="MCODE_SCORE" value="0.0"/>
    <att type="string" name="MCODE_TYPE" value=""/>
    <att type="integer" name="DEGREE" value="6"/>
    <graphics type="CIRCLE" x="323.45934196005425" y="406.7801158629866"/>
  </node>
  <node label="NPC4" id="124">
    <att type="string" name="canonicalName" value="NPC4"/>
    <att type="string" name="Gene" value="821243"/>
    <att type="string" name="Symbol" value="NPC4"/>
    <att type="integer" name="MCODE_CLUSTER_ID" value="0"/>
    <att type="real" name="MCODE_SCORE" value="0.0"/>
    <att type="string" name="MCODE_TYPE" value=""/>
    <att type="integer" name="DEGREE" value="7"/>
    <graphics type="CIRCLE" x="305.8152554365374" y="227.27134719218674"/>
  </node>
  <node label="KIN10" id="125">
    <att type="string" name="canonicalName" value="KIN10"/>
    <att type="string" name="Gene" value="821259"/>
    <att type="string" name="Symbol" value="KIN10"/>
    <att type="integer" name="MCODE_CLUSTER_ID" value="0"/>
    <att type="real" name="MCODE_SCORE" value="0.0"/>
    <att type="string" name="MCODE_TYPE" value=""/>
    <att type="integer" name="DEGREE" value="5"/>
    <graphics type="CIRCLE" x="245.98589464692063" y="417.29319189338895"/>
  </node>
  <node label="DEG7" id="126">
    <att type="string" name="canonicalName" value="DEG7"/>
    <att type="string" name="Gene" value="821268"/>
    <att type="string" name="Symbol" value="DEG7"/>
    <att type="integer" name="MCODE_CLUSTER_ID" value="0"/>
    <att type="real" name="MCODE_SCORE" value="0.0"/>
    <att type="string" name="MCODE_TYPE" value=""/>
    <att type="integer" name="DEGREE" value="4"/>
    <graphics type="CIRCLE" x="406.38697850455105" y="196.30965940343052"/>
  </node>
  <node label="LCAT3" id="127">
    <att type="string" name="canonicalName" value="LCAT3"/>
    <att type="string" name="Gene" value="821286"/>
    <att type="string" name="Symbol" value="LCAT3"/>
    <att type="integer" name="MCODE_CLUSTER_ID" value="0"/>
    <att type="real" name="MCODE_SCORE" value="0.0"/>
    <att type="string" name="MCODE_TYPE" value=""/>
    <att type="integer" name="DEGREE" value="7"/>
    <graphics type="CIRCLE" x="435.6773543688849" y="294.3699161701497"/>
  </node>
  <node label="AT3G18190" id="128">
    <att type="string" name="canonicalName" value="AT3G18190"/>
    <att type="string" name="Gene" value="821346"/>
    <att type="string" name="Symbol" value="AT3G18190"/>
    <att type="integer" name="MCODE_CLUSTER_ID" value="0"/>
    <att type="real" name="MCODE_SCORE" value="0.0"/>
    <att type="string" name="MCODE_TYPE" value=""/>
    <att type="integer" name="DEGREE" value="21"/>
    <graphics type="CIRCLE" x="325.44263937916696" y="382.64801279387245"/>
  </node>
  <node label="STP4" id="129">
    <att type="string" name="canonicalName" value="STP4"/>
    <att type="string" name="Gene" value="821531"/>
    <att type="string" name="Symbol" value="STP4"/>
    <att type="integer" name="MCODE_CLUSTER_ID" value="0"/>
    <att type="real" name="MCODE_SCORE" value="0.0"/>
    <att type="string" name="MCODE_TYPE" value=""/>
    <att type="integer" name="DEGREE" value="10"/>
    <graphics type="CIRCLE" x="270.10997742028917" y="228.57600588890048"/>
  </node>
  <node label="AT3G19950" id="130">
    <att type="string" name="canonicalName" value="AT3G19950"/>
    <att type="string" name="Gene" value="821533"/>
    <att type="string" name="Symbol" value="AT3G19950"/>
    <att type="integer" name="MCODE_CLUSTER_ID" value="0"/>
    <att type="real" name="MCODE_SCORE" value="0.0"/>
    <att type="string" name="MCODE_TYPE" value=""/>
    <att type="integer" name="DEGREE" value="13"/>
    <graphics type="CIRCLE" x="401.45913826164355" y="234.6294423578311"/>
  </node>
  <node label="ATHXK4" id="131">
    <att type="string" name="canonicalName" value="ATHXK4"/>
    <att type="string" name="Gene" value="821543"/>
    <att type="string" name="Symbol" value="ATHXK4"/>
    <att type="integer" name="MCODE_CLUSTER_ID" value="0"/>
    <att type="real" name="MCODE_SCORE" value="0.0"/>
    <att type="string" name="MCODE_TYPE" value=""/>
    <att type="integer" name="DEGREE" value="31"/>
    <graphics type="CIRCLE" x="218.18380987793108" y="357.87442828470193"/>
  </node>
  <node label="EHD1" id="132">
    <att type="string" name="canonicalName" value="EHD1"/>
    <att type="string" name="Gene" value="821573"/>
    <att type="string" name="Symbol" value="EHD1"/>
    <att type="integer" name="MCODE_CLUSTER_ID" value="0"/>
    <att type="real" name="MCODE_SCORE" value="0.0"/>
    <att type="string" name="MCODE_TYPE" value=""/>
    <att type="integer" name="DEGREE" value="2"/>
    <graphics type="CIRCLE" x="348.63518124671026" y="444.13503779993647"/>
  </node>
  <node label="AT3G20650" id="133">
    <att type="string" name="canonicalName" value="AT3G20650"/>
    <att type="string" name="Gene" value="821612"/>
    <att type="string" name="Symbol" value="AT3G20650"/>
    <att type="integer" name="MCODE_CLUSTER_ID" value="0"/>
    <att type="real" name="MCODE_SCORE" value="0.0"/>
    <att type="string" name="MCODE_TYPE" value=""/>
    <att type="integer" name="DEGREE" value="3"/>
    <graphics type="CIRCLE" x="300.22823820374356" y="226.32105687106207"/>
  </node>
  <node label="OCT4" id="134">
    <att type="string" name="canonicalName" value="OCT4"/>
    <att type="string" name="Gene" value="821613"/>
    <att type="string" name="Symbol" value="OCT4"/>
    <att type="integer" name="MCODE_CLUSTER_ID" value="0"/>
    <att type="real" name="MCODE_SCORE" value="0.0"/>
    <att type="string" name="MCODE_TYPE" value=""/>
    <att type="integer" name="DEGREE" value="4"/>
    <graphics type="CIRCLE" x="172.35015391774263" y="297.5578881627923"/>
  </node>
  <node label="HTA13" id="135">
    <att type="string" name="canonicalName" value="HTA13"/>
    <att type="string" name="Gene" value="821614"/>
    <att type="string" name="Symbol" value="HTA13"/>
    <att type="integer" name="MCODE_CLUSTER_ID" value="0"/>
    <att type="real" name="MCODE_SCORE" value="0.0"/>
    <att type="string" name="MCODE_TYPE" value=""/>
    <att type="integer" name="DEGREE" value="32"/>
    <graphics type="CIRCLE" x="186.1386811287603" y="306.2390385739509"/>
  </node>
  <node label="ABCC8" id="136">
    <att type="string" name="canonicalName" value="ABCC8"/>
    <att type="string" name="Gene" value="821679"/>
    <att type="string" name="Symbol" value="ABCC8"/>
    <att type="integer" name="MCODE_CLUSTER_ID" value="0"/>
    <att type="real" name="MCODE_SCORE" value="0.0"/>
    <att type="string" name="MCODE_TYPE" value=""/>
    <att type="integer" name="DEGREE" value="1"/>
    <graphics type="CIRCLE" x="250.11499676413493" y="171.97802526560884"/>
  </node>
  <node label="UGT84A2" id="137">
    <att type="string" name="canonicalName" value="UGT84A2"/>
    <att type="string" name="Gene" value="821710"/>
    <att type="string" name="Symbol" value="UGT84A2"/>
    <att type="integer" name="MCODE_CLUSTER_ID" value="0"/>
    <att type="real" name="MCODE_SCORE" value="0.0"/>
    <att type="string" name="MCODE_TYPE" value=""/>
    <att type="integer" name="DEGREE" value="2"/>
    <graphics type="CIRCLE" x="391.0691142498271" y="224.63398820393746"/>
  </node>
  <node label="NRPB5" id="138">
    <att type="string" name="canonicalName" value="NRPB5"/>
    <att type="string" name="Gene" value="821801"/>
    <att type="string" name="Symbol" value="NRPB5"/>
    <att type="integer" name="MCODE_CLUSTER_ID" value="0"/>
    <att type="real" name="MCODE_SCORE" value="0.0"/>
    <att type="string" name="MCODE_TYPE" value=""/>
    <att type="integer" name="DEGREE" value="46"/>
    <graphics type="CIRCLE" x="190.0458392162777" y="423.9911975030328"/>
  </node>
  <node label="AT3G23750" id="139">
    <att type="string" name="canonicalName" value="AT3G23750"/>
    <att type="string" name="Gene" value="821957"/>
    <att type="string" name="Symbol" value="AT3G23750"/>
    <att type="integer" name="MCODE_CLUSTER_ID" value="0"/>
    <att type="real" name="MCODE_SCORE" value="0.0"/>
    <att type="string" name="MCODE_TYPE" value=""/>
    <att type="integer" name="DEGREE" value="2"/>
    <graphics type="CIRCLE" x="401.91304558117236" y="449.4936713829185"/>
  </node>
  <node label="SAHH2" id="140">
    <att type="string" name="canonicalName" value="SAHH2"/>
    <att type="string" name="Gene" value="821964"/>
    <att type="string" name="Symbol" value="SAHH2"/>
    <att type="integer" name="MCODE_CLUSTER_ID" value="0"/>
    <att type="real" name="MCODE_SCORE" value="0.0"/>
    <att type="string" name="MCODE_TYPE" value=""/>
    <att type="integer" name="DEGREE" value="5"/>
    <graphics type="CIRCLE" x="302.29742378238154" y="151.5478756451586"/>
  </node>
  <node label="TOPII" id="141">
    <att type="string" name="canonicalName" value="TOPII"/>
    <att type="string" name="Gene" value="821972"/>
    <att type="string" name="Symbol" value="TOPII"/>
    <att type="integer" name="MCODE_CLUSTER_ID" value="0"/>
    <att type="real" name="MCODE_SCORE" value="0.0"/>
    <att type="string" name="MCODE_TYPE" value=""/>
    <att type="integer" name="DEGREE" value="4"/>
    <graphics type="CIRCLE" x="162.44044774314105" y="182.38584115838995"/>
  </node>
  <node label="AT3G23940" id="142">
    <att type="string" name="canonicalName" value="AT3G23940"/>
    <att type="string" name="Gene" value="821977"/>
    <att type="string" name="Symbol" value="AT3G23940"/>
    <att type="integer" name="MCODE_CLUSTER_ID" value="0"/>
    <att type="real" name="MCODE_SCORE" value="0.0"/>
    <att type="string" name="MCODE_TYPE" value=""/>
    <att type="integer" name="DEGREE" value="2"/>
    <graphics type="CIRCLE" x="410.0392001609303" y="351.0694231149032"/>
  </node>
  <node label="FMA" id="143">
    <att type="string" name="canonicalName" value="FMA"/>
    <att type="string" name="Gene" value="822000"/>
    <att type="string" name="Symbol" value="FMA"/>
    <att type="integer" name="MCODE_CLUSTER_ID" value="0"/>
    <att type="real" name="MCODE_SCORE" value="0.0"/>
    <att type="string" name="MCODE_TYPE" value=""/>
    <att type="integer" name="DEGREE" value="1"/>
    <graphics type="CIRCLE" x="258.4209236967075" y="153.84271125700602"/>
  </node>
  <node label="AT3G24240" id="144">
    <att type="string" name="canonicalName" value="AT3G24240"/>
    <att type="string" name="Gene" value="822011"/>
    <att type="string" name="Symbol" value="AT3G24240"/>
    <att type="integer" name="MCODE_CLUSTER_ID" value="0"/>
    <att type="real" name="MCODE_SCORE" value="0.0"/>
    <att type="string" name="MCODE_TYPE" value=""/>
    <att type="integer" name="DEGREE" value="4"/>
    <graphics type="CIRCLE" x="210.75612854612416" y="299.07112445176426"/>
  </node>
  <node label="AT3G24730" id="145">
    <att type="string" name="canonicalName" value="AT3G24730"/>
    <att type="string" name="Gene" value="822071"/>
    <att type="string" name="Symbol" value="AT3G24730"/>
    <att type="integer" name="MCODE_CLUSTER_ID" value="0"/>
    <att type="real" name="MCODE_SCORE" value="0.0"/>
    <att type="string" name="MCODE_TYPE" value=""/>
    <att type="integer" name="DEGREE" value="21"/>
    <graphics type="CIRCLE" x="383.1130880840509" y="217.50468955195754"/>
  </node>
  <node label="AT3G24830" id="146">
    <att type="string" name="canonicalName" value="AT3G24830"/>
    <att type="string" name="Gene" value="822081"/>
    <att type="string" name="Symbol" value="AT3G24830"/>
    <att type="integer" name="MCODE_CLUSTER_ID" value="0"/>
    <att type="real" name="MCODE_SCORE" value="0.0"/>
    <att type="string" name="MCODE_TYPE" value=""/>
    <att type="integer" name="DEGREE" value="39"/>
    <graphics type="CIRCLE" x="412.9879763042342" y="316.4097193705561"/>
  </node>
  <node label="ROF1" id="147">
    <att type="string" name="canonicalName" value="ROF1"/>
    <att type="string" name="Gene" value="822117"/>
    <att type="string" name="Symbol" value="ROF1"/>
    <att type="integer" name="MCODE_CLUSTER_ID" value="0"/>
    <att type="real" name="MCODE_SCORE" value="0.0"/>
    <att type="string" name="MCODE_TYPE" value=""/>
    <att type="integer" name="DEGREE" value="1"/>
    <graphics type="CIRCLE" x="338.3265769969953" y="336.4066591597315"/>
  </node>
  <node label="MAD2" id="148">
    <att type="string" name="canonicalName" value="MAD2"/>
    <att type="string" name="Gene" value="822195"/>
    <att type="string" name="Symbol" value="MAD2"/>
    <att type="integer" name="MCODE_CLUSTER_ID" value="0"/>
    <att type="real" name="MCODE_SCORE" value="0.0"/>
    <att type="string" name="MCODE_TYPE" value=""/>
    <att type="integer" name="DEGREE" value="17"/>
    <graphics type="CIRCLE" x="372.42435295408677" y="198.54449020069032"/>
  </node>
  <node label="AT3G26560" id="149">
    <att type="string" name="canonicalName" value="AT3G26560"/>
    <att type="string" name="Gene" value="822264"/>
    <att type="string" name="Symbol" value="AT3G26560"/>
    <att type="integer" name="MCODE_CLUSTER_ID" value="0"/>
    <att type="real" name="MCODE_SCORE" value="0.0"/>
    <att type="string" name="MCODE_TYPE" value=""/>
    <att type="integer" name="DEGREE" value="11"/>
    <graphics type="CIRCLE" x="185.7719402773913" y="349.8090177638933"/>
  </node>
  <node label="ERF1-3" id="150">
    <att type="string" name="canonicalName" value="ERF1-3"/>
    <att type="string" name="Gene" value="822273"/>
    <att type="string" name="Symbol" value="ERF1-3"/>
    <att type="integer" name="MCODE_CLUSTER_ID" value="0"/>
    <att type="real" name="MCODE_SCORE" value="0.0"/>
    <att type="string" name="MCODE_TYPE" value=""/>
    <att type="integer" name="DEGREE" value="33"/>
    <graphics type="CIRCLE" x="401.4652067499633" y="276.7218454313968"/>
  </node>
  <node label="ICE1" id="151">
    <att type="string" name="canonicalName" value="ICE1"/>
    <att type="string" name="Gene" value="822287"/>
    <att type="string" name="Symbol" value="ICE1"/>
    <att type="integer" name="MCODE_CLUSTER_ID" value="0"/>
    <att type="real" name="MCODE_SCORE" value="0.0"/>
    <att type="string" name="MCODE_TYPE" value=""/>
    <att type="integer" name="DEGREE" value="3"/>
    <graphics type="CIRCLE" x="361.0834388069994" y="223.31264717485064"/>
  </node>
  <node label="AT3G27330" id="152">
    <att type="string" name="canonicalName" value="AT3G27330"/>
    <att type="string" name="Gene" value="822354"/>
    <att type="string" name="Symbol" value="AT3G27330"/>
    <att type="integer" name="MCODE_CLUSTER_ID" value="0"/>
    <att type="real" name="MCODE_SCORE" value="0.0"/>
    <att type="string" name="MCODE_TYPE" value=""/>
    <att type="integer" name="DEGREE" value="6"/>
    <graphics type="CIRCLE" x="432.45613664967874" y="325.74441910923184"/>
  </node>
  <node label="AT3G27400" id="153">
    <att type="string" name="canonicalName" value="AT3G27400"/>
    <att type="string" name="Gene" value="822361"/>
    <att type="string" name="Symbol" value="AT3G27400"/>
    <att type="integer" name="MCODE_CLUSTER_ID" value="1"/>
    <att type="real" name="MCODE_SCORE" value="1.7142857142857142"/>
    <att type="string" name="MCODE_TYPE" value="Clustered"/>
    <att type="integer" name="DEGREE" value="3"/>
    <graphics type="CIRCLE" x="206.67423597502787" y="254.82033311257993"/>
  </node>
  <node label="PBB1" id="154">
    <att type="string" name="canonicalName" value="PBB1"/>
    <att type="string" name="Gene" value="822364"/>
    <att type="string" name="Symbol" value="PBB1"/>
    <att type="integer" name="MCODE_CLUSTER_ID" value="0"/>
    <att type="real" name="MCODE_SCORE" value="0.0"/>
    <att type="string" name="MCODE_TYPE" value=""/>
    <att type="integer" name="DEGREE" value="40"/>
    <graphics type="CIRCLE" x="396.70427896440964" y="263.3099990240048"/>
  </node>
  <node label="ABCB15" id="155">
    <att type="string" name="canonicalName" value="ABCB15"/>
    <att type="string" name="Gene" value="822463"/>
    <att type="string" name="Symbol" value="ABCB15"/>
    <att type="integer" name="MCODE_CLUSTER_ID" value="0"/>
    <att type="real" name="MCODE_SCORE" value="0.0"/>
    <att type="string" name="MCODE_TYPE" value=""/>
    <att type="integer" name="DEGREE" value="2"/>
    <graphics type="CIRCLE" x="318.2549221199547" y="341.2058042364885"/>
  </node>
  <node label="UGD2" id="156">
    <att type="string" name="canonicalName" value="UGD2"/>
    <att type="string" name="Gene" value="822594"/>
    <att type="string" name="Symbol" value="UGD2"/>
    <att type="integer" name="MCODE_CLUSTER_ID" value="0"/>
    <att type="real" name="MCODE_SCORE" value="0.0"/>
    <att type="string" name="MCODE_TYPE" value=""/>
    <att type="integer" name="DEGREE" value="3"/>
    <graphics type="CIRCLE" x="348.486500064881" y="274.9781917609197"/>
  </node>
  <node label="AT3G43740" id="157">
    <att type="string" name="canonicalName" value="AT3G43740"/>
    <att type="string" name="Gene" value="823485"/>
    <att type="string" name="Symbol" value="AT3G43740"/>
    <att type="integer" name="MCODE_CLUSTER_ID" value="0"/>
    <att type="real" name="MCODE_SCORE" value="0.0"/>
    <att type="string" name="MCODE_TYPE" value=""/>
    <att type="integer" name="DEGREE" value="5"/>
    <graphics type="CIRCLE" x="370.31357133846325" y="366.4310159573736"/>
  </node>
  <node label="AT3G45190" id="158">
    <att type="string" name="canonicalName" value="AT3G45190"/>
    <att type="string" name="Gene" value="823655"/>
    <att type="string" name="Symbol" value="AT3G45190"/>
    <att type="integer" name="MCODE_CLUSTER_ID" value="0"/>
    <att type="real" name="MCODE_SCORE" value="0.0"/>
    <att type="string" name="MCODE_TYPE" value=""/>
    <att type="integer" name="DEGREE" value="1"/>
    <graphics type="CIRCLE" x="406.3141626176816" y="382.2761991716662"/>
  </node>
  <node label="HTB9" id="159">
    <att type="string" name="canonicalName" value="HTB9"/>
    <att type="string" name="Gene" value="823741"/>
    <att type="string" name="Symbol" value="HTB9"/>
    <att type="integer" name="MCODE_CLUSTER_ID" value="0"/>
    <att type="real" name="MCODE_SCORE" value="0.0"/>
    <att type="string" name="MCODE_TYPE" value=""/>
    <att type="integer" name="DEGREE" value="28"/>
    <graphics type="CIRCLE" x="173.94122746215743" y="156.90078763838312"/>
  </node>
  <node label="AT3G46960" id="160">
    <att type="string" name="canonicalName" value="AT3G46960"/>
    <att type="string" name="Gene" value="823849"/>
    <att type="string" name="Symbol" value="AT3G46960"/>
    <att type="integer" name="MCODE_CLUSTER_ID" value="0"/>
    <att type="real" name="MCODE_SCORE" value="0.0"/>
    <att type="string" name="MCODE_TYPE" value=""/>
    <att type="integer" name="DEGREE" value="29"/>
    <graphics type="CIRCLE" x="271.6216727521284" y="295.32950541920735"/>
  </node>
  <node label="AT3G47000" id="161">
    <att type="string" name="canonicalName" value="AT3G47000"/>
    <att type="string" name="Gene" value="823853"/>
    <att type="string" name="Symbol" value="AT3G47000"/>
    <att type="integer" name="MCODE_CLUSTER_ID" value="0"/>
    <att type="real" name="MCODE_SCORE" value="0.0"/>
    <att type="string" name="MCODE_TYPE" value=""/>
    <att type="integer" name="DEGREE" value="3"/>
    <graphics type="CIRCLE" x="368.12631268789215" y="152.0317711491165"/>
  </node>
  <node label="AT3G47090" id="162">
    <att type="string" name="canonicalName" value="AT3G47090"/>
    <att type="string" name="Gene" value="823862"/>
    <att type="string" name="Symbol" value="AT3G47090"/>
    <att type="integer" name="MCODE_CLUSTER_ID" value="0"/>
    <att type="real" name="MCODE_SCORE" value="0.0"/>
    <att type="string" name="MCODE_TYPE" value=""/>
    <att type="integer" name="DEGREE" value="5"/>
    <graphics type="CIRCLE" x="421.65174321045646" y="375.01048580424964"/>
  </node>
  <node label="ASN1" id="163">
    <att type="string" name="canonicalName" value="ASN1"/>
    <att type="string" name="Gene" value="823888"/>
    <att type="string" name="Symbol" value="ASN1"/>
    <att type="integer" name="MCODE_CLUSTER_ID" value="0"/>
    <att type="real" name="MCODE_SCORE" value="0.0"/>
    <att type="string" name="MCODE_TYPE" value=""/>
    <att type="integer" name="DEGREE" value="5"/>
    <graphics type="CIRCLE" x="402.05189095111393" y="418.32961429565995"/>
  </node>
  <node label="AT3G47370" id="164">
    <att type="string" name="canonicalName" value="AT3G47370"/>
    <att type="string" name="Gene" value="823891"/>
    <att type="string" name="Symbol" value="AT3G47370"/>
    <att type="integer" name="MCODE_CLUSTER_ID" value="0"/>
    <att type="real" name="MCODE_SCORE" value="0.0"/>
    <att type="string" name="MCODE_TYPE" value=""/>
    <att type="integer" name="DEGREE" value="50"/>
    <graphics type="CIRCLE" x="162.3744380986949" y="169.2858671531746"/>
  </node>
  <node label="ALDH2B4" id="165">
    <att type="string" name="canonicalName" value="ALDH2B4"/>
    <att type="string" name="Gene" value="823955"/>
    <att type="string" name="Symbol" value="ALDH2B4"/>
    <att type="integer" name="MCODE_CLUSTER_ID" value="0"/>
    <att type="real" name="MCODE_SCORE" value="0.0"/>
    <att type="string" name="MCODE_TYPE" value=""/>
    <att type="integer" name="DEGREE" value="8"/>
    <graphics type="CIRCLE" x="188.87688223724385" y="192.24175746465454"/>
  </node>
  <node label="APC8" id="166">
    <att type="string" name="canonicalName" value="APC8"/>
    <att type="string" name="Gene" value="823970"/>
    <att type="string" name="Symbol" value="APC8"/>
    <att type="integer" name="MCODE_CLUSTER_ID" value="0"/>
    <att type="real" name="MCODE_SCORE" value="0.0"/>
    <att type="string" name="MCODE_TYPE" value=""/>
    <att type="integer" name="DEGREE" value="22"/>
    <graphics type="CIRCLE" x="299.43312244000253" y="406.51907343830857"/>
  </node>
  <node label="NPC6" id="167">
    <att type="string" name="canonicalName" value="NPC6"/>
    <att type="string" name="Gene" value="824021"/>
    <att type="string" name="Symbol" value="NPC6"/>
    <att type="integer" name="MCODE_CLUSTER_ID" value="0"/>
    <att type="real" name="MCODE_SCORE" value="0.0"/>
    <att type="string" name="MCODE_TYPE" value=""/>
    <att type="integer" name="DEGREE" value="6"/>
    <graphics type="CIRCLE" x="423.95902744550284" y="405.6743167714876"/>
  </node>
  <node label="AT3G49160" id="168">
    <att type="string" name="canonicalName" value="AT3G49160"/>
    <att type="string" name="Gene" value="824077"/>
    <att type="string" name="Symbol" value="AT3G49160"/>
    <att type="integer" name="MCODE_CLUSTER_ID" value="0"/>
    <att type="real" name="MCODE_SCORE" value="0.0"/>
    <att type="string" name="MCODE_TYPE" value=""/>
    <att type="integer" name="DEGREE" value="29"/>
    <graphics type="CIRCLE" x="323.3050779703329" y="354.62419695535345"/>
  </node>
  <node label="SR34a" id="169">
    <att type="string" name="canonicalName" value="SR34a"/>
    <att type="string" name="Gene" value="824105"/>
    <att type="string" name="Symbol" value="SR34a"/>
    <att type="integer" name="MCODE_CLUSTER_ID" value="0"/>
    <att type="real" name="MCODE_SCORE" value="0.0"/>
    <att type="string" name="MCODE_TYPE" value=""/>
    <att type="integer" name="DEGREE" value="30"/>
    <graphics type="CIRCLE" x="406.553309452133" y="181.8867192340105"/>
  </node>
  <node label="BAM2" id="170">
    <att type="string" name="canonicalName" value="BAM2"/>
    <att type="string" name="Gene" value="824129"/>
    <att type="string" name="Symbol" value="BAM2"/>
    <att type="integer" name="MCODE_CLUSTER_ID" value="0"/>
    <att type="real" name="MCODE_SCORE" value="0.0"/>
    <att type="string" name="MCODE_TYPE" value=""/>
    <att type="integer" name="DEGREE" value="7"/>
    <graphics type="CIRCLE" x="302.43284351883693" y="240.31991254078397"/>
  </node>
  <node label="UGT72E1" id="171">
    <att type="string" name="canonicalName" value="UGT72E1"/>
    <att type="string" name="Gene" value="824238"/>
    <att type="string" name="Symbol" value="UGT72E1"/>
    <att type="integer" name="MCODE_CLUSTER_ID" value="0"/>
    <att type="real" name="MCODE_SCORE" value="0.0"/>
    <att type="string" name="MCODE_TYPE" value=""/>
    <att type="integer" name="DEGREE" value="8"/>
    <graphics type="CIRCLE" x="432.2380471641535" y="302.2574282756091"/>
  </node>
  <node label="SDR2" id="172">
    <att type="string" name="canonicalName" value="SDR2"/>
    <att type="string" name="Gene" value="824331"/>
    <att type="string" name="Symbol" value="SDR2"/>
    <att type="integer" name="MCODE_CLUSTER_ID" value="0"/>
    <att type="real" name="MCODE_SCORE" value="0.0"/>
    <att type="string" name="MCODE_TYPE" value=""/>
    <att type="integer" name="DEGREE" value="2"/>
    <graphics type="CIRCLE" x="210.93158639128188" y="170.3119388481387"/>
  </node>
  <node label="ACX4" id="173">
    <att type="string" name="canonicalName" value="ACX4"/>
    <att type="string" name="Gene" value="824347"/>
    <att type="string" name="Symbol" value="ACX4"/>
    <att type="integer" name="MCODE_CLUSTER_ID" value="0"/>
    <att type="real" name="MCODE_SCORE" value="0.0"/>
    <att type="string" name="MCODE_TYPE" value=""/>
    <att type="integer" name="DEGREE" value="4"/>
    <graphics type="CIRCLE" x="408.28177912260736" y="428.6234659876947"/>
  </node>
  <node label="SULTR3;1" id="174">
    <att type="string" name="canonicalName" value="SULTR3;1"/>
    <att type="string" name="Gene" value="824353"/>
    <att type="string" name="Symbol" value="SULTR3;1"/>
    <att type="integer" name="MCODE_CLUSTER_ID" value="0"/>
    <att type="real" name="MCODE_SCORE" value="0.0"/>
    <att type="string" name="MCODE_TYPE" value=""/>
    <att type="integer" name="DEGREE" value="2"/>
    <graphics type="CIRCLE" x="188.30046718451828" y="244.18211488170004"/>
  </node>
  <node label="AT3G52120" id="175">
    <att type="string" name="canonicalName" value="AT3G52120"/>
    <att type="string" name="Gene" value="824376"/>
    <att type="string" name="Symbol" value="AT3G52120"/>
    <att type="integer" name="MCODE_CLUSTER_ID" value="0"/>
    <att type="real" name="MCODE_SCORE" value="0.0"/>
    <att type="string" name="MCODE_TYPE" value=""/>
    <att type="integer" name="DEGREE" value="18"/>
    <graphics type="CIRCLE" x="437.52527073554165" y="414.8011272152277"/>
  </node>
  <node label="AT3G52800" id="176">
    <att type="string" name="canonicalName" value="AT3G52800"/>
    <att type="string" name="Gene" value="824446"/>
    <att type="string" name="Symbol" value="AT3G52800"/>
    <att type="integer" name="MCODE_CLUSTER_ID" value="0"/>
    <att type="real" name="MCODE_SCORE" value="0.0"/>
    <att type="string" name="MCODE_TYPE" value=""/>
    <att type="integer" name="DEGREE" value="6"/>
    <graphics type="CIRCLE" x="442.10435873261974" y="370.6553263678849"/>
  </node>
  <node label="UPL7" id="177">
    <att type="string" name="canonicalName" value="UPL7"/>
    <att type="string" name="Gene" value="824475"/>
    <att type="string" name="Symbol" value="UPL7"/>
    <att type="integer" name="MCODE_CLUSTER_ID" value="0"/>
    <att type="real" name="MCODE_SCORE" value="0.0"/>
    <att type="string" name="MCODE_TYPE" value=""/>
    <att type="integer" name="DEGREE" value="19"/>
    <graphics type="CIRCLE" x="393.9221868052801" y="254.2777655861683"/>
  </node>
  <node label="FC1" id="178">
    <att type="string" name="canonicalName" value="FC1"/>
    <att type="string" name="Gene" value="824525"/>
    <att type="string" name="Symbol" value="FC1"/>
    <att type="integer" name="MCODE_CLUSTER_ID" value="0"/>
    <att type="real" name="MCODE_SCORE" value="0.0"/>
    <att type="string" name="MCODE_TYPE" value=""/>
    <att type="integer" name="DEGREE" value="3"/>
    <graphics type="CIRCLE" x="272.03949356350574" y="158.7013511016908"/>
  </node>
  <node label="AT3G53740" id="179">
    <att type="string" name="canonicalName" value="AT3G53740"/>
    <att type="string" name="Gene" value="824541"/>
    <att type="string" name="Symbol" value="AT3G53740"/>
    <att type="integer" name="MCODE_CLUSTER_ID" value="0"/>
    <att type="real" name="MCODE_SCORE" value="0.0"/>
    <att type="string" name="MCODE_TYPE" value=""/>
    <att type="integer" name="DEGREE" value="37"/>
    <graphics type="CIRCLE" x="419.3747230386168" y="444.3030847679943"/>
  </node>
  <node label="UPP" id="180">
    <att type="string" name="canonicalName" value="UPP"/>
    <att type="string" name="Gene" value="824557"/>
    <att type="string" name="Symbol" value="UPP"/>
    <att type="integer" name="MCODE_CLUSTER_ID" value="0"/>
    <att type="real" name="MCODE_SCORE" value="0.0"/>
    <att type="string" name="MCODE_TYPE" value=""/>
    <att type="integer" name="DEGREE" value="13"/>
    <graphics type="CIRCLE" x="253.39213889723175" y="281.6008523971948"/>
  </node>
  <node label="AT3G53970" id="181">
    <att type="string" name="canonicalName" value="AT3G53970"/>
    <att type="string" name="Gene" value="824564"/>
    <att type="string" name="Symbol" value="AT3G53970"/>
    <att type="integer" name="MCODE_CLUSTER_ID" value="0"/>
    <att type="real" name="MCODE_SCORE" value="0.0"/>
    <att type="string" name="MCODE_TYPE" value=""/>
    <att type="integer" name="DEGREE" value="1"/>
    <graphics type="CIRCLE" x="392.9952884836042" y="341.7261286018212"/>
  </node>
  <node label="FLN1" id="182">
    <att type="string" name="canonicalName" value="FLN1"/>
    <att type="string" name="Gene" value="824576"/>
    <att type="string" name="Symbol" value="FLN1"/>
    <att type="integer" name="MCODE_CLUSTER_ID" value="0"/>
    <att type="real" name="MCODE_SCORE" value="0.0"/>
    <att type="string" name="MCODE_TYPE" value=""/>
    <att type="integer" name="DEGREE" value="2"/>
    <graphics type="CIRCLE" x="443.9629465667867" y="362.0072044324759"/>
  </node>
  <node label="FIP37" id="183">
    <att type="string" name="canonicalName" value="FIP37"/>
    <att type="string" name="Gene" value="824584"/>
    <att type="string" name="Symbol" value="FIP37"/>
    <att type="integer" name="MCODE_CLUSTER_ID" value="0"/>
    <att type="real" name="MCODE_SCORE" value="0.0"/>
    <att type="string" name="MCODE_TYPE" value=""/>
    <att type="integer" name="DEGREE" value="1"/>
    <graphics type="CIRCLE" x="183.31923581571525" y="302.0199672496867"/>
  </node>
  <node label="SCR" id="184">
    <att type="string" name="canonicalName" value="SCR"/>
    <att type="string" name="Gene" value="824589"/>
    <att type="string" name="Symbol" value="SCR"/>
    <att type="integer" name="MCODE_CLUSTER_ID" value="0"/>
    <att type="real" name="MCODE_SCORE" value="0.0"/>
    <att type="string" name="MCODE_TYPE" value=""/>
    <att type="integer" name="DEGREE" value="1"/>
    <graphics type="CIRCLE" x="199.305994402931" y="266.02946023707966"/>
  </node>
  <node label="AT3G54830" id="185">
    <att type="string" name="canonicalName" value="AT3G54830"/>
    <att type="string" name="Gene" value="824648"/>
    <att type="string" name="Symbol" value="AT3G54830"/>
    <att type="integer" name="MCODE_CLUSTER_ID" value="0"/>
    <att type="real" name="MCODE_SCORE" value="0.0"/>
    <att type="string" name="MCODE_TYPE" value=""/>
    <att type="integer" name="DEGREE" value="1"/>
    <graphics type="CIRCLE" x="320.4246595458095" y="264.8934247930198"/>
  </node>
  <node label="PAT2" id="186">
    <att type="string" name="canonicalName" value="PAT2"/>
    <att type="string" name="Gene" value="824714"/>
    <att type="string" name="Symbol" value="PAT2"/>
    <att type="integer" name="MCODE_CLUSTER_ID" value="0"/>
    <att type="real" name="MCODE_SCORE" value="0.0"/>
    <att type="string" name="MCODE_TYPE" value=""/>
    <att type="integer" name="DEGREE" value="7"/>
    <graphics type="CIRCLE" x="385.4271477600547" y="276.0400132033849"/>
  </node>
  <node label="HIT3" id="187">
    <att type="string" name="canonicalName" value="HIT3"/>
    <att type="string" name="Gene" value="824816"/>
    <att type="string" name="Symbol" value="HIT3"/>
    <att type="integer" name="MCODE_CLUSTER_ID" value="0"/>
    <att type="real" name="MCODE_SCORE" value="0.0"/>
    <att type="string" name="MCODE_TYPE" value=""/>
    <att type="integer" name="DEGREE" value="3"/>
    <graphics type="CIRCLE" x="301.3269600767188" y="274.23223917990117"/>
  </node>
  <node label="EIF3E" id="188">
    <att type="string" name="canonicalName" value="EIF3E"/>
    <att type="string" name="Gene" value="824896"/>
    <att type="string" name="Symbol" value="EIF3E"/>
    <att type="integer" name="MCODE_CLUSTER_ID" value="0"/>
    <att type="real" name="MCODE_SCORE" value="0.0"/>
    <att type="string" name="MCODE_TYPE" value=""/>
    <att type="integer" name="DEGREE" value="44"/>
    <graphics type="CIRCLE" x="270.07359840221966" y="365.8601711953413"/>
  </node>
  <node label="ADSS" id="189">
    <att type="string" name="canonicalName" value="ADSS"/>
    <att type="string" name="Gene" value="824930"/>
    <att type="string" name="Symbol" value="ADSS"/>
    <att type="integer" name="MCODE_CLUSTER_ID" value="0"/>
    <att type="real" name="MCODE_SCORE" value="0.0"/>
    <att type="string" name="MCODE_TYPE" value=""/>
    <att type="integer" name="DEGREE" value="10"/>
    <graphics type="CIRCLE" x="273.87294691946954" y="302.6943843416792"/>
  </node>
  <node label="AT3G57810" id="190">
    <att type="string" name="canonicalName" value="AT3G57810"/>
    <att type="string" name="Gene" value="824950"/>
    <att type="string" name="Symbol" value="AT3G57810"/>
    <att type="integer" name="MCODE_CLUSTER_ID" value="0"/>
    <att type="real" name="MCODE_SCORE" value="0.0"/>
    <att type="string" name="MCODE_TYPE" value=""/>
    <att type="integer" name="DEGREE" value="7"/>
    <graphics type="CIRCLE" x="325.5371455688804" y="180.1441078600745"/>
  </node>
  <node label="SINAT2" id="191">
    <att type="string" name="canonicalName" value="SINAT2"/>
    <att type="string" name="Gene" value="824973"/>
    <att type="string" name="Symbol" value="SINAT2"/>
    <att type="integer" name="MCODE_CLUSTER_ID" value="0"/>
    <att type="real" name="MCODE_SCORE" value="0.0"/>
    <att type="string" name="MCODE_TYPE" value=""/>
    <att type="integer" name="DEGREE" value="12"/>
    <graphics type="CIRCLE" x="311.5587955484127" y="222.81465969922874"/>
  </node>
  <node label="AT3G58560" id="192">
    <att type="string" name="canonicalName" value="AT3G58560"/>
    <att type="string" name="Gene" value="825025"/>
    <att type="string" name="Symbol" value="AT3G58560"/>
    <att type="integer" name="MCODE_CLUSTER_ID" value="0"/>
    <att type="real" name="MCODE_SCORE" value="0.0"/>
    <att type="string" name="MCODE_TYPE" value=""/>
    <att type="integer" name="DEGREE" value="3"/>
    <graphics type="CIRCLE" x="438.12223085436864" y="337.94790057104876"/>
  </node>
  <node label="AT3G58570" id="193">
    <att type="string" name="canonicalName" value="AT3G58570"/>
    <att type="string" name="Gene" value="825026"/>
    <att type="string" name="Symbol" value="AT3G58570"/>
    <att type="integer" name="MCODE_CLUSTER_ID" value="0"/>
    <att type="real" name="MCODE_SCORE" value="0.0"/>
    <att type="string" name="MCODE_TYPE" value=""/>
    <att type="integer" name="DEGREE" value="35"/>
    <graphics type="CIRCLE" x="272.1495689936961" y="411.33896342522013"/>
  </node>
  <node label="LSM6A" id="194">
    <att type="string" name="canonicalName" value="LSM6A"/>
    <att type="string" name="Gene" value="825150"/>
    <att type="string" name="Symbol" value="LSM6A"/>
    <att type="integer" name="MCODE_CLUSTER_ID" value="0"/>
    <att type="real" name="MCODE_SCORE" value="0.0"/>
    <att type="string" name="MCODE_TYPE" value=""/>
    <att type="integer" name="DEGREE" value="16"/>
    <graphics type="CIRCLE" x="210.40684097412958" y="201.17752602699818"/>
  </node>
  <node label="SK13" id="195">
    <att type="string" name="canonicalName" value="SK13"/>
    <att type="string" name="Gene" value="825171"/>
    <att type="string" name="Symbol" value="SK13"/>
    <att type="integer" name="MCODE_CLUSTER_ID" value="0"/>
    <att type="real" name="MCODE_SCORE" value="0.0"/>
    <att type="string" name="MCODE_TYPE" value=""/>
    <att type="integer" name="DEGREE" value="16"/>
    <graphics type="CIRCLE" x="189.06866670358278" y="341.65112601750207"/>
  </node>
  <node label="CYCP3;2" id="196">
    <att type="string" name="canonicalName" value="CYCP3;2"/>
    <att type="string" name="Gene" value="825226"/>
    <att type="string" name="Symbol" value="CYCP3;2"/>
    <att type="integer" name="MCODE_CLUSTER_ID" value="0"/>
    <att type="real" name="MCODE_SCORE" value="0.0"/>
    <att type="string" name="MCODE_TYPE" value=""/>
    <att type="integer" name="DEGREE" value="1"/>
    <graphics type="CIRCLE" x="279.61742341226557" y="241.13150327474145"/>
  </node>
  <node label="FUS6" id="197">
    <att type="string" name="canonicalName" value="FUS6"/>
    <att type="string" name="Gene" value="825286"/>
    <att type="string" name="Symbol" value="FUS6"/>
    <att type="integer" name="MCODE_CLUSTER_ID" value="0"/>
    <att type="real" name="MCODE_SCORE" value="0.0"/>
    <att type="string" name="MCODE_TYPE" value=""/>
    <att type="integer" name="DEGREE" value="9"/>
    <graphics type="CIRCLE" x="328.1836588429062" y="448.5184768440105"/>
  </node>
  <node label="PIP1A" id="198">
    <att type="string" name="canonicalName" value="PIP1A"/>
    <att type="string" name="Gene" value="825316"/>
    <att type="string" name="Symbol" value="PIP1A"/>
    <att type="integer" name="MCODE_CLUSTER_ID" value="0"/>
    <att type="real" name="MCODE_SCORE" value="0.0"/>
    <att type="string" name="MCODE_TYPE" value=""/>
    <att type="integer" name="DEGREE" value="2"/>
    <graphics type="CIRCLE" x="406.879559611227" y="277.6178488655052"/>
  </node>
  <node label="AT3G61610" id="199">
    <att type="string" name="canonicalName" value="AT3G61610"/>
    <att type="string" name="Gene" value="825334"/>
    <att type="string" name="Symbol" value="AT3G61610"/>
    <att type="integer" name="MCODE_CLUSTER_ID" value="0"/>
    <att type="real" name="MCODE_SCORE" value="0.0"/>
    <att type="string" name="MCODE_TYPE" value=""/>
    <att type="integer" name="DEGREE" value="4"/>
    <graphics type="CIRCLE" x="167.96719761887962" y="166.09247193292117"/>
  </node>
  <node label="LCD" id="200">
    <att type="string" name="canonicalName" value="LCD"/>
    <att type="string" name="Gene" value="825386"/>
    <att type="string" name="Symbol" value="LCD"/>
    <att type="integer" name="MCODE_CLUSTER_ID" value="0"/>
    <att type="real" name="MCODE_SCORE" value="0.0"/>
    <att type="string" name="MCODE_TYPE" value=""/>
    <att type="integer" name="DEGREE" value="2"/>
    <graphics type="CIRCLE" x="246.7271727349044" y="220.28796015521328"/>
  </node>
  <node label="AT3G62360" id="201">
    <att type="string" name="canonicalName" value="AT3G62360"/>
    <att type="string" name="Gene" value="825409"/>
    <att type="string" name="Symbol" value="AT3G62360"/>
    <att type="integer" name="MCODE_CLUSTER_ID" value="0"/>
    <att type="real" name="MCODE_SCORE" value="0.0"/>
    <att type="string" name="MCODE_TYPE" value=""/>
    <att type="integer" name="DEGREE" value="1"/>
    <graphics type="CIRCLE" x="367.80563881649584" y="244.25294628966319"/>
  </node>
  <node label="AT3G62560" id="202">
    <att type="string" name="canonicalName" value="AT3G62560"/>
    <att type="string" name="Gene" value="825430"/>
    <att type="string" name="Symbol" value="AT3G62560"/>
    <att type="integer" name="MCODE_CLUSTER_ID" value="0"/>
    <att type="real" name="MCODE_SCORE" value="0.0"/>
    <att type="string" name="MCODE_TYPE" value=""/>
    <att type="integer" name="DEGREE" value="4"/>
    <graphics type="CIRCLE" x="256.1465667559024" y="367.4341601312614"/>
  </node>
  <node label="XT1" id="203">
    <att type="string" name="canonicalName" value="XT1"/>
    <att type="string" name="Gene" value="825446"/>
    <att type="string" name="Symbol" value="XT1"/>
    <att type="integer" name="MCODE_CLUSTER_ID" value="0"/>
    <att type="real" name="MCODE_SCORE" value="0.0"/>
    <att type="string" name="MCODE_TYPE" value=""/>
    <att type="integer" name="DEGREE" value="1"/>
    <graphics type="CIRCLE" x="233.0907660863" y="341.6774279372432"/>
  </node>
  <node label="AUD1" id="204">
    <att type="string" name="canonicalName" value="AUD1"/>
    <att type="string" name="Gene" value="825458"/>
    <att type="string" name="Symbol" value="AUD1"/>
    <att type="integer" name="MCODE_CLUSTER_ID" value="0"/>
    <att type="real" name="MCODE_SCORE" value="0.0"/>
    <att type="string" name="MCODE_TYPE" value=""/>
    <att type="integer" name="DEGREE" value="4"/>
    <graphics type="CIRCLE" x="442.3800157653345" y="357.21912947317367"/>
  </node>
  <node label="CYCP1;1" id="205">
    <att type="string" name="canonicalName" value="CYCP1;1"/>
    <att type="string" name="Gene" value="825487"/>
    <att type="string" name="Symbol" value="CYCP1;1"/>
    <att type="integer" name="MCODE_CLUSTER_ID" value="0"/>
    <att type="real" name="MCODE_SCORE" value="0.0"/>
    <att type="string" name="MCODE_TYPE" value=""/>
    <att type="integer" name="DEGREE" value="1"/>
    <graphics type="CIRCLE" x="334.08936667728904" y="385.0820681135101"/>
  </node>
  <node label="AT4G04320" id="206">
    <att type="string" name="canonicalName" value="AT4G04320"/>
    <att type="string" name="Gene" value="825752"/>
    <att type="string" name="Symbol" value="AT4G04320"/>
    <att type="integer" name="MCODE_CLUSTER_ID" value="0"/>
    <att type="real" name="MCODE_SCORE" value="0.0"/>
    <att type="string" name="MCODE_TYPE" value=""/>
    <att type="integer" name="DEGREE" value="1"/>
    <graphics type="CIRCLE" x="298.1143593346801" y="285.39304921357547"/>
  </node>
  <node label="PCFS4" id="207">
    <att type="string" name="canonicalName" value="PCFS4"/>
    <att type="string" name="Gene" value="825827"/>
    <att type="string" name="Symbol" value="PCFS4"/>
    <att type="integer" name="MCODE_CLUSTER_ID" value="0"/>
    <att type="real" name="MCODE_SCORE" value="0.0"/>
    <att type="string" name="MCODE_TYPE" value=""/>
    <att type="integer" name="DEGREE" value="18"/>
    <graphics type="CIRCLE" x="363.0002578044211" y="205.529990797415"/>
  </node>
  <node label="AT4G04940" id="208">
    <att type="string" name="canonicalName" value="AT4G04940"/>
    <att type="string" name="Gene" value="825833"/>
    <att type="string" name="Symbol" value="AT4G04940"/>
    <att type="integer" name="MCODE_CLUSTER_ID" value="0"/>
    <att type="real" name="MCODE_SCORE" value="0.0"/>
    <att type="string" name="MCODE_TYPE" value=""/>
    <att type="integer" name="DEGREE" value="8"/>
    <graphics type="CIRCLE" x="404.7371634418264" y="427.52838971290475"/>
  </node>
  <node label="UBQ11" id="209">
    <att type="string" name="canonicalName" value="UBQ11"/>
    <att type="string" name="Gene" value="825847"/>
    <att type="string" name="Symbol" value="UBQ11"/>
    <att type="integer" name="MCODE_CLUSTER_ID" value="0"/>
    <att type="real" name="MCODE_SCORE" value="0.0"/>
    <att type="string" name="MCODE_TYPE" value=""/>
    <att type="integer" name="DEGREE" value="63"/>
    <graphics type="CIRCLE" x="351.00220343920364" y="314.7856153230754"/>
  </node>
  <node label="UBQ10" id="210">
    <att type="string" name="canonicalName" value="UBQ10"/>
    <att type="string" name="Gene" value="825880"/>
    <att type="string" name="Symbol" value="UBQ10"/>
    <att type="integer" name="MCODE_CLUSTER_ID" value="0"/>
    <att type="real" name="MCODE_SCORE" value="0.0"/>
    <att type="string" name="MCODE_TYPE" value=""/>
    <att type="integer" name="DEGREE" value="63"/>
    <graphics type="CIRCLE" x="384.6416652176175" y="397.9422301229175"/>
  </node>
  <node label="DDB1A" id="211">
    <att type="string" name="canonicalName" value="DDB1A"/>
    <att type="string" name="Gene" value="825890"/>
    <att type="string" name="Symbol" value="DDB1A"/>
    <att type="integer" name="MCODE_CLUSTER_ID" value="0"/>
    <att type="real" name="MCODE_SCORE" value="0.0"/>
    <att type="string" name="MCODE_TYPE" value=""/>
    <att type="integer" name="DEGREE" value="17"/>
    <graphics type="CIRCLE" x="393.10085388514153" y="242.02744450792557"/>
  </node>
  <node label="AT4G01000" id="212">
    <att type="string" name="canonicalName" value="AT4G01000"/>
    <att type="string" name="Gene" value="826414"/>
    <att type="string" name="Symbol" value="AT4G01000"/>
    <att type="integer" name="MCODE_CLUSTER_ID" value="0"/>
    <att type="real" name="MCODE_SCORE" value="0.0"/>
    <att type="string" name="MCODE_TYPE" value=""/>
    <att type="integer" name="DEGREE" value="70"/>
    <graphics type="CIRCLE" x="204.20949758226953" y="258.7607333867041"/>
  </node>
  <node label="MYB6" id="213">
    <att type="string" name="canonicalName" value="MYB6"/>
    <att type="string" name="Gene" value="826530"/>
    <att type="string" name="Symbol" value="MYB6"/>
    <att type="integer" name="MCODE_CLUSTER_ID" value="0"/>
    <att type="real" name="MCODE_SCORE" value="0.0"/>
    <att type="string" name="MCODE_TYPE" value=""/>
    <att type="integer" name="DEGREE" value="7"/>
    <graphics type="CIRCLE" x="227.9106129229325" y="292.0343365310089"/>
  </node>
  <node label="AT4G10010" id="214">
    <att type="string" name="canonicalName" value="AT4G10010"/>
    <att type="string" name="Gene" value="826592"/>
    <att type="string" name="Symbol" value="AT4G10010"/>
    <att type="integer" name="MCODE_CLUSTER_ID" value="0"/>
    <att type="real" name="MCODE_SCORE" value="0.0"/>
    <att type="string" name="MCODE_TYPE" value=""/>
    <att type="integer" name="DEGREE" value="3"/>
    <graphics type="CIRCLE" x="343.17889038065596" y="291.9086871686092"/>
  </node>
  <node label="AT4G10450" id="215">
    <att type="string" name="canonicalName" value="AT4G10450"/>
    <att type="string" name="Gene" value="826637"/>
    <att type="string" name="Symbol" value="AT4G10450"/>
    <att type="integer" name="MCODE_CLUSTER_ID" value="0"/>
    <att type="real" name="MCODE_SCORE" value="0.0"/>
    <att type="string" name="MCODE_TYPE" value=""/>
    <att type="integer" name="DEGREE" value="41"/>
    <graphics type="CIRCLE" x="430.33907047801284" y="224.85153621605127"/>
  </node>
  <node label="TOPP7" id="216">
    <att type="string" name="canonicalName" value="TOPP7"/>
    <att type="string" name="Gene" value="826726"/>
    <att type="string" name="Symbol" value="TOPP7"/>
    <att type="integer" name="MCODE_CLUSTER_ID" value="0"/>
    <att type="real" name="MCODE_SCORE" value="0.0"/>
    <att type="string" name="MCODE_TYPE" value=""/>
    <att type="integer" name="DEGREE" value="10"/>
    <graphics type="CIRCLE" x="217.13248524627346" y="177.59502684160432"/>
  </node>
  <node label="SKU5" id="217">
    <att type="string" name="canonicalName" value="SKU5"/>
    <att type="string" name="Gene" value="826851"/>
    <att type="string" name="Symbol" value="SKU5"/>
    <att type="integer" name="MCODE_CLUSTER_ID" value="0"/>
    <att type="real" name="MCODE_SCORE" value="0.0"/>
    <att type="string" name="MCODE_TYPE" value=""/>
    <att type="integer" name="DEGREE" value="1"/>
    <graphics type="CIRCLE" x="349.39204675641304" y="323.9409233748157"/>
  </node>
  <node label="AT4G12640" id="218">
    <att type="string" name="canonicalName" value="AT4G12640"/>
    <att type="string" name="Gene" value="826877"/>
    <att type="string" name="Symbol" value="AT4G12640"/>
    <att type="integer" name="MCODE_CLUSTER_ID" value="0"/>
    <att type="real" name="MCODE_SCORE" value="0.0"/>
    <att type="string" name="MCODE_TYPE" value=""/>
    <att type="integer" name="DEGREE" value="16"/>
    <graphics type="CIRCLE" x="298.05824240549714" y="216.27616541181163"/>
  </node>
  <node label="UNE14" id="219">
    <att type="string" name="canonicalName" value="UNE14"/>
    <att type="string" name="Gene" value="826898"/>
    <att type="string" name="Symbol" value="UNE14"/>
    <att type="integer" name="MCODE_CLUSTER_ID" value="0"/>
    <att type="real" name="MCODE_SCORE" value="0.0"/>
    <att type="string" name="MCODE_TYPE" value=""/>
    <att type="integer" name="DEGREE" value="28"/>
    <graphics type="CIRCLE" x="219.77221117611253" y="171.3650705874019"/>
  </node>
  <node label="AT4G13180" id="220">
    <att type="string" name="canonicalName" value="AT4G13180"/>
    <att type="string" name="Gene" value="826932"/>
    <att type="string" name="Symbol" value="AT4G13180"/>
    <att type="integer" name="MCODE_CLUSTER_ID" value="0"/>
    <att type="real" name="MCODE_SCORE" value="0.0"/>
    <att type="string" name="MCODE_TYPE" value=""/>
    <att type="integer" name="DEGREE" value="3"/>
    <graphics type="CIRCLE" x="253.97724428370006" y="210.10482868196422"/>
  </node>
  <node label="HOG1" id="221">
    <att type="string" name="canonicalName" value="HOG1"/>
    <att type="string" name="Gene" value="827028"/>
    <att type="string" name="Symbol" value="HOG1"/>
    <att type="integer" name="MCODE_CLUSTER_ID" value="0"/>
    <att type="real" name="MCODE_SCORE" value="0.0"/>
    <att type="string" name="MCODE_TYPE" value=""/>
    <att type="integer" name="DEGREE" value="6"/>
    <graphics type="CIRCLE" x="408.3830198305839" y="214.4530111603744"/>
  </node>
  <node label="ARD1" id="222">
    <att type="string" name="canonicalName" value="ARD1"/>
    <att type="string" name="Gene" value="827124"/>
    <att type="string" name="Symbol" value="ARD1"/>
    <att type="integer" name="MCODE_CLUSTER_ID" value="0"/>
    <att type="real" name="MCODE_SCORE" value="0.0"/>
    <att type="string" name="MCODE_TYPE" value=""/>
    <att type="integer" name="DEGREE" value="1"/>
    <graphics type="CIRCLE" x="347.5641319233512" y="331.5764850669975"/>
  </node>
  <node label="MAA3" id="223">
    <att type="string" name="canonicalName" value="MAA3"/>
    <att type="string" name="Gene" value="827233"/>
    <att type="string" name="Symbol" value="MAA3"/>
    <att type="integer" name="MCODE_CLUSTER_ID" value="0"/>
    <att type="real" name="MCODE_SCORE" value="0.0"/>
    <att type="string" name="MCODE_TYPE" value=""/>
    <att type="integer" name="DEGREE" value="4"/>
    <graphics type="CIRCLE" x="328.43239103898117" y="279.765608043643"/>
  </node>
  <node label="AT4G15975" id="224">
    <att type="string" name="canonicalName" value="AT4G15975"/>
    <att type="string" name="Gene" value="827281"/>
    <att type="string" name="Symbol" value="AT4G15975"/>
    <att type="integer" name="MCODE_CLUSTER_ID" value="0"/>
    <att type="real" name="MCODE_SCORE" value="0.0"/>
    <att type="string" name="MCODE_TYPE" value=""/>
    <att type="integer" name="DEGREE" value="1"/>
    <graphics type="CIRCLE" x="167.60746541407582" y="421.09599634973216"/>
  </node>
  <node label="AT4G16270" id="225">
    <att type="string" name="canonicalName" value="AT4G16270"/>
    <att type="string" name="Gene" value="827322"/>
    <att type="string" name="Symbol" value="AT4G16270"/>
    <att type="integer" name="MCODE_CLUSTER_ID" value="0"/>
    <att type="real" name="MCODE_SCORE" value="0.0"/>
    <att type="string" name="MCODE_TYPE" value=""/>
    <att type="integer" name="DEGREE" value="3"/>
    <graphics type="CIRCLE" x="369.9348703457629" y="327.520246631373"/>
  </node>
  <node label="LDL3" id="226">
    <att type="string" name="canonicalName" value="LDL3"/>
    <att type="string" name="Gene" value="827325"/>
    <att type="string" name="Symbol" value="LDL3"/>
    <att type="integer" name="MCODE_CLUSTER_ID" value="0"/>
    <att type="real" name="MCODE_SCORE" value="0.0"/>
    <att type="string" name="MCODE_TYPE" value=""/>
    <att type="integer" name="DEGREE" value="9"/>
    <graphics type="CIRCLE" x="221.39226720258876" y="435.3206149953713"/>
  </node>
  <node label="ACX1" id="227">
    <att type="string" name="canonicalName" value="ACX1"/>
    <att type="string" name="Gene" value="827381"/>
    <att type="string" name="Symbol" value="ACX1"/>
    <att type="integer" name="MCODE_CLUSTER_ID" value="0"/>
    <att type="real" name="MCODE_SCORE" value="0.0"/>
    <att type="string" name="MCODE_TYPE" value=""/>
    <att type="integer" name="DEGREE" value="4"/>
    <graphics type="CIRCLE" x="382.1269411481619" y="221.76575582437692"/>
  </node>
  <node label="HB-2" id="228">
    <att type="string" name="canonicalName" value="HB-2"/>
    <att type="string" name="Gene" value="827384"/>
    <att type="string" name="Symbol" value="HB-2"/>
    <att type="integer" name="MCODE_CLUSTER_ID" value="0"/>
    <att type="real" name="MCODE_SCORE" value="0.0"/>
    <att type="string" name="MCODE_TYPE" value=""/>
    <att type="integer" name="DEGREE" value="1"/>
    <graphics type="CIRCLE" x="298.99099089587907" y="150.43486409868052"/>
  </node>
  <node label="CT-BMY" id="229">
    <att type="string" name="canonicalName" value="CT-BMY"/>
    <att type="string" name="Gene" value="827419"/>
    <att type="string" name="Symbol" value="CT-BMY"/>
    <att type="integer" name="MCODE_CLUSTER_ID" value="0"/>
    <att type="real" name="MCODE_SCORE" value="0.0"/>
    <att type="string" name="MCODE_TYPE" value=""/>
    <att type="integer" name="DEGREE" value="1"/>
    <graphics type="CIRCLE" x="416.2540797899193" y="385.30576885882545"/>
  </node>
  <node label="CBL1" id="230">
    <att type="string" name="canonicalName" value="CBL1"/>
    <att type="string" name="Gene" value="827481"/>
    <att type="string" name="Symbol" value="CBL1"/>
    <att type="integer" name="MCODE_CLUSTER_ID" value="0"/>
    <att type="real" name="MCODE_SCORE" value="0.0"/>
    <att type="string" name="MCODE_TYPE" value=""/>
    <att type="integer" name="DEGREE" value="4"/>
    <graphics type="CIRCLE" x="334.8449819163541" y="294.9190038340056"/>
  </node>
  <node label="RABA1d" id="231">
    <att type="string" name="canonicalName" value="RABA1d"/>
    <att type="string" name="Gene" value="827614"/>
    <att type="string" name="Symbol" value="RABA1d"/>
    <att type="integer" name="MCODE_CLUSTER_ID" value="0"/>
    <att type="real" name="MCODE_SCORE" value="0.0"/>
    <att type="string" name="MCODE_TYPE" value=""/>
    <att type="integer" name="DEGREE" value="3"/>
    <graphics type="CIRCLE" x="318.57167322203395" y="332.5427220242359"/>
  </node>
  <node label="ChiC" id="232">
    <att type="string" name="canonicalName" value="ChiC"/>
    <att type="string" name="Gene" value="827725"/>
    <att type="string" name="Symbol" value="ChiC"/>
    <att type="integer" name="MCODE_CLUSTER_ID" value="0"/>
    <att type="real" name="MCODE_SCORE" value="0.0"/>
    <att type="string" name="MCODE_TYPE" value=""/>
    <att type="integer" name="DEGREE" value="4"/>
    <graphics type="CIRCLE" x="314.87739509317714" y="223.41356901851043"/>
  </node>
  <node label="AT4G19860" id="233">
    <att type="string" name="canonicalName" value="AT4G19860"/>
    <att type="string" name="Gene" value="827730"/>
    <att type="string" name="Symbol" value="AT4G19860"/>
    <att type="integer" name="MCODE_CLUSTER_ID" value="0"/>
    <att type="real" name="MCODE_SCORE" value="0.0"/>
    <att type="string" name="MCODE_TYPE" value=""/>
    <att type="integer" name="DEGREE" value="7"/>
    <graphics type="CIRCLE" x="158.50048895098917" y="150.9872260372098"/>
  </node>
  <node label="ECA2" id="234">
    <att type="string" name="canonicalName" value="ECA2"/>
    <att type="string" name="Gene" value="827984"/>
    <att type="string" name="Symbol" value="ECA2"/>
    <att type="integer" name="MCODE_CLUSTER_ID" value="0"/>
    <att type="real" name="MCODE_SCORE" value="0.0"/>
    <att type="string" name="MCODE_TYPE" value=""/>
    <att type="integer" name="DEGREE" value="2"/>
    <graphics type="CIRCLE" x="280.28568224381536" y="380.620665883828"/>
  </node>
  <node label="PETC" id="235">
    <att type="string" name="canonicalName" value="PETC"/>
    <att type="string" name="Gene" value="827996"/>
    <att type="string" name="Symbol" value="PETC"/>
    <att type="integer" name="MCODE_CLUSTER_ID" value="0"/>
    <att type="real" name="MCODE_SCORE" value="0.0"/>
    <att type="string" name="MCODE_TYPE" value=""/>
    <att type="integer" name="DEGREE" value="8"/>
    <graphics type="CIRCLE" x="269.50805404211764" y="380.8792400566284"/>
  </node>
  <node label="AT4G00810" id="236">
    <att type="string" name="canonicalName" value="AT4G00810"/>
    <att type="string" name="Gene" value="828004"/>
    <att type="string" name="Symbol" value="AT4G00810"/>
    <att type="integer" name="MCODE_CLUSTER_ID" value="0"/>
    <att type="real" name="MCODE_SCORE" value="0.0"/>
    <att type="string" name="MCODE_TYPE" value=""/>
    <att type="integer" name="DEGREE" value="32"/>
    <graphics type="CIRCLE" x="280.43133413557905" y="252.2153978913492"/>
  </node>
  <node label="RH8" id="237">
    <att type="string" name="canonicalName" value="RH8"/>
    <att type="string" name="Gene" value="828042"/>
    <att type="string" name="Symbol" value="RH8"/>
    <att type="integer" name="MCODE_CLUSTER_ID" value="0"/>
    <att type="real" name="MCODE_SCORE" value="0.0"/>
    <att type="string" name="MCODE_TYPE" value=""/>
    <att type="integer" name="DEGREE" value="11"/>
    <graphics type="CIRCLE" x="408.0174971796718" y="257.17213424814895"/>
  </node>
  <node label="ATPMEPCRB" id="238">
    <att type="string" name="canonicalName" value="ATPMEPCRB"/>
    <att type="string" name="Gene" value="828064"/>
    <att type="string" name="Symbol" value="ATPMEPCRB"/>
    <att type="integer" name="MCODE_CLUSTER_ID" value="1"/>
    <att type="real" name="MCODE_SCORE" value="1.7142857142857142"/>
    <att type="string" name="MCODE_TYPE" value="Clustered"/>
    <att type="integer" name="DEGREE" value="4"/>
    <graphics type="CIRCLE" x="244.693561263645" y="226.6476875444501"/>
  </node>
  <node label="SUS3" id="239">
    <att type="string" name="canonicalName" value="SUS3"/>
    <att type="string" name="Gene" value="828081"/>
    <att type="string" name="Symbol" value="SUS3"/>
    <att type="integer" name="MCODE_CLUSTER_ID" value="0"/>
    <att type="real" name="MCODE_SCORE" value="0.0"/>
    <att type="string" name="MCODE_TYPE" value=""/>
    <att type="integer" name="DEGREE" value="6"/>
    <graphics type="CIRCLE" x="161.58355199130594" y="441.5852145400915"/>
  </node>
  <node label="AT4G02930" id="240">
    <att type="string" name="canonicalName" value="AT4G02930"/>
    <att type="string" name="Gene" value="828134"/>
    <att type="string" name="Symbol" value="AT4G02930"/>
    <att type="integer" name="MCODE_CLUSTER_ID" value="0"/>
    <att type="real" name="MCODE_SCORE" value="0.0"/>
    <att type="string" name="MCODE_TYPE" value=""/>
    <att type="integer" name="DEGREE" value="10"/>
    <graphics type="CIRCLE" x="376.9744957958211" y="426.3301296004241"/>
  </node>
  <node label="AT4G02900" id="241">
    <att type="string" name="canonicalName" value="AT4G02900"/>
    <att type="string" name="Gene" value="828143"/>
    <att type="string" name="Symbol" value="AT4G02900"/>
    <att type="integer" name="MCODE_CLUSTER_ID" value="0"/>
    <att type="real" name="MCODE_SCORE" value="0.0"/>
    <att type="string" name="MCODE_TYPE" value=""/>
    <att type="integer" name="DEGREE" value="10"/>
    <graphics type="CIRCLE" x="314.1425281616473" y="377.92798151144905"/>
  </node>
  <node label="MPK4" id="242">
    <att type="string" name="canonicalName" value="MPK4"/>
    <att type="string" name="Gene" value="828151"/>
    <att type="string" name="Symbol" value="MPK4"/>
    <att type="integer" name="MCODE_CLUSTER_ID" value="0"/>
    <att type="real" name="MCODE_SCORE" value="0.0"/>
    <att type="string" name="MCODE_TYPE" value=""/>
    <att type="integer" name="DEGREE" value="15"/>
    <graphics type="CIRCLE" x="325.1692968112012" y="181.6899144088056"/>
  </node>
  <node label="STP7" id="243">
    <att type="string" name="canonicalName" value="STP7"/>
    <att type="string" name="Gene" value="828154"/>
    <att type="string" name="Symbol" value="STP7"/>
    <att type="integer" name="MCODE_CLUSTER_ID" value="0"/>
    <att type="real" name="MCODE_SCORE" value="0.0"/>
    <att type="string" name="MCODE_TYPE" value=""/>
    <att type="integer" name="DEGREE" value="10"/>
    <graphics type="CIRCLE" x="440.23228031034523" y="288.982506762541"/>
  </node>
  <node label="AT4G21580" id="244">
    <att type="string" name="canonicalName" value="AT4G21580"/>
    <att type="string" name="Gene" value="828243"/>
    <att type="string" name="Symbol" value="AT4G21580"/>
    <att type="integer" name="MCODE_CLUSTER_ID" value="0"/>
    <att type="real" name="MCODE_SCORE" value="0.0"/>
    <att type="string" name="MCODE_TYPE" value=""/>
    <att type="integer" name="DEGREE" value="4"/>
    <graphics type="CIRCLE" x="358.88327594227746" y="293.0181256715057"/>
  </node>
  <node label="AT4G22530" id="245">
    <att type="string" name="canonicalName" value="AT4G22530"/>
    <att type="string" name="Gene" value="828348"/>
    <att type="string" name="Symbol" value="AT4G22530"/>
    <att type="integer" name="MCODE_CLUSTER_ID" value="0"/>
    <att type="real" name="MCODE_SCORE" value="0.0"/>
    <att type="string" name="MCODE_TYPE" value=""/>
    <att type="integer" name="DEGREE" value="12"/>
    <graphics type="CIRCLE" x="269.6141471471894" y="175.02564672701368"/>
  </node>
  <node label="PIP1;5" id="246">
    <att type="string" name="canonicalName" value="PIP1;5"/>
    <att type="string" name="Gene" value="828439"/>
    <att type="string" name="Symbol" value="PIP1;5"/>
    <att type="integer" name="MCODE_CLUSTER_ID" value="0"/>
    <att type="real" name="MCODE_SCORE" value="0.0"/>
    <att type="string" name="MCODE_TYPE" value=""/>
    <att type="integer" name="DEGREE" value="8"/>
    <graphics type="CIRCLE" x="162.3832696339929" y="397.77568837823156"/>
  </node>
  <node label="NBR1" id="247">
    <att type="string" name="canonicalName" value="NBR1"/>
    <att type="string" name="Gene" value="828571"/>
    <att type="string" name="Symbol" value="NBR1"/>
    <att type="integer" name="MCODE_CLUSTER_ID" value="0"/>
    <att type="real" name="MCODE_SCORE" value="0.0"/>
    <att type="string" name="MCODE_TYPE" value=""/>
    <att type="integer" name="DEGREE" value="37"/>
    <graphics type="CIRCLE" x="190.7991129357394" y="155.9056626929564"/>
  </node>
  <node label="AT4G24780" id="248">
    <att type="string" name="canonicalName" value="AT4G24780"/>
    <att type="string" name="Gene" value="828580"/>
    <att type="string" name="Symbol" value="AT4G24780"/>
    <att type="integer" name="MCODE_CLUSTER_ID" value="1"/>
    <att type="real" name="MCODE_SCORE" value="1.7142857142857142"/>
    <att type="string" name="MCODE_TYPE" value="Clustered"/>
    <att type="integer" name="DEGREE" value="3"/>
    <graphics type="CIRCLE" x="327.2642620392614" y="184.00709406339513"/>
  </node>
  <node label="AT4G24840" id="249">
    <att type="string" name="canonicalName" value="AT4G24840"/>
    <att type="string" name="Gene" value="828587"/>
    <att type="string" name="Symbol" value="AT4G24840"/>
    <att type="integer" name="MCODE_CLUSTER_ID" value="0"/>
    <att type="real" name="MCODE_SCORE" value="0.0"/>
    <att type="string" name="MCODE_TYPE" value=""/>
    <att type="integer" name="DEGREE" value="5"/>
    <graphics type="CIRCLE" x="281.3415105113535" y="161.09027717300356"/>
  </node>
  <node label="FSD1" id="250">
    <att type="string" name="canonicalName" value="FSD1"/>
    <att type="string" name="Gene" value="828613"/>
    <att type="string" name="Symbol" value="FSD1"/>
    <att type="integer" name="MCODE_CLUSTER_ID" value="0"/>
    <att type="real" name="MCODE_SCORE" value="0.0"/>
    <att type="string" name="MCODE_TYPE" value=""/>
    <att type="integer" name="DEGREE" value="8"/>
    <graphics type="CIRCLE" x="190.3787459479906" y="181.51627708500425"/>
  </node>
  <node label="MSH3" id="251">
    <att type="string" name="canonicalName" value="MSH3"/>
    <att type="string" name="Gene" value="828659"/>
    <att type="string" name="Symbol" value="MSH3"/>
    <att type="integer" name="MCODE_CLUSTER_ID" value="0"/>
    <att type="real" name="MCODE_SCORE" value="0.0"/>
    <att type="string" name="MCODE_TYPE" value=""/>
    <att type="integer" name="DEGREE" value="3"/>
    <graphics type="CIRCLE" x="404.1785359827785" y="282.07900991466335"/>
  </node>
  <node label="AT4G26230" id="252">
    <att type="string" name="canonicalName" value="AT4G26230"/>
    <att type="string" name="Gene" value="828729"/>
    <att type="string" name="Symbol" value="AT4G26230"/>
    <att type="integer" name="MCODE_CLUSTER_ID" value="0"/>
    <att type="real" name="MCODE_SCORE" value="0.0"/>
    <att type="string" name="MCODE_TYPE" value=""/>
    <att type="integer" name="DEGREE" value="41"/>
    <graphics type="CIRCLE" x="170.53422836010725" y="290.95217717653713"/>
  </node>
  <node label="PFK3" id="253">
    <att type="string" name="canonicalName" value="PFK3"/>
    <att type="string" name="Gene" value="828733"/>
    <att type="string" name="Symbol" value="PFK3"/>
    <att type="integer" name="MCODE_CLUSTER_ID" value="0"/>
    <att type="real" name="MCODE_SCORE" value="0.0"/>
    <att type="string" name="MCODE_TYPE" value=""/>
    <att type="integer" name="DEGREE" value="27"/>
    <graphics type="CIRCLE" x="373.52067235605887" y="434.9565525687115"/>
  </node>
  <node label="CBL3" id="254">
    <att type="string" name="canonicalName" value="CBL3"/>
    <att type="string" name="Gene" value="828764"/>
    <att type="string" name="Symbol" value="CBL3"/>
    <att type="integer" name="MCODE_CLUSTER_ID" value="0"/>
    <att type="real" name="MCODE_SCORE" value="0.0"/>
    <att type="string" name="MCODE_TYPE" value=""/>
    <att type="integer" name="DEGREE" value="3"/>
    <graphics type="CIRCLE" x="191.26083330358352" y="182.36046303351446"/>
  </node>
  <node label="HTA2" id="255">
    <att type="string" name="canonicalName" value="HTA2"/>
    <att type="string" name="Gene" value="828831"/>
    <att type="string" name="Symbol" value="HTA2"/>
    <att type="integer" name="MCODE_CLUSTER_ID" value="0"/>
    <att type="real" name="MCODE_SCORE" value="0.0"/>
    <att type="string" name="MCODE_TYPE" value=""/>
    <att type="integer" name="DEGREE" value="32"/>
    <graphics type="CIRCLE" x="200.03494214385267" y="203.4290346203333"/>
  </node>
  <node label="AT4G28360" id="256">
    <att type="string" name="canonicalName" value="AT4G28360"/>
    <att type="string" name="Gene" value="828951"/>
    <att type="string" name="Symbol" value="AT4G28360"/>
    <att type="integer" name="MCODE_CLUSTER_ID" value="0"/>
    <att type="real" name="MCODE_SCORE" value="0.0"/>
    <att type="string" name="MCODE_TYPE" value=""/>
    <att type="integer" name="DEGREE" value="37"/>
    <graphics type="CIRCLE" x="152.59941431099932" y="443.5332675530167"/>
  </node>
  <node label="AIM1" id="257">
    <att type="string" name="canonicalName" value="AIM1"/>
    <att type="string" name="Gene" value="829022"/>
    <att type="string" name="Symbol" value="AIM1"/>
    <att type="integer" name="MCODE_CLUSTER_ID" value="0"/>
    <att type="real" name="MCODE_SCORE" value="0.0"/>
    <att type="string" name="MCODE_TYPE" value=""/>
    <att type="integer" name="DEGREE" value="9"/>
    <graphics type="CIRCLE" x="307.58099501328684" y="390.2511086653113"/>
  </node>
  <node label="MTO2" id="258">
    <att type="string" name="canonicalName" value="MTO2"/>
    <att type="string" name="Gene" value="829106"/>
    <att type="string" name="Symbol" value="MTO2"/>
    <att type="integer" name="MCODE_CLUSTER_ID" value="0"/>
    <att type="real" name="MCODE_SCORE" value="0.0"/>
    <att type="string" name="MCODE_TYPE" value=""/>
    <att type="integer" name="DEGREE" value="2"/>
    <graphics type="CIRCLE" x="314.6843267235703" y="436.0737073685784"/>
  </node>
  <node label="ORC5" id="259">
    <att type="string" name="canonicalName" value="ORC5"/>
    <att type="string" name="Gene" value="829114"/>
    <att type="string" name="Symbol" value="ORC5"/>
    <att type="integer" name="MCODE_CLUSTER_ID" value="0"/>
    <att type="real" name="MCODE_SCORE" value="0.0"/>
    <att type="string" name="MCODE_TYPE" value=""/>
    <att type="integer" name="DEGREE" value="17"/>
    <graphics type="CIRCLE" x="339.5210161263734" y="219.95876090350993"/>
  </node>
  <node label="AT4G30000" id="260">
    <att type="string" name="canonicalName" value="AT4G30000"/>
    <att type="string" name="Gene" value="829123"/>
    <att type="string" name="Symbol" value="AT4G30000"/>
    <att type="integer" name="MCODE_CLUSTER_ID" value="0"/>
    <att type="real" name="MCODE_SCORE" value="0.0"/>
    <att type="string" name="MCODE_TYPE" value=""/>
    <att type="integer" name="DEGREE" value="1"/>
    <graphics type="CIRCLE" x="254.18508071581854" y="305.78114509835746"/>
  </node>
  <node label="XTH24" id="261">
    <att type="string" name="canonicalName" value="XTH24"/>
    <att type="string" name="Gene" value="829150"/>
    <att type="string" name="Symbol" value="XTH24"/>
    <att type="integer" name="MCODE_CLUSTER_ID" value="0"/>
    <att type="real" name="MCODE_SCORE" value="0.0"/>
    <att type="string" name="MCODE_TYPE" value=""/>
    <att type="integer" name="DEGREE" value="1"/>
    <graphics type="CIRCLE" x="174.36044950758497" y="288.9449940563218"/>
  </node>
  <node label="DCAF1" id="262">
    <att type="string" name="canonicalName" value="DCAF1"/>
    <att type="string" name="Gene" value="829244"/>
    <att type="string" name="Symbol" value="DCAF1"/>
    <att type="integer" name="MCODE_CLUSTER_ID" value="0"/>
    <att type="real" name="MCODE_SCORE" value="0.0"/>
    <att type="string" name="MCODE_TYPE" value=""/>
    <att type="integer" name="DEGREE" value="13"/>
    <graphics type="CIRCLE" x="176.77932019021395" y="206.93250712506594"/>
  </node>
  <node label="AT4G32295" id="263">
    <att type="string" name="canonicalName" value="AT4G32295"/>
    <att type="string" name="Gene" value="829364"/>
    <att type="string" name="Symbol" value="AT4G32295"/>
    <att type="integer" name="MCODE_CLUSTER_ID" value="0"/>
    <att type="real" name="MCODE_SCORE" value="0.0"/>
    <att type="string" name="MCODE_TYPE" value=""/>
    <att type="integer" name="DEGREE" value="3"/>
    <graphics type="CIRCLE" x="365.99539116207984" y="344.96260353844764"/>
  </node>
  <node label="SHM3" id="264">
    <att type="string" name="canonicalName" value="SHM3"/>
    <att type="string" name="Gene" value="829387"/>
    <att type="string" name="Symbol" value="SHM3"/>
    <att type="integer" name="MCODE_CLUSTER_ID" value="0"/>
    <att type="real" name="MCODE_SCORE" value="0.0"/>
    <att type="string" name="MCODE_TYPE" value=""/>
    <att type="integer" name="DEGREE" value="4"/>
    <graphics type="CIRCLE" x="238.61686824352202" y="282.59219207055"/>
  </node>
  <node label="LUG" id="265">
    <att type="string" name="canonicalName" value="LUG"/>
    <att type="string" name="Gene" value="829390"/>
    <att type="string" name="Symbol" value="LUG"/>
    <att type="integer" name="MCODE_CLUSTER_ID" value="0"/>
    <att type="real" name="MCODE_SCORE" value="0.0"/>
    <att type="string" name="MCODE_TYPE" value=""/>
    <att type="integer" name="DEGREE" value="19"/>
    <graphics type="CIRCLE" x="238.90935656910295" y="303.5239310455737"/>
  </node>
  <node label="TIFY8" id="266">
    <att type="string" name="canonicalName" value="TIFY8"/>
    <att type="string" name="Gene" value="829392"/>
    <att type="string" name="Symbol" value="TIFY8"/>
    <att type="integer" name="MCODE_CLUSTER_ID" value="0"/>
    <att type="real" name="MCODE_SCORE" value="0.0"/>
    <att type="string" name="MCODE_TYPE" value=""/>
    <att type="integer" name="DEGREE" value="11"/>
    <graphics type="CIRCLE" x="391.3405680075608" y="405.30186921184765"/>
  </node>
  <node label="AT4G33070" id="267">
    <att type="string" name="canonicalName" value="AT4G33070"/>
    <att type="string" name="Gene" value="829444"/>
    <att type="string" name="Symbol" value="AT4G33070"/>
    <att type="integer" name="MCODE_CLUSTER_ID" value="0"/>
    <att type="real" name="MCODE_SCORE" value="0.0"/>
    <att type="string" name="MCODE_TYPE" value=""/>
    <att type="integer" name="DEGREE" value="8"/>
    <graphics type="CIRCLE" x="263.85394312477234" y="194.68654454091728"/>
  </node>
  <node label="CDC20.2" id="268">
    <att type="string" name="canonicalName" value="CDC20.2"/>
    <att type="string" name="Gene" value="829462"/>
    <att type="string" name="Symbol" value="CDC20.2"/>
    <att type="integer" name="MCODE_CLUSTER_ID" value="0"/>
    <att type="real" name="MCODE_SCORE" value="0.0"/>
    <att type="string" name="MCODE_TYPE" value=""/>
    <att type="integer" name="DEGREE" value="21"/>
    <graphics type="CIRCLE" x="312.4393510668747" y="222.96455590768147"/>
  </node>
  <node label="ADR1-L1" id="269">
    <att type="string" name="canonicalName" value="ADR1-L1"/>
    <att type="string" name="Gene" value="829466"/>
    <att type="string" name="Symbol" value="ADR1-L1"/>
    <att type="integer" name="MCODE_CLUSTER_ID" value="0"/>
    <att type="real" name="MCODE_SCORE" value="0.0"/>
    <att type="string" name="MCODE_TYPE" value=""/>
    <att type="integer" name="DEGREE" value="4"/>
    <graphics type="CIRCLE" x="322.112365436112" y="375.8569199335483"/>
  </node>
  <node label="AT4G33945" id="270">
    <att type="string" name="canonicalName" value="AT4G33945"/>
    <att type="string" name="Gene" value="829540"/>
    <att type="string" name="Symbol" value="AT4G33945"/>
    <att type="integer" name="MCODE_CLUSTER_ID" value="0"/>
    <att type="real" name="MCODE_SCORE" value="0.0"/>
    <att type="string" name="MCODE_TYPE" value=""/>
    <att type="integer" name="DEGREE" value="1"/>
    <graphics type="CIRCLE" x="367.20261997930453" y="389.4815773463553"/>
  </node>
  <node label="OST1" id="271">
    <att type="string" name="canonicalName" value="OST1"/>
    <att type="string" name="Gene" value="829541"/>
    <att type="string" name="Symbol" value="OST1"/>
    <att type="integer" name="MCODE_CLUSTER_ID" value="0"/>
    <att type="real" name="MCODE_SCORE" value="0.0"/>
    <att type="string" name="MCODE_TYPE" value=""/>
    <att type="integer" name="DEGREE" value="8"/>
    <graphics type="CIRCLE" x="411.25041898553104" y="175.57635611341408"/>
  </node>
  <node label="CER9" id="272">
    <att type="string" name="canonicalName" value="CER9"/>
    <att type="string" name="Gene" value="829556"/>
    <att type="string" name="Symbol" value="CER9"/>
    <att type="integer" name="MCODE_CLUSTER_ID" value="0"/>
    <att type="real" name="MCODE_SCORE" value="0.0"/>
    <att type="string" name="MCODE_TYPE" value=""/>
    <att type="integer" name="DEGREE" value="1"/>
    <graphics type="CIRCLE" x="409.1884818895981" y="348.0377050621844"/>
  </node>
  <node label="TAF8" id="273">
    <att type="string" name="canonicalName" value="TAF8"/>
    <att type="string" name="Gene" value="829584"/>
    <att type="string" name="Symbol" value="TAF8"/>
    <att type="integer" name="MCODE_CLUSTER_ID" value="0"/>
    <att type="real" name="MCODE_SCORE" value="0.0"/>
    <att type="string" name="MCODE_TYPE" value=""/>
    <att type="integer" name="DEGREE" value="6"/>
    <graphics type="CIRCLE" x="267.7841548856077" y="326.7626284613568"/>
  </node>
  <node label="SQS1" id="274">
    <att type="string" name="canonicalName" value="SQS1"/>
    <att type="string" name="Gene" value="829616"/>
    <att type="string" name="Symbol" value="SQS1"/>
    <att type="integer" name="MCODE_CLUSTER_ID" value="0"/>
    <att type="real" name="MCODE_SCORE" value="0.0"/>
    <att type="string" name="MCODE_TYPE" value=""/>
    <att type="integer" name="DEGREE" value="1"/>
    <graphics type="CIRCLE" x="434.0082737533732" y="347.3951822596005"/>
  </node>
  <node label="ROC5" id="275">
    <att type="string" name="canonicalName" value="ROC5"/>
    <att type="string" name="Gene" value="829639"/>
    <att type="string" name="Symbol" value="ROC5"/>
    <att type="integer" name="MCODE_CLUSTER_ID" value="0"/>
    <att type="real" name="MCODE_SCORE" value="0.0"/>
    <att type="string" name="MCODE_TYPE" value=""/>
    <att type="integer" name="DEGREE" value="48"/>
    <graphics type="CIRCLE" x="447.36034666681866" y="307.469930868904"/>
  </node>
  <node label="PIP3" id="276">
    <att type="string" name="canonicalName" value="PIP3"/>
    <att type="string" name="Gene" value="829662"/>
    <att type="string" name="Symbol" value="PIP3"/>
    <att type="integer" name="MCODE_CLUSTER_ID" value="0"/>
    <att type="real" name="MCODE_SCORE" value="0.0"/>
    <att type="string" name="MCODE_TYPE" value=""/>
    <att type="integer" name="DEGREE" value="5"/>
    <graphics type="CIRCLE" x="332.9198522085901" y="194.33186740055763"/>
  </node>
  <node label="NTRB" id="277">
    <att type="string" name="canonicalName" value="NTRB"/>
    <att type="string" name="Gene" value="829698"/>
    <att type="string" name="Symbol" value="NTRB"/>
    <att type="integer" name="MCODE_CLUSTER_ID" value="0"/>
    <att type="real" name="MCODE_SCORE" value="0.0"/>
    <att type="string" name="MCODE_TYPE" value=""/>
    <att type="integer" name="DEGREE" value="3"/>
    <graphics type="CIRCLE" x="179.07785802836173" y="326.4344745308175"/>
  </node>
  <node label="GB2" id="278">
    <att type="string" name="canonicalName" value="GB2"/>
    <att type="string" name="Gene" value="829740"/>
    <att type="string" name="Symbol" value="GB2"/>
    <att type="integer" name="MCODE_CLUSTER_ID" value="0"/>
    <att type="real" name="MCODE_SCORE" value="0.0"/>
    <att type="string" name="MCODE_TYPE" value=""/>
    <att type="integer" name="DEGREE" value="3"/>
    <graphics type="CIRCLE" x="347.94974248583196" y="154.230285488105"/>
  </node>
  <node label="CSDP1" id="279">
    <att type="string" name="canonicalName" value="CSDP1"/>
    <att type="string" name="Gene" value="829758"/>
    <att type="string" name="Symbol" value="CSDP1"/>
    <att type="integer" name="MCODE_CLUSTER_ID" value="0"/>
    <att type="real" name="MCODE_SCORE" value="0.0"/>
    <att type="string" name="MCODE_TYPE" value=""/>
    <att type="integer" name="DEGREE" value="21"/>
    <graphics type="CIRCLE" x="284.4102275906355" y="291.72254344892974"/>
  </node>
  <node label="AT4G36130" id="280">
    <att type="string" name="canonicalName" value="AT4G36130"/>
    <att type="string" name="Gene" value="829770"/>
    <att type="string" name="Symbol" value="AT4G36130"/>
    <att type="integer" name="MCODE_CLUSTER_ID" value="0"/>
    <att type="real" name="MCODE_SCORE" value="0.0"/>
    <att type="string" name="MCODE_TYPE" value=""/>
    <att type="integer" name="DEGREE" value="40"/>
    <graphics type="CIRCLE" x="409.3548864598486" y="209.2851691126624"/>
  </node>
  <node label="AT4G36180" id="281">
    <att type="string" name="canonicalName" value="AT4G36180"/>
    <att type="string" name="Gene" value="829775"/>
    <att type="string" name="Symbol" value="AT4G36180"/>
    <att type="integer" name="MCODE_CLUSTER_ID" value="0"/>
    <att type="real" name="MCODE_SCORE" value="0.0"/>
    <att type="string" name="MCODE_TYPE" value=""/>
    <att type="integer" name="DEGREE" value="6"/>
    <graphics type="CIRCLE" x="235.47436188681968" y="320.94673643747217"/>
  </node>
  <node label="LCB1" id="282">
    <att type="string" name="canonicalName" value="LCB1"/>
    <att type="string" name="Gene" value="829800"/>
    <att type="string" name="Symbol" value="LCB1"/>
    <att type="integer" name="MCODE_CLUSTER_ID" value="0"/>
    <att type="real" name="MCODE_SCORE" value="0.0"/>
    <att type="string" name="MCODE_TYPE" value=""/>
    <att type="integer" name="DEGREE" value="4"/>
    <graphics type="CIRCLE" x="330.9676193993066" y="278.9836731451528"/>
  </node>
  <node label="AT4G37210" id="283">
    <att type="string" name="canonicalName" value="AT4G37210"/>
    <att type="string" name="Gene" value="829875"/>
    <att type="string" name="Symbol" value="AT4G37210"/>
    <att type="integer" name="MCODE_CLUSTER_ID" value="0"/>
    <att type="real" name="MCODE_SCORE" value="0.0"/>
    <att type="string" name="MCODE_TYPE" value=""/>
    <att type="integer" name="DEGREE" value="13"/>
    <graphics type="CIRCLE" x="434.50680923295255" y="230.84291653200253"/>
  </node>
  <node label="AT4G37520" id="284">
    <att type="string" name="canonicalName" value="AT4G37520"/>
    <att type="string" name="Gene" value="829907"/>
    <att type="string" name="Symbol" value="AT4G37520"/>
    <att type="integer" name="MCODE_CLUSTER_ID" value="0"/>
    <att type="real" name="MCODE_SCORE" value="0.0"/>
    <att type="string" name="MCODE_TYPE" value=""/>
    <att type="integer" name="DEGREE" value="3"/>
    <graphics type="CIRCLE" x="300.45934972703753" y="358.10216688393683"/>
  </node>
  <node label="PCK1" id="285">
    <att type="string" name="canonicalName" value="PCK1"/>
    <att type="string" name="Gene" value="829943"/>
    <att type="string" name="Symbol" value="PCK1"/>
    <att type="integer" name="MCODE_CLUSTER_ID" value="0"/>
    <att type="real" name="MCODE_SCORE" value="0.0"/>
    <att type="string" name="MCODE_TYPE" value=""/>
    <att type="integer" name="DEGREE" value="8"/>
    <graphics type="CIRCLE" x="414.12416225776855" y="249.56513871886415"/>
  </node>
  <node label="AT4G38480" id="286">
    <att type="string" name="canonicalName" value="AT4G38480"/>
    <att type="string" name="Gene" value="830004"/>
    <att type="string" name="Symbol" value="AT4G38480"/>
    <att type="integer" name="MCODE_CLUSTER_ID" value="0"/>
    <att type="real" name="MCODE_SCORE" value="0.0"/>
    <att type="string" name="MCODE_TYPE" value=""/>
    <att type="integer" name="DEGREE" value="1"/>
    <graphics type="CIRCLE" x="305.34792414858214" y="324.55001248843746"/>
  </node>
  <node label="FBA2" id="287">
    <att type="string" name="canonicalName" value="FBA2"/>
    <att type="string" name="Gene" value="830052"/>
    <att type="string" name="Symbol" value="FBA2"/>
    <att type="integer" name="MCODE_CLUSTER_ID" value="0"/>
    <att type="real" name="MCODE_SCORE" value="0.0"/>
    <att type="string" name="MCODE_TYPE" value=""/>
    <att type="integer" name="DEGREE" value="12"/>
    <graphics type="CIRCLE" x="384.0994313875208" y="291.77733191508463"/>
  </node>
  <node label="CAD9" id="288">
    <att type="string" name="canonicalName" value="CAD9"/>
    <att type="string" name="Gene" value="830088"/>
    <att type="string" name="Symbol" value="CAD9"/>
    <att type="integer" name="MCODE_CLUSTER_ID" value="0"/>
    <att type="real" name="MCODE_SCORE" value="0.0"/>
    <att type="string" name="MCODE_TYPE" value=""/>
    <att type="integer" name="DEGREE" value="10"/>
    <graphics type="CIRCLE" x="190.93022557608967" y="382.06559807484746"/>
  </node>
  <node label="AGT2" id="289">
    <att type="string" name="canonicalName" value="AGT2"/>
    <att type="string" name="Gene" value="830120"/>
    <att type="string" name="Symbol" value="AGT2"/>
    <att type="integer" name="MCODE_CLUSTER_ID" value="0"/>
    <att type="real" name="MCODE_SCORE" value="0.0"/>
    <att type="string" name="MCODE_TYPE" value=""/>
    <att type="integer" name="DEGREE" value="6"/>
    <graphics type="CIRCLE" x="448.2265888933455" y="305.0569319870435"/>
  </node>
  <node label="GLU1" id="290">
    <att type="string" name="canonicalName" value="GLU1"/>
    <att type="string" name="Gene" value="830292"/>
    <att type="string" name="Symbol" value="GLU1"/>
    <att type="integer" name="MCODE_CLUSTER_ID" value="0"/>
    <att type="real" name="MCODE_SCORE" value="0.0"/>
    <att type="string" name="MCODE_TYPE" value=""/>
    <att type="integer" name="DEGREE" value="4"/>
    <graphics type="CIRCLE" x="188.84278567946842" y="390.2993318239631"/>
  </node>
  <node label="PRX52" id="291">
    <att type="string" name="canonicalName" value="PRX52"/>
    <att type="string" name="Gene" value="830416"/>
    <att type="string" name="Symbol" value="PRX52"/>
    <att type="integer" name="MCODE_CLUSTER_ID" value="0"/>
    <att type="real" name="MCODE_SCORE" value="0.0"/>
    <att type="string" name="MCODE_TYPE" value=""/>
    <att type="integer" name="DEGREE" value="3"/>
    <graphics type="CIRCLE" x="440.7551404343784" y="365.3231025000297"/>
  </node>
  <node label="RPN8A" id="292">
    <att type="string" name="canonicalName" value="RPN8A"/>
    <att type="string" name="Gene" value="830463"/>
    <att type="string" name="Symbol" value="RPN8A"/>
    <att type="integer" name="MCODE_CLUSTER_ID" value="0"/>
    <att type="real" name="MCODE_SCORE" value="0.0"/>
    <att type="string" name="MCODE_TYPE" value=""/>
    <att type="integer" name="DEGREE" value="52"/>
    <graphics type="CIRCLE" x="435.1005640653543" y="271.027102372257"/>
  </node>
  <node label="CIPK15" id="293">
    <att type="string" name="canonicalName" value="CIPK15"/>
    <att type="string" name="Gene" value="830556"/>
    <att type="string" name="Symbol" value="CIPK15"/>
    <att type="integer" name="MCODE_CLUSTER_ID" value="0"/>
    <att type="real" name="MCODE_SCORE" value="0.0"/>
    <att type="string" name="MCODE_TYPE" value=""/>
    <att type="integer" name="DEGREE" value="3"/>
    <graphics type="CIRCLE" x="208.76611021849124" y="258.3657868606929"/>
  </node>
  <node label="HAT14" id="294">
    <att type="string" name="canonicalName" value="HAT14"/>
    <att type="string" name="Gene" value="830560"/>
    <att type="string" name="Symbol" value="HAT14"/>
    <att type="integer" name="MCODE_CLUSTER_ID" value="0"/>
    <att type="real" name="MCODE_SCORE" value="0.0"/>
    <att type="string" name="MCODE_TYPE" value=""/>
    <att type="integer" name="DEGREE" value="1"/>
    <graphics type="CIRCLE" x="278.9050773902327" y="233.36026712167592"/>
  </node>
  <node label="AT5G06740" id="295">
    <att type="string" name="canonicalName" value="AT5G06740"/>
    <att type="string" name="Gene" value="830563"/>
    <att type="string" name="Symbol" value="AT5G06740"/>
    <att type="integer" name="MCODE_CLUSTER_ID" value="0"/>
    <att type="real" name="MCODE_SCORE" value="0.0"/>
    <att type="string" name="MCODE_TYPE" value=""/>
    <att type="integer" name="DEGREE" value="1"/>
    <graphics type="CIRCLE" x="191.9458555248248" y="312.0860850597783"/>
  </node>
  <node label="AT5G06970" id="296">
    <att type="string" name="canonicalName" value="AT5G06970"/>
    <att type="string" name="Gene" value="830588"/>
    <att type="string" name="Symbol" value="AT5G06970"/>
    <att type="integer" name="MCODE_CLUSTER_ID" value="0"/>
    <att type="real" name="MCODE_SCORE" value="0.0"/>
    <att type="string" name="MCODE_TYPE" value=""/>
    <att type="integer" name="DEGREE" value="1"/>
    <graphics type="CIRCLE" x="441.4671498948713" y="440.2169352730746"/>
  </node>
  <node label="CIPK2" id="297">
    <att type="string" name="canonicalName" value="CIPK2"/>
    <att type="string" name="Gene" value="830598"/>
    <att type="string" name="Symbol" value="CIPK2"/>
    <att type="integer" name="MCODE_CLUSTER_ID" value="0"/>
    <att type="real" name="MCODE_SCORE" value="0.0"/>
    <att type="string" name="MCODE_TYPE" value=""/>
    <att type="integer" name="DEGREE" value="4"/>
    <graphics type="CIRCLE" x="343.073681492632" y="436.90319592615816"/>
  </node>
  <node label="AGAL2" id="298">
    <att type="string" name="canonicalName" value="AGAL2"/>
    <att type="string" name="Gene" value="830735"/>
    <att type="string" name="Symbol" value="AGAL2"/>
    <att type="integer" name="MCODE_CLUSTER_ID" value="0"/>
    <att type="real" name="MCODE_SCORE" value="0.0"/>
    <att type="string" name="MCODE_TYPE" value=""/>
    <att type="integer" name="DEGREE" value="8"/>
    <graphics type="CIRCLE" x="313.82941480135037" y="423.985485428222"/>
  </node>
  <node label="ILP1" id="299">
    <att type="string" name="canonicalName" value="ILP1"/>
    <att type="string" name="Gene" value="830755"/>
    <att type="string" name="Symbol" value="ILP1"/>
    <att type="integer" name="MCODE_CLUSTER_ID" value="0"/>
    <att type="real" name="MCODE_SCORE" value="0.0"/>
    <att type="string" name="MCODE_TYPE" value=""/>
    <att type="integer" name="DEGREE" value="2"/>
    <graphics type="CIRCLE" x="189.84241400894314" y="405.55863225913834"/>
  </node>
  <node label="MTHSC70-2" id="300">
    <att type="string" name="canonicalName" value="MTHSC70-2"/>
    <att type="string" name="Gene" value="830818"/>
    <att type="string" name="Symbol" value="MTHSC70-2"/>
    <att type="integer" name="MCODE_CLUSTER_ID" value="0"/>
    <att type="real" name="MCODE_SCORE" value="0.0"/>
    <att type="string" name="MCODE_TYPE" value=""/>
    <att type="integer" name="DEGREE" value="18"/>
    <graphics type="CIRCLE" x="327.18643697150856" y="370.73772410681204"/>
  </node>
  <node label="AT5G09800" id="301">
    <att type="string" name="canonicalName" value="AT5G09800"/>
    <att type="string" name="Gene" value="830840"/>
    <att type="string" name="Symbol" value="AT5G09800"/>
    <att type="integer" name="MCODE_CLUSTER_ID" value="0"/>
    <att type="real" name="MCODE_SCORE" value="0.0"/>
    <att type="string" name="MCODE_TYPE" value=""/>
    <att type="integer" name="DEGREE" value="1"/>
    <graphics type="CIRCLE" x="369.0473459649537" y="225.54594237324733"/>
  </node>
  <node label="ACT7" id="302">
    <att type="string" name="canonicalName" value="ACT7"/>
    <att type="string" name="Gene" value="830841"/>
    <att type="string" name="Symbol" value="ACT7"/>
    <att type="integer" name="MCODE_CLUSTER_ID" value="0"/>
    <att type="real" name="MCODE_SCORE" value="0.0"/>
    <att type="string" name="MCODE_TYPE" value=""/>
    <att type="integer" name="DEGREE" value="16"/>
    <graphics type="CIRCLE" x="290.07850219658786" y="219.0603412351335"/>
  </node>
  <node label="AT5G10400" id="303">
    <att type="string" name="canonicalName" value="AT5G10400"/>
    <att type="string" name="Gene" value="830904"/>
    <att type="string" name="Symbol" value="AT5G10400"/>
    <att type="integer" name="MCODE_CLUSTER_ID" value="0"/>
    <att type="real" name="MCODE_SCORE" value="0.0"/>
    <att type="string" name="MCODE_TYPE" value=""/>
    <att type="integer" name="DEGREE" value="38"/>
    <graphics type="CIRCLE" x="405.60736957317283" y="345.4672799253279"/>
  </node>
  <node label="AT5G11090" id="304">
    <att type="string" name="canonicalName" value="AT5G11090"/>
    <att type="string" name="Gene" value="830977"/>
    <att type="string" name="Symbol" value="AT5G11090"/>
    <att type="integer" name="MCODE_CLUSTER_ID" value="0"/>
    <att type="real" name="MCODE_SCORE" value="0.0"/>
    <att type="string" name="MCODE_TYPE" value=""/>
    <att type="integer" name="DEGREE" value="1"/>
    <graphics type="CIRCLE" x="407.5404867759735" y="337.6118135996062"/>
  </node>
  <node label="HSC70-1" id="305">
    <att type="string" name="canonicalName" value="HSC70-1"/>
    <att type="string" name="Gene" value="831020"/>
    <att type="string" name="Symbol" value="HSC70-1"/>
    <att type="integer" name="MCODE_CLUSTER_ID" value="0"/>
    <att type="real" name="MCODE_SCORE" value="0.0"/>
    <att type="string" name="MCODE_TYPE" value=""/>
    <att type="integer" name="DEGREE" value="58"/>
    <graphics type="CIRCLE" x="351.6895114480732" y="390.899075099458"/>
  </node>
  <node label="AT5G11560" id="306">
    <att type="string" name="canonicalName" value="AT5G11560"/>
    <att type="string" name="Gene" value="831028"/>
    <att type="string" name="Symbol" value="AT5G11560"/>
    <att type="integer" name="MCODE_CLUSTER_ID" value="0"/>
    <att type="real" name="MCODE_SCORE" value="0.0"/>
    <att type="string" name="MCODE_TYPE" value=""/>
    <att type="integer" name="DEGREE" value="4"/>
    <graphics type="CIRCLE" x="326.8993532476174" y="329.1325491427002"/>
  </node>
  <node label="AT5G11770" id="307">
    <att type="string" name="canonicalName" value="AT5G11770"/>
    <att type="string" name="Gene" value="831049"/>
    <att type="string" name="Symbol" value="AT5G11770"/>
    <att type="integer" name="MCODE_CLUSTER_ID" value="0"/>
    <att type="real" name="MCODE_SCORE" value="0.0"/>
    <att type="string" name="MCODE_TYPE" value=""/>
    <att type="integer" name="DEGREE" value="6"/>
    <graphics type="CIRCLE" x="437.5125018323671" y="413.56657261111843"/>
  </node>
  <node label="AT5G11980" id="308">
    <att type="string" name="canonicalName" value="AT5G11980"/>
    <att type="string" name="Gene" value="831071"/>
    <att type="string" name="Symbol" value="AT5G11980"/>
    <att type="integer" name="MCODE_CLUSTER_ID" value="0"/>
    <att type="real" name="MCODE_SCORE" value="0.0"/>
    <att type="string" name="MCODE_TYPE" value=""/>
    <att type="integer" name="DEGREE" value="7"/>
    <graphics type="CIRCLE" x="160.2007250925506" y="376.9111589815452"/>
  </node>
  <node label="AT5G12190" id="309">
    <att type="string" name="canonicalName" value="AT5G12190"/>
    <att type="string" name="Gene" value="831092"/>
    <att type="string" name="Symbol" value="AT5G12190"/>
    <att type="integer" name="MCODE_CLUSTER_ID" value="0"/>
    <att type="real" name="MCODE_SCORE" value="0.0"/>
    <att type="string" name="MCODE_TYPE" value=""/>
    <att type="integer" name="DEGREE" value="24"/>
    <graphics type="CIRCLE" x="442.23219438440043" y="400.3713711203143"/>
  </node>
  <node label="GSL12" id="310">
    <att type="string" name="canonicalName" value="GSL12"/>
    <att type="string" name="Gene" value="831140"/>
    <att type="string" name="Symbol" value="GSL12"/>
    <att type="integer" name="MCODE_CLUSTER_ID" value="0"/>
    <att type="real" name="MCODE_SCORE" value="0.0"/>
    <att type="string" name="MCODE_TYPE" value=""/>
    <att type="integer" name="DEGREE" value="3"/>
    <graphics type="CIRCLE" x="355.53388244248254" y="447.14557497028096"/>
  </node>
  <node label="AAC2" id="311">
    <att type="string" name="canonicalName" value="AAC2"/>
    <att type="string" name="Gene" value="831193"/>
    <att type="string" name="Symbol" value="AAC2"/>
    <att type="integer" name="MCODE_CLUSTER_ID" value="0"/>
    <att type="real" name="MCODE_SCORE" value="0.0"/>
    <att type="string" name="MCODE_TYPE" value=""/>
    <att type="integer" name="DEGREE" value="11"/>
    <graphics type="CIRCLE" x="192.08659269180572" y="249.18277434883788"/>
  </node>
  <node label="AT5G13780" id="312">
    <att type="string" name="canonicalName" value="AT5G13780"/>
    <att type="string" name="Gene" value="831223"/>
    <att type="string" name="Symbol" value="AT5G13780"/>
    <att type="integer" name="MCODE_CLUSTER_ID" value="0"/>
    <att type="real" name="MCODE_SCORE" value="0.0"/>
    <att type="string" name="MCODE_TYPE" value=""/>
    <att type="integer" name="DEGREE" value="2"/>
    <graphics type="CIRCLE" x="307.27053665078813" y="188.8359831741575"/>
  </node>
  <node label="AT5G13810" id="313">
    <att type="string" name="canonicalName" value="AT5G13810"/>
    <att type="string" name="Gene" value="831226"/>
    <att type="string" name="Symbol" value="AT5G13810"/>
    <att type="integer" name="MCODE_CLUSTER_ID" value="0"/>
    <att type="real" name="MCODE_SCORE" value="0.0"/>
    <att type="string" name="MCODE_TYPE" value=""/>
    <att type="integer" name="DEGREE" value="4"/>
    <graphics type="CIRCLE" x="382.7079682027105" y="159.51866220642577"/>
  </node>
  <node label="TT4" id="314">
    <att type="string" name="canonicalName" value="TT4"/>
    <att type="string" name="Gene" value="831241"/>
    <att type="string" name="Symbol" value="TT4"/>
    <att type="integer" name="MCODE_CLUSTER_ID" value="0"/>
    <att type="real" name="MCODE_SCORE" value="0.0"/>
    <att type="string" name="MCODE_TYPE" value=""/>
    <att type="integer" name="DEGREE" value="2"/>
    <graphics type="CIRCLE" x="409.90836301047966" y="261.47971953745287"/>
  </node>
  <node label="SUVH4" id="315">
    <att type="string" name="canonicalName" value="SUVH4"/>
    <att type="string" name="Gene" value="831244"/>
    <att type="string" name="Symbol" value="SUVH4"/>
    <att type="integer" name="MCODE_CLUSTER_ID" value="0"/>
    <att type="real" name="MCODE_SCORE" value="0.0"/>
    <att type="string" name="MCODE_TYPE" value=""/>
    <att type="integer" name="DEGREE" value="7"/>
    <graphics type="CIRCLE" x="216.6546390329902" y="216.43365234345995"/>
  </node>
  <node label="SK13" id="316">
    <att type="string" name="canonicalName" value="SK13"/>
    <att type="string" name="Gene" value="831316"/>
    <att type="string" name="Symbol" value="SK13"/>
    <att type="integer" name="MCODE_CLUSTER_ID" value="0"/>
    <att type="real" name="MCODE_SCORE" value="0.0"/>
    <att type="string" name="MCODE_TYPE" value=""/>
    <att type="integer" name="DEGREE" value="13"/>
    <graphics type="CIRCLE" x="401.4895224050048" y="350.3766932435522"/>
  </node>
  <node label="FDH" id="317">
    <att type="string" name="canonicalName" value="FDH"/>
    <att type="string" name="Gene" value="831330"/>
    <att type="string" name="Symbol" value="FDH"/>
    <att type="integer" name="MCODE_CLUSTER_ID" value="0"/>
    <att type="real" name="MCODE_SCORE" value="0.0"/>
    <att type="string" name="MCODE_TYPE" value=""/>
    <att type="integer" name="DEGREE" value="3"/>
    <graphics type="CIRCLE" x="289.6078498968178" y="211.34696624411782"/>
  </node>
  <node label="UGD3" id="318">
    <att type="string" name="canonicalName" value="UGD3"/>
    <att type="string" name="Gene" value="831402"/>
    <att type="string" name="Symbol" value="UGD3"/>
    <att type="integer" name="MCODE_CLUSTER_ID" value="0"/>
    <att type="real" name="MCODE_SCORE" value="0.0"/>
    <att type="string" name="MCODE_TYPE" value=""/>
    <att type="integer" name="DEGREE" value="3"/>
    <graphics type="CIRCLE" x="306.2240732953437" y="168.78276455933076"/>
  </node>
  <node label="AT5G15680" id="319">
    <att type="string" name="canonicalName" value="AT5G15680"/>
    <att type="string" name="Gene" value="831422"/>
    <att type="string" name="Symbol" value="AT5G15680"/>
    <att type="integer" name="MCODE_CLUSTER_ID" value="0"/>
    <att type="real" name="MCODE_SCORE" value="0.0"/>
    <att type="string" name="MCODE_TYPE" value=""/>
    <att type="integer" name="DEGREE" value="5"/>
    <graphics type="CIRCLE" x="396.2499240604049" y="406.63156036484907"/>
  </node>
  <node label="GRF5" id="320">
    <att type="string" name="canonicalName" value="GRF5"/>
    <att type="string" name="Gene" value="831462"/>
    <att type="string" name="Symbol" value="GRF5"/>
    <att type="integer" name="MCODE_CLUSTER_ID" value="0"/>
    <att type="real" name="MCODE_SCORE" value="0.0"/>
    <att type="string" name="MCODE_TYPE" value=""/>
    <att type="integer" name="DEGREE" value="22"/>
    <graphics type="CIRCLE" x="219.9116125069867" y="382.89361127787384"/>
  </node>
  <node label="AT5G16300" id="321">
    <att type="string" name="canonicalName" value="AT5G16300"/>
    <att type="string" name="Gene" value="831491"/>
    <att type="string" name="Symbol" value="AT5G16300"/>
    <att type="integer" name="MCODE_CLUSTER_ID" value="0"/>
    <att type="real" name="MCODE_SCORE" value="0.0"/>
    <att type="string" name="MCODE_TYPE" value=""/>
    <att type="integer" name="DEGREE" value="4"/>
    <graphics type="CIRCLE" x="159.4566797350476" y="420.66532201740347"/>
  </node>
  <node label="UGP2" id="322">
    <att type="string" name="canonicalName" value="UGP2"/>
    <att type="string" name="Gene" value="831596"/>
    <att type="string" name="Symbol" value="UGP2"/>
    <att type="integer" name="MCODE_CLUSTER_ID" value="0"/>
    <att type="real" name="MCODE_SCORE" value="0.0"/>
    <att type="string" name="MCODE_TYPE" value=""/>
    <att type="integer" name="DEGREE" value="7"/>
    <graphics type="CIRCLE" x="378.394128281907" y="387.32424456929084"/>
  </node>
  <node label="IRX3" id="323">
    <att type="string" name="canonicalName" value="IRX3"/>
    <att type="string" name="Gene" value="831608"/>
    <att type="string" name="Symbol" value="IRX3"/>
    <att type="integer" name="MCODE_CLUSTER_ID" value="0"/>
    <att type="real" name="MCODE_SCORE" value="0.0"/>
    <att type="string" name="MCODE_TYPE" value=""/>
    <att type="integer" name="DEGREE" value="2"/>
    <graphics type="CIRCLE" x="253.07530376594912" y="306.06188984509197"/>
  </node>
  <node label="AT5G03850" id="324">
    <att type="string" name="canonicalName" value="AT5G03850"/>
    <att type="string" name="Gene" value="831692"/>
    <att type="string" name="Symbol" value="AT5G03850"/>
    <att type="integer" name="MCODE_CLUSTER_ID" value="0"/>
    <att type="real" name="MCODE_SCORE" value="0.0"/>
    <att type="string" name="MCODE_TYPE" value=""/>
    <att type="integer" name="DEGREE" value="46"/>
    <graphics type="CIRCLE" x="411.77998100646045" y="402.5257809430534"/>
  </node>
  <node label="RSR4" id="325">
    <att type="string" name="canonicalName" value="RSR4"/>
    <att type="string" name="Gene" value="831738"/>
    <att type="string" name="Symbol" value="RSR4"/>
    <att type="integer" name="MCODE_CLUSTER_ID" value="0"/>
    <att type="real" name="MCODE_SCORE" value="0.0"/>
    <att type="string" name="MCODE_TYPE" value=""/>
    <att type="integer" name="DEGREE" value="1"/>
    <graphics type="CIRCLE" x="252.15335487534742" y="328.7907653348732"/>
  </node>
  <node label="SBE2.2" id="326">
    <att type="string" name="canonicalName" value="SBE2.2"/>
    <att type="string" name="Gene" value="831769"/>
    <att type="string" name="Symbol" value="SBE2.2"/>
    <att type="integer" name="MCODE_CLUSTER_ID" value="0"/>
    <att type="real" name="MCODE_SCORE" value="0.0"/>
    <att type="string" name="MCODE_TYPE" value=""/>
    <att type="integer" name="DEGREE" value="4"/>
    <graphics type="CIRCLE" x="231.90742310907862" y="243.4734815614362"/>
  </node>
  <node label="AT5G02610" id="327">
    <att type="string" name="canonicalName" value="AT5G02610"/>
    <att type="string" name="Gene" value="831853"/>
    <att type="string" name="Symbol" value="AT5G02610"/>
    <att type="integer" name="MCODE_CLUSTER_ID" value="0"/>
    <att type="real" name="MCODE_SCORE" value="0.0"/>
    <att type="string" name="MCODE_TYPE" value=""/>
    <att type="integer" name="DEGREE" value="42"/>
    <graphics type="CIRCLE" x="361.2834686247949" y="374.8027896136003"/>
  </node>
  <node label="AtCDC48C" id="328">
    <att type="string" name="canonicalName" value="AtCDC48C"/>
    <att type="string" name="Gene" value="831870"/>
    <att type="string" name="Symbol" value="AtCDC48C"/>
    <att type="integer" name="MCODE_CLUSTER_ID" value="0"/>
    <att type="real" name="MCODE_SCORE" value="0.0"/>
    <att type="string" name="MCODE_TYPE" value=""/>
    <att type="integer" name="DEGREE" value="39"/>
    <graphics type="CIRCLE" x="334.7189168265851" y="395.2041412756331"/>
  </node>
  <node label="DRT101" id="329">
    <att type="string" name="canonicalName" value="DRT101"/>
    <att type="string" name="Gene" value="831926"/>
    <att type="string" name="Symbol" value="DRT101"/>
    <att type="integer" name="MCODE_CLUSTER_ID" value="0"/>
    <att type="real" name="MCODE_SCORE" value="0.0"/>
    <att type="string" name="MCODE_TYPE" value=""/>
    <att type="integer" name="DEGREE" value="3"/>
    <graphics type="CIRCLE" x="295.32040845804465" y="241.41088398440115"/>
  </node>
  <node label="AT5G18230" id="330">
    <att type="string" name="canonicalName" value="AT5G18230"/>
    <att type="string" name="Gene" value="831941"/>
    <att type="string" name="Symbol" value="AT5G18230"/>
    <att type="integer" name="MCODE_CLUSTER_ID" value="0"/>
    <att type="real" name="MCODE_SCORE" value="0.0"/>
    <att type="string" name="MCODE_TYPE" value=""/>
    <att type="integer" name="DEGREE" value="5"/>
    <graphics type="CIRCLE" x="287.21661133900284" y="371.44208884387825"/>
  </node>
  <node label="APY2" id="331">
    <att type="string" name="canonicalName" value="APY2"/>
    <att type="string" name="Gene" value="831946"/>
    <att type="string" name="Symbol" value="APY2"/>
    <att type="integer" name="MCODE_CLUSTER_ID" value="0"/>
    <att type="real" name="MCODE_SCORE" value="0.0"/>
    <att type="string" name="MCODE_TYPE" value=""/>
    <att type="integer" name="DEGREE" value="11"/>
    <graphics type="CIRCLE" x="418.64541925149615" y="187.3203147027066"/>
  </node>
  <node label="AT5G18380" id="332">
    <att type="string" name="canonicalName" value="AT5G18380"/>
    <att type="string" name="Gene" value="831956"/>
    <att type="string" name="Symbol" value="AT5G18380"/>
    <att type="integer" name="MCODE_CLUSTER_ID" value="0"/>
    <att type="real" name="MCODE_SCORE" value="0.0"/>
    <att type="string" name="MCODE_TYPE" value=""/>
    <att type="integer" name="DEGREE" value="48"/>
    <graphics type="CIRCLE" x="348.5901921509329" y="433.60227365297106"/>
  </node>
  <node label="RANGAP2" id="333">
    <att type="string" name="canonicalName" value="RANGAP2"/>
    <att type="string" name="Gene" value="832052"/>
    <att type="string" name="Symbol" value="RANGAP2"/>
    <att type="integer" name="MCODE_CLUSTER_ID" value="0"/>
    <att type="real" name="MCODE_SCORE" value="0.0"/>
    <att type="string" name="MCODE_TYPE" value=""/>
    <att type="integer" name="DEGREE" value="10"/>
    <graphics type="CIRCLE" x="353.9548122764011" y="300.1630019560015"/>
  </node>
  <node label="AT5G19350" id="334">
    <att type="string" name="canonicalName" value="AT5G19350"/>
    <att type="string" name="Gene" value="832055"/>
    <att type="string" name="Symbol" value="AT5G19350"/>
    <att type="integer" name="MCODE_CLUSTER_ID" value="0"/>
    <att type="real" name="MCODE_SCORE" value="0.0"/>
    <att type="string" name="MCODE_TYPE" value=""/>
    <att type="integer" name="DEGREE" value="16"/>
    <graphics type="CIRCLE" x="150.29495963838232" y="274.312325668729"/>
  </node>
  <node label="AT5G19420" id="335">
    <att type="string" name="canonicalName" value="AT5G19420"/>
    <att type="string" name="Gene" value="832062"/>
    <att type="string" name="Symbol" value="AT5G19420"/>
    <att type="integer" name="MCODE_CLUSTER_ID" value="0"/>
    <att type="real" name="MCODE_SCORE" value="0.0"/>
    <att type="string" name="MCODE_TYPE" value=""/>
    <att type="integer" name="DEGREE" value="1"/>
    <graphics type="CIRCLE" x="425.41513334206525" y="290.04011722418477"/>
  </node>
  <node label="AT5G19640" id="336">
    <att type="string" name="canonicalName" value="AT5G19640"/>
    <att type="string" name="Gene" value="832084"/>
    <att type="string" name="Symbol" value="AT5G19640"/>
    <att type="integer" name="MCODE_CLUSTER_ID" value="0"/>
    <att type="real" name="MCODE_SCORE" value="0.0"/>
    <att type="string" name="MCODE_TYPE" value=""/>
    <att type="integer" name="DEGREE" value="8"/>
    <graphics type="CIRCLE" x="215.13736154828814" y="307.97610227726807"/>
  </node>
  <node label="UBQ4" id="337">
    <att type="string" name="canonicalName" value="UBQ4"/>
    <att type="string" name="Gene" value="832184"/>
    <att type="string" name="Symbol" value="UBQ4"/>
    <att type="integer" name="MCODE_CLUSTER_ID" value="0"/>
    <att type="real" name="MCODE_SCORE" value="0.0"/>
    <att type="string" name="MCODE_TYPE" value=""/>
    <att type="integer" name="DEGREE" value="63"/>
    <graphics type="CIRCLE" x="397.49452021766876" y="186.08024414227472"/>
  </node>
  <node label="AT5G20840" id="338">
    <att type="string" name="canonicalName" value="AT5G20840"/>
    <att type="string" name="Gene" value="832207"/>
    <att type="string" name="Symbol" value="AT5G20840"/>
    <att type="integer" name="MCODE_CLUSTER_ID" value="0"/>
    <att type="real" name="MCODE_SCORE" value="0.0"/>
    <att type="string" name="MCODE_TYPE" value=""/>
    <att type="integer" name="DEGREE" value="2"/>
    <graphics type="CIRCLE" x="296.63285879388576" y="163.45634870276263"/>
  </node>
  <node label="E2F1" id="339">
    <att type="string" name="canonicalName" value="E2F1"/>
    <att type="string" name="Gene" value="832283"/>
    <att type="string" name="Symbol" value="E2F1"/>
    <att type="integer" name="MCODE_CLUSTER_ID" value="0"/>
    <att type="real" name="MCODE_SCORE" value="0.0"/>
    <att type="string" name="MCODE_TYPE" value=""/>
    <att type="integer" name="DEGREE" value="4"/>
    <graphics type="CIRCLE" x="429.5438716985613" y="372.09876052112554"/>
  </node>
  <node label="HTB2" id="340">
    <att type="string" name="canonicalName" value="HTB2"/>
    <att type="string" name="Gene" value="832352"/>
    <att type="string" name="Symbol" value="HTB2"/>
    <att type="integer" name="MCODE_CLUSTER_ID" value="0"/>
    <att type="real" name="MCODE_SCORE" value="0.0"/>
    <att type="string" name="MCODE_TYPE" value=""/>
    <att type="integer" name="DEGREE" value="28"/>
    <graphics type="CIRCLE" x="230.16741624896736" y="420.17427378382627"/>
  </node>
  <node label="AT5G23520" id="341">
    <att type="string" name="canonicalName" value="AT5G23520"/>
    <att type="string" name="Gene" value="832417"/>
    <att type="string" name="Symbol" value="AT5G23520"/>
    <att type="integer" name="MCODE_CLUSTER_ID" value="0"/>
    <att type="real" name="MCODE_SCORE" value="0.0"/>
    <att type="string" name="MCODE_TYPE" value=""/>
    <att type="integer" name="DEGREE" value="5"/>
    <graphics type="CIRCLE" x="336.99497584937603" y="199.4787549483328"/>
  </node>
  <node label="AT5G23850" id="342">
    <att type="string" name="canonicalName" value="AT5G23850"/>
    <att type="string" name="Gene" value="832450"/>
    <att type="string" name="Symbol" value="AT5G23850"/>
    <att type="integer" name="MCODE_CLUSTER_ID" value="0"/>
    <att type="real" name="MCODE_SCORE" value="0.0"/>
    <att type="string" name="MCODE_TYPE" value=""/>
    <att type="integer" name="DEGREE" value="1"/>
    <graphics type="CIRCLE" x="247.6135200920982" y="197.83549463987407"/>
  </node>
  <node label="TPS21" id="343">
    <att type="string" name="canonicalName" value="TPS21"/>
    <att type="string" name="Gene" value="832461"/>
    <att type="string" name="Symbol" value="TPS21"/>
    <att type="integer" name="MCODE_CLUSTER_ID" value="0"/>
    <att type="real" name="MCODE_SCORE" value="0.0"/>
    <att type="string" name="MCODE_TYPE" value=""/>
    <att type="integer" name="DEGREE" value="1"/>
    <graphics type="CIRCLE" x="328.07041112422064" y="341.1802042155389"/>
  </node>
  <node label="AT5G25560" id="344">
    <att type="string" name="canonicalName" value="AT5G25560"/>
    <att type="string" name="Gene" value="832631"/>
    <att type="string" name="Symbol" value="AT5G25560"/>
    <att type="integer" name="MCODE_CLUSTER_ID" value="0"/>
    <att type="real" name="MCODE_SCORE" value="0.0"/>
    <att type="string" name="MCODE_TYPE" value=""/>
    <att type="integer" name="DEGREE" value="12"/>
    <graphics type="CIRCLE" x="253.55310746256254" y="247.74526749288492"/>
  </node>
  <node label="EIF3B-2" id="345">
    <att type="string" name="canonicalName" value="EIF3B-2"/>
    <att type="string" name="Gene" value="832647"/>
    <att type="string" name="Symbol" value="EIF3B-2"/>
    <att type="integer" name="MCODE_CLUSTER_ID" value="0"/>
    <att type="real" name="MCODE_SCORE" value="0.0"/>
    <att type="string" name="MCODE_TYPE" value=""/>
    <att type="integer" name="DEGREE" value="31"/>
    <graphics type="CIRCLE" x="371.93576489607176" y="262.84513798913395"/>
  </node>
  <node label="MSS1" id="346">
    <att type="string" name="canonicalName" value="MSS1"/>
    <att type="string" name="Gene" value="832703"/>
    <att type="string" name="Symbol" value="MSS1"/>
    <att type="integer" name="MCODE_CLUSTER_ID" value="0"/>
    <att type="real" name="MCODE_SCORE" value="0.0"/>
    <att type="string" name="MCODE_TYPE" value=""/>
    <att type="integer" name="DEGREE" value="10"/>
    <graphics type="CIRCLE" x="408.11703766122173" y="381.03001131947053"/>
  </node>
  <node label="PYR6" id="347">
    <att type="string" name="canonicalName" value="PYR6"/>
    <att type="string" name="Gene" value="832710"/>
    <att type="string" name="Symbol" value="PYR6"/>
    <att type="integer" name="MCODE_CLUSTER_ID" value="0"/>
    <att type="real" name="MCODE_SCORE" value="0.0"/>
    <att type="string" name="MCODE_TYPE" value=""/>
    <att type="integer" name="DEGREE" value="4"/>
    <graphics type="CIRCLE" x="434.31758317425624" y="422.4988002277583"/>
  </node>
  <node label="RECQSIM" id="348">
    <att type="string" name="canonicalName" value="RECQSIM"/>
    <att type="string" name="Gene" value="832830"/>
    <att type="string" name="Symbol" value="RECQSIM"/>
    <att type="integer" name="MCODE_CLUSTER_ID" value="0"/>
    <att type="real" name="MCODE_SCORE" value="0.0"/>
    <att type="string" name="MCODE_TYPE" value=""/>
    <att type="integer" name="DEGREE" value="13"/>
    <graphics type="CIRCLE" x="408.71683328914975" y="356.22903690731187"/>
  </node>
  <node label="AT5G27700" id="349">
    <att type="string" name="canonicalName" value="AT5G27700"/>
    <att type="string" name="Gene" value="832832"/>
    <att type="string" name="Symbol" value="AT5G27700"/>
    <att type="integer" name="MCODE_CLUSTER_ID" value="0"/>
    <att type="real" name="MCODE_SCORE" value="0.0"/>
    <att type="string" name="MCODE_TYPE" value=""/>
    <att type="integer" name="DEGREE" value="40"/>
    <graphics type="CIRCLE" x="329.6978991872582" y="204.93316255440448"/>
  </node>
  <node label="AT5G27850" id="350">
    <att type="string" name="canonicalName" value="AT5G27850"/>
    <att type="string" name="Gene" value="832848"/>
    <att type="string" name="Symbol" value="AT5G27850"/>
    <att type="integer" name="MCODE_CLUSTER_ID" value="0"/>
    <att type="real" name="MCODE_SCORE" value="0.0"/>
    <att type="string" name="MCODE_TYPE" value=""/>
    <att type="integer" name="DEGREE" value="42"/>
    <graphics type="CIRCLE" x="449.8363626670343" y="237.45236304759916"/>
  </node>
  <node label="AT5G27870" id="351">
    <att type="string" name="canonicalName" value="AT5G27870"/>
    <att type="string" name="Gene" value="832850"/>
    <att type="string" name="Symbol" value="AT5G27870"/>
    <att type="integer" name="MCODE_CLUSTER_ID" value="1"/>
    <att type="real" name="MCODE_SCORE" value="1.7142857142857142"/>
    <att type="string" name="MCODE_TYPE" value="Clustered"/>
    <att type="integer" name="DEGREE" value="4"/>
    <graphics type="CIRCLE" x="185.1321265316424" y="439.01923852228447"/>
  </node>
  <node label="AT5G28220" id="352">
    <att type="string" name="canonicalName" value="AT5G28220"/>
    <att type="string" name="Gene" value="832898"/>
    <att type="string" name="Symbol" value="AT5G28220"/>
    <att type="integer" name="MCODE_CLUSTER_ID" value="0"/>
    <att type="real" name="MCODE_SCORE" value="0.0"/>
    <att type="string" name="MCODE_TYPE" value=""/>
    <att type="integer" name="DEGREE" value="1"/>
    <graphics type="CIRCLE" x="312.6964697755262" y="164.68847862222478"/>
  </node>
  <node label="AT5G33406" id="353">
    <att type="string" name="canonicalName" value="AT5G33406"/>
    <att type="string" name="Gene" value="833333"/>
    <att type="string" name="Symbol" value="AT5G33406"/>
    <att type="integer" name="MCODE_CLUSTER_ID" value="0"/>
    <att type="real" name="MCODE_SCORE" value="0.0"/>
    <att type="string" name="MCODE_TYPE" value=""/>
    <att type="integer" name="DEGREE" value="2"/>
    <graphics type="CIRCLE" x="414.3017364906576" y="270.7228798684476"/>
  </node>
  <node label="ACS" id="354">
    <att type="string" name="canonicalName" value="ACS"/>
    <att type="string" name="Gene" value="833655"/>
    <att type="string" name="Symbol" value="ACS"/>
    <att type="integer" name="MCODE_CLUSTER_ID" value="0"/>
    <att type="real" name="MCODE_SCORE" value="0.0"/>
    <att type="string" name="MCODE_TYPE" value=""/>
    <att type="integer" name="DEGREE" value="7"/>
    <graphics type="CIRCLE" x="340.38474120635465" y="284.5189302954582"/>
  </node>
  <node label="ASF1B" id="355">
    <att type="string" name="canonicalName" value="ASF1B"/>
    <att type="string" name="Gene" value="833791"/>
    <att type="string" name="Symbol" value="ASF1B"/>
    <att type="integer" name="MCODE_CLUSTER_ID" value="0"/>
    <att type="real" name="MCODE_SCORE" value="0.0"/>
    <att type="string" name="MCODE_TYPE" value=""/>
    <att type="integer" name="DEGREE" value="15"/>
    <graphics type="CIRCLE" x="367.29892770134336" y="191.14080264668505"/>
  </node>
  <node label="RAD23D" id="356">
    <att type="string" name="canonicalName" value="RAD23D"/>
    <att type="string" name="Gene" value="833835"/>
    <att type="string" name="Symbol" value="RAD23D"/>
    <att type="integer" name="MCODE_CLUSTER_ID" value="0"/>
    <att type="real" name="MCODE_SCORE" value="0.0"/>
    <att type="string" name="MCODE_TYPE" value=""/>
    <att type="integer" name="DEGREE" value="63"/>
    <graphics type="CIRCLE" x="216.09267994355875" y="158.60246913433582"/>
  </node>
  <node label="EDL2" id="357">
    <att type="string" name="canonicalName" value="EDL2"/>
    <att type="string" name="Gene" value="833932"/>
    <att type="string" name="Symbol" value="EDL2"/>
    <att type="integer" name="MCODE_CLUSTER_ID" value="0"/>
    <att type="real" name="MCODE_SCORE" value="0.0"/>
    <att type="string" name="MCODE_TYPE" value=""/>
    <att type="integer" name="DEGREE" value="1"/>
    <graphics type="CIRCLE" x="387.7045444007404" y="343.57172760990306"/>
  </node>
  <node label="DEG9" id="358">
    <att type="string" name="canonicalName" value="DEG9"/>
    <att type="string" name="Gene" value="834018"/>
    <att type="string" name="Symbol" value="DEG9"/>
    <att type="integer" name="MCODE_CLUSTER_ID" value="0"/>
    <att type="real" name="MCODE_SCORE" value="0.0"/>
    <att type="string" name="MCODE_TYPE" value=""/>
    <att type="integer" name="DEGREE" value="4"/>
    <graphics type="CIRCLE" x="386.09348429416906" y="208.86906114344654"/>
  </node>
  <node label="PHB3" id="359">
    <att type="string" name="canonicalName" value="PHB3"/>
    <att type="string" name="Gene" value="834077"/>
    <att type="string" name="Symbol" value="PHB3"/>
    <att type="integer" name="MCODE_CLUSTER_ID" value="0"/>
    <att type="real" name="MCODE_SCORE" value="0.0"/>
    <att type="string" name="MCODE_TYPE" value=""/>
    <att type="integer" name="DEGREE" value="2"/>
    <graphics type="CIRCLE" x="209.62586365890778" y="328.1940772509647"/>
  </node>
  <node label="BIP2" id="360">
    <att type="string" name="canonicalName" value="BIP2"/>
    <att type="string" name="Gene" value="834207"/>
    <att type="string" name="Symbol" value="BIP2"/>
    <att type="integer" name="MCODE_CLUSTER_ID" value="0"/>
    <att type="real" name="MCODE_SCORE" value="0.0"/>
    <att type="string" name="MCODE_TYPE" value=""/>
    <att type="integer" name="DEGREE" value="24"/>
    <graphics type="CIRCLE" x="243.21068125623535" y="163.29794605123496"/>
  </node>
  <node label="PER64" id="361">
    <att type="string" name="canonicalName" value="PER64"/>
    <att type="string" name="Gene" value="834223"/>
    <att type="string" name="Symbol" value="PER64"/>
    <att type="integer" name="MCODE_CLUSTER_ID" value="0"/>
    <att type="real" name="MCODE_SCORE" value="0.0"/>
    <att type="string" name="MCODE_TYPE" value=""/>
    <att type="integer" name="DEGREE" value="3"/>
    <graphics type="CIRCLE" x="177.6400407721995" y="249.62306963734517"/>
  </node>
  <node label="BGLU12" id="362">
    <att type="string" name="canonicalName" value="BGLU12"/>
    <att type="string" name="Gene" value="834231"/>
    <att type="string" name="Symbol" value="BGLU12"/>
    <att type="integer" name="MCODE_CLUSTER_ID" value="0"/>
    <att type="real" name="MCODE_SCORE" value="0.0"/>
    <att type="string" name="MCODE_TYPE" value=""/>
    <att type="integer" name="DEGREE" value="3"/>
    <graphics type="CIRCLE" x="181.77542819046863" y="175.43706172305562"/>
  </node>
  <node label="U2AF35B" id="363">
    <att type="string" name="canonicalName" value="U2AF35B"/>
    <att type="string" name="Gene" value="834293"/>
    <att type="string" name="Symbol" value="U2AF35B"/>
    <att type="integer" name="MCODE_CLUSTER_ID" value="0"/>
    <att type="real" name="MCODE_SCORE" value="0.0"/>
    <att type="string" name="MCODE_TYPE" value=""/>
    <att type="integer" name="DEGREE" value="18"/>
    <graphics type="CIRCLE" x="239.39928506280728" y="167.48505885437737"/>
  </node>
  <node label="COP8" id="364">
    <att type="string" name="canonicalName" value="COP8"/>
    <att type="string" name="Gene" value="834312"/>
    <att type="string" name="Symbol" value="COP8"/>
    <att type="integer" name="MCODE_CLUSTER_ID" value="0"/>
    <att type="real" name="MCODE_SCORE" value="0.0"/>
    <att type="string" name="MCODE_TYPE" value=""/>
    <att type="integer" name="DEGREE" value="5"/>
    <graphics type="CIRCLE" x="293.97893838488994" y="397.5361660873564"/>
  </node>
  <node label="c-NAD-MDH2" id="365">
    <att type="string" name="canonicalName" value="c-NAD-MDH2"/>
    <att type="string" name="Gene" value="834351"/>
    <att type="string" name="Symbol" value="c-NAD-MDH2"/>
    <att type="integer" name="MCODE_CLUSTER_ID" value="0"/>
    <att type="real" name="MCODE_SCORE" value="0.0"/>
    <att type="string" name="MCODE_TYPE" value=""/>
    <att type="integer" name="DEGREE" value="5"/>
    <graphics type="CIRCLE" x="296.7630129892269" y="443.1879862185428"/>
  </node>
  <node label="HSFA6A" id="366">
    <att type="string" name="canonicalName" value="HSFA6A"/>
    <att type="string" name="Gene" value="834406"/>
    <att type="string" name="Symbol" value="HSFA6A"/>
    <att type="integer" name="MCODE_CLUSTER_ID" value="0"/>
    <att type="real" name="MCODE_SCORE" value="0.0"/>
    <att type="string" name="MCODE_TYPE" value=""/>
    <att type="integer" name="DEGREE" value="10"/>
    <graphics type="CIRCLE" x="207.14983346598547" y="330.3938945770205"/>
  </node>
  <node label="YUC5" id="367">
    <att type="string" name="canonicalName" value="YUC5"/>
    <att type="string" name="Gene" value="834411"/>
    <att type="string" name="Symbol" value="YUC5"/>
    <att type="integer" name="MCODE_CLUSTER_ID" value="0"/>
    <att type="real" name="MCODE_SCORE" value="0.0"/>
    <att type="string" name="MCODE_TYPE" value=""/>
    <att type="integer" name="DEGREE" value="3"/>
    <graphics type="CIRCLE" x="207.0710953400862" y="391.8087389503187"/>
  </node>
  <node label="CESA4" id="368">
    <att type="string" name="canonicalName" value="CESA4"/>
    <att type="string" name="Gene" value="834426"/>
    <att type="string" name="Symbol" value="CESA4"/>
    <att type="integer" name="MCODE_CLUSTER_ID" value="0"/>
    <att type="real" name="MCODE_SCORE" value="0.0"/>
    <att type="string" name="MCODE_TYPE" value=""/>
    <att type="integer" name="DEGREE" value="1"/>
    <graphics type="CIRCLE" x="419.5675248740349" y="282.0203374775376"/>
  </node>
  <node label="MCM6" id="369">
    <att type="string" name="canonicalName" value="MCM6"/>
    <att type="string" name="Gene" value="834492"/>
    <att type="string" name="Symbol" value="MCM6"/>
    <att type="integer" name="MCODE_CLUSTER_ID" value="0"/>
    <att type="real" name="MCODE_SCORE" value="0.0"/>
    <att type="string" name="MCODE_TYPE" value=""/>
    <att type="integer" name="DEGREE" value="9"/>
    <graphics type="CIRCLE" x="278.95086745272624" y="244.8709862871235"/>
  </node>
  <node label="AT5G46020" id="370">
    <att type="string" name="canonicalName" value="AT5G46020"/>
    <att type="string" name="Gene" value="834642"/>
    <att type="string" name="Symbol" value="AT5G46020"/>
    <att type="integer" name="MCODE_CLUSTER_ID" value="0"/>
    <att type="real" name="MCODE_SCORE" value="0.0"/>
    <att type="string" name="MCODE_TYPE" value=""/>
    <att type="integer" name="DEGREE" value="23"/>
    <graphics type="CIRCLE" x="423.7576793847657" y="327.1431869388948"/>
  </node>
  <node label="KASI" id="371">
    <att type="string" name="canonicalName" value="KASI"/>
    <att type="string" name="Gene" value="834671"/>
    <att type="string" name="Symbol" value="KASI"/>
    <att type="integer" name="MCODE_CLUSTER_ID" value="0"/>
    <att type="real" name="MCODE_SCORE" value="0.0"/>
    <att type="string" name="MCODE_TYPE" value=""/>
    <att type="integer" name="DEGREE" value="15"/>
    <graphics type="CIRCLE" x="312.71378588820335" y="177.98223880044455"/>
  </node>
  <node label="AMK2" id="372">
    <att type="string" name="canonicalName" value="AMK2"/>
    <att type="string" name="Gene" value="834835"/>
    <att type="string" name="Symbol" value="AMK2"/>
    <att type="integer" name="MCODE_CLUSTER_ID" value="0"/>
    <att type="real" name="MCODE_SCORE" value="0.0"/>
    <att type="string" name="MCODE_TYPE" value=""/>
    <att type="integer" name="DEGREE" value="4"/>
    <graphics type="CIRCLE" x="242.68300218972678" y="446.2975918478039"/>
  </node>
  <node label="RBOHD" id="373">
    <att type="string" name="canonicalName" value="RBOHD"/>
    <att type="string" name="Gene" value="834842"/>
    <att type="string" name="Symbol" value="RBOHD"/>
    <att type="integer" name="MCODE_CLUSTER_ID" value="0"/>
    <att type="real" name="MCODE_SCORE" value="0.0"/>
    <att type="string" name="MCODE_TYPE" value=""/>
    <att type="integer" name="DEGREE" value="12"/>
    <graphics type="CIRCLE" x="180.89055383347574" y="337.21777265955996"/>
  </node>
  <node label="OBE2" id="374">
    <att type="string" name="canonicalName" value="OBE2"/>
    <att type="string" name="Gene" value="834868"/>
    <att type="string" name="Symbol" value="OBE2"/>
    <att type="integer" name="MCODE_CLUSTER_ID" value="0"/>
    <att type="real" name="MCODE_SCORE" value="0.0"/>
    <att type="string" name="MCODE_TYPE" value=""/>
    <att type="integer" name="DEGREE" value="1"/>
    <graphics type="CIRCLE" x="181.15830095651793" y="444.86182245626924"/>
  </node>
  <node label="BIR1" id="375">
    <att type="string" name="canonicalName" value="BIR1"/>
    <att type="string" name="Gene" value="834892"/>
    <att type="string" name="Symbol" value="BIR1"/>
    <att type="integer" name="MCODE_CLUSTER_ID" value="0"/>
    <att type="real" name="MCODE_SCORE" value="0.0"/>
    <att type="string" name="MCODE_TYPE" value=""/>
    <att type="integer" name="DEGREE" value="3"/>
    <graphics type="CIRCLE" x="378.56390128450016" y="250.07072262323356"/>
  </node>
  <node label="MET1" id="376">
    <att type="string" name="canonicalName" value="MET1"/>
    <att type="string" name="Gene" value="834975"/>
    <att type="string" name="Symbol" value="MET1"/>
    <att type="integer" name="MCODE_CLUSTER_ID" value="0"/>
    <att type="real" name="MCODE_SCORE" value="0.0"/>
    <att type="string" name="MCODE_TYPE" value=""/>
    <att type="integer" name="DEGREE" value="20"/>
    <graphics type="CIRCLE" x="233.05794486702482" y="278.042760080617"/>
  </node>
  <node label="SUS2" id="377">
    <att type="string" name="canonicalName" value="SUS2"/>
    <att type="string" name="Gene" value="834978"/>
    <att type="string" name="Symbol" value="SUS2"/>
    <att type="integer" name="MCODE_CLUSTER_ID" value="0"/>
    <att type="real" name="MCODE_SCORE" value="0.0"/>
    <att type="string" name="MCODE_TYPE" value=""/>
    <att type="integer" name="DEGREE" value="6"/>
    <graphics type="CIRCLE" x="364.9884211246922" y="179.25581940994255"/>
  </node>
  <node label="cpHsc70-2" id="378">
    <att type="string" name="canonicalName" value="cpHsc70-2"/>
    <att type="string" name="Gene" value="835054"/>
    <att type="string" name="Symbol" value="cpHsc70-2"/>
    <att type="integer" name="MCODE_CLUSTER_ID" value="0"/>
    <att type="real" name="MCODE_SCORE" value="0.0"/>
    <att type="string" name="MCODE_TYPE" value=""/>
    <att type="integer" name="DEGREE" value="15"/>
    <graphics type="CIRCLE" x="210.45586442406585" y="373.14796549828213"/>
  </node>
  <node label="RHD2" id="379">
    <att type="string" name="canonicalName" value="RHD2"/>
    <att type="string" name="Gene" value="835179"/>
    <att type="string" name="Symbol" value="RHD2"/>
    <att type="integer" name="MCODE_CLUSTER_ID" value="0"/>
    <att type="real" name="MCODE_SCORE" value="0.0"/>
    <att type="string" name="MCODE_TYPE" value=""/>
    <att type="integer" name="DEGREE" value="10"/>
    <graphics type="CIRCLE" x="172.4350755166784" y="166.89704378983936"/>
  </node>
  <node label="AT5G51130" id="380">
    <att type="string" name="canonicalName" value="AT5G51130"/>
    <att type="string" name="Gene" value="835187"/>
    <att type="string" name="Symbol" value="AT5G51130"/>
    <att type="integer" name="MCODE_CLUSTER_ID" value="0"/>
    <att type="real" name="MCODE_SCORE" value="0.0"/>
    <att type="string" name="MCODE_TYPE" value=""/>
    <att type="integer" name="DEGREE" value="2"/>
    <graphics type="CIRCLE" x="415.9921699856443" y="397.31938541937444"/>
  </node>
  <node label="AT5G51280" id="381">
    <att type="string" name="canonicalName" value="AT5G51280"/>
    <att type="string" name="Gene" value="835202"/>
    <att type="string" name="Symbol" value="AT5G51280"/>
    <att type="integer" name="MCODE_CLUSTER_ID" value="0"/>
    <att type="real" name="MCODE_SCORE" value="0.0"/>
    <att type="string" name="MCODE_TYPE" value=""/>
    <att type="integer" name="DEGREE" value="1"/>
    <graphics type="CIRCLE" x="381.75377922863765" y="204.4154176668533"/>
  </node>
  <node label="AT5G51560" id="382">
    <att type="string" name="canonicalName" value="AT5G51560"/>
    <att type="string" name="Gene" value="835230"/>
    <att type="string" name="Symbol" value="AT5G51560"/>
    <att type="integer" name="MCODE_CLUSTER_ID" value="0"/>
    <att type="real" name="MCODE_SCORE" value="0.0"/>
    <att type="string" name="MCODE_TYPE" value=""/>
    <att type="integer" name="DEGREE" value="2"/>
    <graphics type="CIRCLE" x="355.9084335437722" y="176.53581892368078"/>
  </node>
  <node label="AT5G51570" id="383">
    <att type="string" name="canonicalName" value="AT5G51570"/>
    <att type="string" name="Gene" value="835231"/>
    <att type="string" name="Symbol" value="AT5G51570"/>
    <att type="integer" name="MCODE_CLUSTER_ID" value="0"/>
    <att type="real" name="MCODE_SCORE" value="0.0"/>
    <att type="string" name="MCODE_TYPE" value=""/>
    <att type="integer" name="DEGREE" value="4"/>
    <graphics type="CIRCLE" x="422.00584459881827" y="227.47913793815079"/>
  </node>
  <node label="AT5G51740" id="384">
    <att type="string" name="canonicalName" value="AT5G51740"/>
    <att type="string" name="Gene" value="835248"/>
    <att type="string" name="Symbol" value="AT5G51740"/>
    <att type="integer" name="MCODE_CLUSTER_ID" value="0"/>
    <att type="real" name="MCODE_SCORE" value="0.0"/>
    <att type="string" name="MCODE_TYPE" value=""/>
    <att type="integer" name="DEGREE" value="2"/>
    <graphics type="CIRCLE" x="224.21854371880357" y="206.50164505076935"/>
  </node>
  <node label="PGM" id="385">
    <att type="string" name="canonicalName" value="PGM"/>
    <att type="string" name="Gene" value="835257"/>
    <att type="string" name="Symbol" value="PGM"/>
    <att type="integer" name="MCODE_CLUSTER_ID" value="0"/>
    <att type="real" name="MCODE_SCORE" value="0.0"/>
    <att type="string" name="MCODE_TYPE" value=""/>
    <att type="integer" name="DEGREE" value="30"/>
    <graphics type="CIRCLE" x="202.02085978072182" y="331.23220675333334"/>
  </node>
  <node label="AT5G51980" id="386">
    <att type="string" name="canonicalName" value="AT5G51980"/>
    <att type="string" name="Gene" value="835273"/>
    <att type="string" name="Symbol" value="AT5G51980"/>
    <att type="integer" name="MCODE_CLUSTER_ID" value="0"/>
    <att type="real" name="MCODE_SCORE" value="0.0"/>
    <att type="string" name="MCODE_TYPE" value=""/>
    <att type="integer" name="DEGREE" value="11"/>
    <graphics type="CIRCLE" x="173.37743060624348" y="238.2415986291261"/>
  </node>
  <node label="RS41" id="387">
    <att type="string" name="canonicalName" value="RS41"/>
    <att type="string" name="Gene" value="835279"/>
    <att type="string" name="Symbol" value="RS41"/>
    <att type="integer" name="MCODE_CLUSTER_ID" value="0"/>
    <att type="real" name="MCODE_SCORE" value="0.0"/>
    <att type="string" name="MCODE_TYPE" value=""/>
    <att type="integer" name="DEGREE" value="22"/>
    <graphics type="CIRCLE" x="316.2785541218883" y="300.58389967318885"/>
  </node>
  <node label="HSP90.1" id="388">
    <att type="string" name="canonicalName" value="HSP90.1"/>
    <att type="string" name="Gene" value="835341"/>
    <att type="string" name="Symbol" value="HSP90.1"/>
    <att type="integer" name="MCODE_CLUSTER_ID" value="0"/>
    <att type="real" name="MCODE_SCORE" value="0.0"/>
    <att type="string" name="MCODE_TYPE" value=""/>
    <att type="integer" name="DEGREE" value="47"/>
    <graphics type="CIRCLE" x="162.52868471110529" y="209.45055734036524"/>
  </node>
  <node label="ORG1" id="389">
    <att type="string" name="canonicalName" value="ORG1"/>
    <att type="string" name="Gene" value="835426"/>
    <att type="string" name="Symbol" value="ORG1"/>
    <att type="integer" name="MCODE_CLUSTER_ID" value="0"/>
    <att type="real" name="MCODE_SCORE" value="0.0"/>
    <att type="string" name="MCODE_TYPE" value=""/>
    <att type="integer" name="DEGREE" value="21"/>
    <graphics type="CIRCLE" x="285.59566618773266" y="212.3899164739821"/>
  </node>
  <node label="GLT1" id="390">
    <att type="string" name="canonicalName" value="GLT1"/>
    <att type="string" name="Gene" value="835427"/>
    <att type="string" name="Symbol" value="GLT1"/>
    <att type="integer" name="MCODE_CLUSTER_ID" value="0"/>
    <att type="real" name="MCODE_SCORE" value="0.0"/>
    <att type="string" name="MCODE_TYPE" value=""/>
    <att type="integer" name="DEGREE" value="8"/>
    <graphics type="CIRCLE" x="306.69895222946343" y="402.14701302311914"/>
  </node>
  <node label="OMT1" id="391">
    <att type="string" name="canonicalName" value="OMT1"/>
    <att type="string" name="Gene" value="835504"/>
    <att type="string" name="Symbol" value="OMT1"/>
    <att type="integer" name="MCODE_CLUSTER_ID" value="0"/>
    <att type="real" name="MCODE_SCORE" value="0.0"/>
    <att type="string" name="MCODE_TYPE" value=""/>
    <att type="integer" name="DEGREE" value="12"/>
    <graphics type="CIRCLE" x="172.0097549020769" y="234.57950867373498"/>
  </node>
  <node label="DFL1" id="392">
    <att type="string" name="canonicalName" value="DFL1"/>
    <att type="string" name="Gene" value="835539"/>
    <att type="string" name="Symbol" value="DFL1"/>
    <att type="integer" name="MCODE_CLUSTER_ID" value="0"/>
    <att type="real" name="MCODE_SCORE" value="0.0"/>
    <att type="string" name="MCODE_TYPE" value=""/>
    <att type="integer" name="DEGREE" value="19"/>
    <graphics type="CIRCLE" x="184.99800495260658" y="222.69872236187484"/>
  </node>
  <node label="RAT5" id="393">
    <att type="string" name="canonicalName" value="RAT5"/>
    <att type="string" name="Gene" value="835553"/>
    <att type="string" name="Symbol" value="RAT5"/>
    <att type="integer" name="MCODE_CLUSTER_ID" value="0"/>
    <att type="real" name="MCODE_SCORE" value="0.0"/>
    <att type="string" name="MCODE_TYPE" value=""/>
    <att type="integer" name="DEGREE" value="32"/>
    <graphics type="CIRCLE" x="422.1722678180659" y="211.0504658667001"/>
  </node>
  <node label="AT5G55660" id="394">
    <att type="string" name="canonicalName" value="AT5G55660"/>
    <att type="string" name="Gene" value="835660"/>
    <att type="string" name="Symbol" value="AT5G55660"/>
    <att type="integer" name="MCODE_CLUSTER_ID" value="0"/>
    <att type="real" name="MCODE_SCORE" value="0.0"/>
    <att type="string" name="MCODE_TYPE" value=""/>
    <att type="integer" name="DEGREE" value="1"/>
    <graphics type="CIRCLE" x="155.7272199412118" y="427.8296786300839"/>
  </node>
  <node label="AT5G55670" id="395">
    <att type="string" name="canonicalName" value="AT5G55670"/>
    <att type="string" name="Gene" value="835661"/>
    <att type="string" name="Symbol" value="AT5G55670"/>
    <att type="integer" name="MCODE_CLUSTER_ID" value="0"/>
    <att type="real" name="MCODE_SCORE" value="0.0"/>
    <att type="string" name="MCODE_TYPE" value=""/>
    <att type="integer" name="DEGREE" value="16"/>
    <graphics type="CIRCLE" x="318.39530608476673" y="347.15823147911453"/>
  </node>
  <node label="HSP81-3" id="396">
    <att type="string" name="canonicalName" value="HSP81-3"/>
    <att type="string" name="Gene" value="835699"/>
    <att type="string" name="Symbol" value="HSP81-3"/>
    <att type="integer" name="MCODE_CLUSTER_ID" value="0"/>
    <att type="real" name="MCODE_SCORE" value="0.0"/>
    <att type="string" name="MCODE_TYPE" value=""/>
    <att type="integer" name="DEGREE" value="46"/>
    <graphics type="CIRCLE" x="185.95459245676716" y="315.14823048071673"/>
  </node>
  <node label="NDL1" id="397">
    <att type="string" name="canonicalName" value="NDL1"/>
    <att type="string" name="Gene" value="835777"/>
    <att type="string" name="Symbol" value="NDL1"/>
    <att type="integer" name="MCODE_CLUSTER_ID" value="0"/>
    <att type="real" name="MCODE_SCORE" value="0.0"/>
    <att type="string" name="MCODE_TYPE" value=""/>
    <att type="integer" name="DEGREE" value="5"/>
    <graphics type="CIRCLE" x="415.0119126007711" y="391.79823006328286"/>
  </node>
  <node label="SVL4" id="398">
    <att type="string" name="canonicalName" value="SVL4"/>
    <att type="string" name="Gene" value="835917"/>
    <att type="string" name="Symbol" value="SVL4"/>
    <att type="integer" name="MCODE_CLUSTER_ID" value="0"/>
    <att type="real" name="MCODE_SCORE" value="0.0"/>
    <att type="string" name="MCODE_TYPE" value=""/>
    <att type="integer" name="DEGREE" value="2"/>
    <graphics type="CIRCLE" x="298.65000539654795" y="326.5036445587752"/>
  </node>
  <node label="RPT3" id="399">
    <att type="string" name="canonicalName" value="RPT3"/>
    <att type="string" name="Gene" value="835941"/>
    <att type="string" name="Symbol" value="RPT3"/>
    <att type="integer" name="MCODE_CLUSTER_ID" value="0"/>
    <att type="real" name="MCODE_SCORE" value="0.0"/>
    <att type="string" name="MCODE_TYPE" value=""/>
    <att type="integer" name="DEGREE" value="31"/>
    <graphics type="CIRCLE" x="401.4401921055905" y="259.18118312789596"/>
  </node>
  <node label="AT5G58390" id="400">
    <att type="string" name="canonicalName" value="AT5G58390"/>
    <att type="string" name="Gene" value="835952"/>
    <att type="string" name="Symbol" value="AT5G58390"/>
    <att type="integer" name="MCODE_CLUSTER_ID" value="0"/>
    <att type="real" name="MCODE_SCORE" value="0.0"/>
    <att type="string" name="MCODE_TYPE" value=""/>
    <att type="integer" name="DEGREE" value="3"/>
    <graphics type="CIRCLE" x="241.1687740106142" y="280.6176337749272"/>
  </node>
  <node label="EXO70B1" id="401">
    <att type="string" name="canonicalName" value="EXO70B1"/>
    <att type="string" name="Gene" value="835956"/>
    <att type="string" name="Symbol" value="EXO70B1"/>
    <att type="integer" name="MCODE_CLUSTER_ID" value="0"/>
    <att type="real" name="MCODE_SCORE" value="0.0"/>
    <att type="string" name="MCODE_TYPE" value=""/>
    <att type="integer" name="DEGREE" value="1"/>
    <graphics type="CIRCLE" x="293.70537783206896" y="189.21608300283282"/>
  </node>
  <node label="TAF15b" id="402">
    <att type="string" name="canonicalName" value="TAF15b"/>
    <att type="string" name="Gene" value="835960"/>
    <att type="string" name="Symbol" value="TAF15b"/>
    <att type="integer" name="MCODE_CLUSTER_ID" value="0"/>
    <att type="real" name="MCODE_SCORE" value="0.0"/>
    <att type="string" name="MCODE_TYPE" value=""/>
    <att type="integer" name="DEGREE" value="4"/>
    <graphics type="CIRCLE" x="394.0460068203324" y="343.99653540418524"/>
  </node>
  <node label="AT5G58950" id="403">
    <att type="string" name="canonicalName" value="AT5G58950"/>
    <att type="string" name="Gene" value="836012"/>
    <att type="string" name="Symbol" value="AT5G58950"/>
    <att type="integer" name="MCODE_CLUSTER_ID" value="0"/>
    <att type="real" name="MCODE_SCORE" value="0.0"/>
    <att type="string" name="MCODE_TYPE" value=""/>
    <att type="integer" name="DEGREE" value="1"/>
    <graphics type="CIRCLE" x="255.61531037822033" y="368.21619882015034"/>
  </node>
  <node label="UBC7" id="404">
    <att type="string" name="canonicalName" value="UBC7"/>
    <att type="string" name="Gene" value="836048"/>
    <att type="string" name="Symbol" value="UBC7"/>
    <att type="integer" name="MCODE_CLUSTER_ID" value="0"/>
    <att type="real" name="MCODE_SCORE" value="0.0"/>
    <att type="string" name="MCODE_TYPE" value=""/>
    <att type="integer" name="DEGREE" value="32"/>
    <graphics type="CIRCLE" x="236.01087930762748" y="381.1807602122395"/>
  </node>
  <node label="HSP18.2" id="405">
    <att type="string" name="canonicalName" value="HSP18.2"/>
    <att type="string" name="Gene" value="836093"/>
    <att type="string" name="Symbol" value="HSP18.2"/>
    <att type="integer" name="MCODE_CLUSTER_ID" value="0"/>
    <att type="real" name="MCODE_SCORE" value="0.0"/>
    <att type="string" name="MCODE_TYPE" value=""/>
    <att type="integer" name="DEGREE" value="1"/>
    <graphics type="CIRCLE" x="227.51967592757944" y="281.6576466284331"/>
  </node>
  <node label="ADF4" id="406">
    <att type="string" name="canonicalName" value="ADF4"/>
    <att type="string" name="Gene" value="836111"/>
    <att type="string" name="Symbol" value="ADF4"/>
    <att type="integer" name="MCODE_CLUSTER_ID" value="0"/>
    <att type="real" name="MCODE_SCORE" value="0.0"/>
    <att type="string" name="MCODE_TYPE" value=""/>
    <att type="integer" name="DEGREE" value="4"/>
    <graphics type="CIRCLE" x="397.7553694518249" y="280.83389605200045"/>
  </node>
  <node label="AT5G60390" id="407">
    <att type="string" name="canonicalName" value="AT5G60390"/>
    <att type="string" name="Gene" value="836161"/>
    <att type="string" name="Symbol" value="AT5G60390"/>
    <att type="integer" name="MCODE_CLUSTER_ID" value="0"/>
    <att type="real" name="MCODE_SCORE" value="0.0"/>
    <att type="string" name="MCODE_TYPE" value=""/>
    <att type="integer" name="DEGREE" value="66"/>
    <graphics type="CIRCLE" x="223.6075400879252" y="332.2834093511974"/>
  </node>
  <node label="SIZ1" id="408">
    <att type="string" name="canonicalName" value="SIZ1"/>
    <att type="string" name="Gene" value="836163"/>
    <att type="string" name="Symbol" value="SIZ1"/>
    <att type="integer" name="MCODE_CLUSTER_ID" value="0"/>
    <att type="real" name="MCODE_SCORE" value="0.0"/>
    <att type="string" name="MCODE_TYPE" value=""/>
    <att type="integer" name="DEGREE" value="14"/>
    <graphics type="CIRCLE" x="171.45213703357584" y="210.8616510035253"/>
  </node>
  <node label="AT5G62420" id="409">
    <att type="string" name="canonicalName" value="AT5G62420"/>
    <att type="string" name="Gene" value="836363"/>
    <att type="string" name="Symbol" value="AT5G62420"/>
    <att type="integer" name="MCODE_CLUSTER_ID" value="0"/>
    <att type="real" name="MCODE_SCORE" value="0.0"/>
    <att type="string" name="MCODE_TYPE" value=""/>
    <att type="integer" name="DEGREE" value="3"/>
    <graphics type="CIRCLE" x="235.76092364849478" y="179.56440027351746"/>
  </node>
  <node label="AT5G63260" id="410">
    <att type="string" name="canonicalName" value="AT5G63260"/>
    <att type="string" name="Gene" value="836446"/>
    <att type="string" name="Symbol" value="AT5G63260"/>
    <att type="integer" name="MCODE_CLUSTER_ID" value="0"/>
    <att type="real" name="MCODE_SCORE" value="0.0"/>
    <att type="string" name="MCODE_TYPE" value=""/>
    <att type="integer" name="DEGREE" value="1"/>
    <graphics type="CIRCLE" x="301.6791202331591" y="190.98399690327514"/>
  </node>
  <node label="AT5G63740" id="411">
    <att type="string" name="canonicalName" value="AT5G63740"/>
    <att type="string" name="Gene" value="836494"/>
    <att type="string" name="Symbol" value="AT5G63740"/>
    <att type="integer" name="MCODE_CLUSTER_ID" value="0"/>
    <att type="real" name="MCODE_SCORE" value="0.0"/>
    <att type="string" name="MCODE_TYPE" value=""/>
    <att type="integer" name="DEGREE" value="10"/>
    <graphics type="CIRCLE" x="340.9425854048086" y="435.12863007218016"/>
  </node>
  <node label="CHR24" id="412">
    <att type="string" name="canonicalName" value="CHR24"/>
    <att type="string" name="Gene" value="836516"/>
    <att type="string" name="Symbol" value="CHR24"/>
    <att type="integer" name="MCODE_CLUSTER_ID" value="0"/>
    <att type="real" name="MCODE_SCORE" value="0.0"/>
    <att type="string" name="MCODE_TYPE" value=""/>
    <att type="integer" name="DEGREE" value="5"/>
    <graphics type="CIRCLE" x="414.20742104884687" y="322.76293074338946"/>
  </node>
  <node label="SC35" id="413">
    <att type="string" name="canonicalName" value="SC35"/>
    <att type="string" name="Gene" value="836541"/>
    <att type="string" name="Symbol" value="SC35"/>
    <att type="integer" name="MCODE_CLUSTER_ID" value="0"/>
    <att type="real" name="MCODE_SCORE" value="0.0"/>
    <att type="string" name="MCODE_TYPE" value=""/>
    <att type="integer" name="DEGREE" value="20"/>
    <graphics type="CIRCLE" x="308.7305434820338" y="288.8075951231483"/>
  </node>
  <node label="ANNAT2" id="414">
    <att type="string" name="canonicalName" value="ANNAT2"/>
    <att type="string" name="Gene" value="836626"/>
    <att type="string" name="Symbol" value="ANNAT2"/>
    <att type="integer" name="MCODE_CLUSTER_ID" value="0"/>
    <att type="real" name="MCODE_SCORE" value="0.0"/>
    <att type="string" name="MCODE_TYPE" value=""/>
    <att type="integer" name="DEGREE" value="5"/>
    <graphics type="CIRCLE" x="386.60025904254746" y="432.4329858652581"/>
  </node>
  <node label="ACX2" id="415">
    <att type="string" name="canonicalName" value="ACX2"/>
    <att type="string" name="Gene" value="836635"/>
    <att type="string" name="Symbol" value="ACX2"/>
    <att type="integer" name="MCODE_CLUSTER_ID" value="0"/>
    <att type="real" name="MCODE_SCORE" value="0.0"/>
    <att type="string" name="MCODE_TYPE" value=""/>
    <att type="integer" name="DEGREE" value="4"/>
    <graphics type="CIRCLE" x="203.37555277297554" y="417.84880374155495"/>
  </node>
  <node label="AT5G65360" id="416">
    <att type="string" name="canonicalName" value="AT5G65360"/>
    <att type="string" name="Gene" value="836661"/>
    <att type="string" name="Symbol" value="AT5G65360"/>
    <att type="integer" name="MCODE_CLUSTER_ID" value="0"/>
    <att type="real" name="MCODE_SCORE" value="0.0"/>
    <att type="string" name="MCODE_TYPE" value=""/>
    <att type="integer" name="DEGREE" value="38"/>
    <graphics type="CIRCLE" x="435.1845991757984" y="410.4325139948085"/>
  </node>
  <node label="AT5G65980" id="417">
    <att type="string" name="canonicalName" value="AT5G65980"/>
    <att type="string" name="Gene" value="836728"/>
    <att type="string" name="Symbol" value="AT5G65980"/>
    <att type="integer" name="MCODE_CLUSTER_ID" value="0"/>
    <att type="real" name="MCODE_SCORE" value="0.0"/>
    <att type="string" name="MCODE_TYPE" value=""/>
    <att type="integer" name="DEGREE" value="3"/>
    <graphics type="CIRCLE" x="323.62679866104156" y="195.57087867665754"/>
  </node>
  <node label="AT5G66010" id="418">
    <att type="string" name="canonicalName" value="AT5G66010"/>
    <att type="string" name="Gene" value="836731"/>
    <att type="string" name="Symbol" value="AT5G66010"/>
    <att type="integer" name="MCODE_CLUSTER_ID" value="0"/>
    <att type="real" name="MCODE_SCORE" value="0.0"/>
    <att type="string" name="MCODE_TYPE" value=""/>
    <att type="integer" name="DEGREE" value="7"/>
    <graphics type="CIRCLE" x="303.19315005343424" y="447.56341208394275"/>
  </node>
  <node label="AT5G66310" id="419">
    <att type="string" name="canonicalName" value="AT5G66310"/>
    <att type="string" name="Gene" value="836763"/>
    <att type="string" name="Symbol" value="AT5G66310"/>
    <att type="integer" name="MCODE_CLUSTER_ID" value="0"/>
    <att type="real" name="MCODE_SCORE" value="0.0"/>
    <att type="string" name="MCODE_TYPE" value=""/>
    <att type="integer" name="DEGREE" value="1"/>
    <graphics type="CIRCLE" x="179.41144450306055" y="396.6300128671795"/>
  </node>
  <node label="HOS15" id="420">
    <att type="string" name="canonicalName" value="HOS15"/>
    <att type="string" name="Gene" value="836867"/>
    <att type="string" name="Symbol" value="HOS15"/>
    <att type="integer" name="MCODE_CLUSTER_ID" value="0"/>
    <att type="real" name="MCODE_SCORE" value="0.0"/>
    <att type="string" name="MCODE_TYPE" value=""/>
    <att type="integer" name="DEGREE" value="9"/>
    <graphics type="CIRCLE" x="171.0935406161969" y="406.7690656375567"/>
  </node>
  <node label="AT5G67630" id="421">
    <att type="string" name="canonicalName" value="AT5G67630"/>
    <att type="string" name="Gene" value="836899"/>
    <att type="string" name="Symbol" value="AT5G67630"/>
    <att type="integer" name="MCODE_CLUSTER_ID" value="0"/>
    <att type="real" name="MCODE_SCORE" value="0.0"/>
    <att type="string" name="MCODE_TYPE" value=""/>
    <att type="integer" name="DEGREE" value="28"/>
    <graphics type="CIRCLE" x="353.9426325110009" y="176.73318830330834"/>
  </node>
  <node label="CALS1" id="422">
    <att type="string" name="canonicalName" value="CALS1"/>
    <att type="string" name="Gene" value="837059"/>
    <att type="string" name="Symbol" value="CALS1"/>
    <att type="integer" name="MCODE_CLUSTER_ID" value="0"/>
    <att type="real" name="MCODE_SCORE" value="0.0"/>
    <att type="string" name="MCODE_TYPE" value=""/>
    <att type="integer" name="DEGREE" value="3"/>
    <graphics type="CIRCLE" x="231.11058639105084" y="305.2509502670433"/>
  </node>
  <node label="AT1G05700" id="423">
    <att type="string" name="canonicalName" value="AT1G05700"/>
    <att type="string" name="Gene" value="837077"/>
    <att type="string" name="Symbol" value="AT1G05700"/>
    <att type="integer" name="MCODE_CLUSTER_ID" value="0"/>
    <att type="real" name="MCODE_SCORE" value="0.0"/>
    <att type="string" name="MCODE_TYPE" value=""/>
    <att type="integer" name="DEGREE" value="1"/>
    <graphics type="CIRCLE" x="326.34599254822433" y="433.2222044367932"/>
  </node>
  <node label="TPS7" id="424">
    <att type="string" name="canonicalName" value="TPS7"/>
    <att type="string" name="Gene" value="837152"/>
    <att type="string" name="Symbol" value="TPS7"/>
    <att type="integer" name="MCODE_CLUSTER_ID" value="0"/>
    <att type="real" name="MCODE_SCORE" value="0.0"/>
    <att type="string" name="MCODE_TYPE" value=""/>
    <att type="integer" name="DEGREE" value="3"/>
    <graphics type="CIRCLE" x="406.24134449018084" y="242.55935741009972"/>
  </node>
  <node label="AT1G06900" id="425">
    <att type="string" name="canonicalName" value="AT1G06900"/>
    <att type="string" name="Gene" value="837200"/>
    <att type="string" name="Symbol" value="AT1G06900"/>
    <att type="integer" name="MCODE_CLUSTER_ID" value="0"/>
    <att type="real" name="MCODE_SCORE" value="0.0"/>
    <att type="string" name="MCODE_TYPE" value=""/>
    <att type="integer" name="DEGREE" value="6"/>
    <graphics type="CIRCLE" x="153.17113236344164" y="201.2708571854625"/>
  </node>
  <node label="AT1G07220" id="426">
    <att type="string" name="canonicalName" value="AT1G07220"/>
    <att type="string" name="Gene" value="837233"/>
    <att type="string" name="Symbol" value="AT1G07220"/>
    <att type="integer" name="MCODE_CLUSTER_ID" value="0"/>
    <att type="real" name="MCODE_SCORE" value="0.0"/>
    <att type="string" name="MCODE_TYPE" value=""/>
    <att type="integer" name="DEGREE" value="1"/>
    <graphics type="CIRCLE" x="230.11634198130744" y="350.80709635513745"/>
  </node>
  <node label="NPC1" id="427">
    <att type="string" name="canonicalName" value="NPC1"/>
    <att type="string" name="Gene" value="837234"/>
    <att type="string" name="Symbol" value="NPC1"/>
    <att type="integer" name="MCODE_CLUSTER_ID" value="0"/>
    <att type="real" name="MCODE_SCORE" value="0.0"/>
    <att type="string" name="MCODE_TYPE" value=""/>
    <att type="integer" name="DEGREE" value="6"/>
    <graphics type="CIRCLE" x="188.31258829524393" y="310.14489191077223"/>
  </node>
  <node label="AT1G07400" id="428">
    <att type="string" name="canonicalName" value="AT1G07400"/>
    <att type="string" name="Gene" value="837252"/>
    <att type="string" name="Symbol" value="AT1G07400"/>
    <att type="integer" name="MCODE_CLUSTER_ID" value="0"/>
    <att type="real" name="MCODE_SCORE" value="0.0"/>
    <att type="string" name="MCODE_TYPE" value=""/>
    <att type="integer" name="DEGREE" value="1"/>
    <graphics type="CIRCLE" x="409.76283174281195" y="395.6246022552751"/>
  </node>
  <node label="AT1G07660" id="429">
    <att type="string" name="canonicalName" value="AT1G07660"/>
    <att type="string" name="Gene" value="837279"/>
    <att type="string" name="Symbol" value="AT1G07660"/>
    <att type="integer" name="MCODE_CLUSTER_ID" value="0"/>
    <att type="real" name="MCODE_SCORE" value="0.0"/>
    <att type="string" name="MCODE_TYPE" value=""/>
    <att type="integer" name="DEGREE" value="31"/>
    <graphics type="CIRCLE" x="428.25294309263813" y="158.24116079361715"/>
  </node>
  <node label="AT1G07710" id="430">
    <att type="string" name="canonicalName" value="AT1G07710"/>
    <att type="string" name="Gene" value="837285"/>
    <att type="string" name="Symbol" value="AT1G07710"/>
    <att type="integer" name="MCODE_CLUSTER_ID" value="0"/>
    <att type="real" name="MCODE_SCORE" value="0.0"/>
    <att type="string" name="MCODE_TYPE" value=""/>
    <att type="integer" name="DEGREE" value="7"/>
    <graphics type="CIRCLE" x="263.9214367961486" y="179.81875931640917"/>
  </node>
  <node label="ECA1" id="431">
    <att type="string" name="canonicalName" value="ECA1"/>
    <att type="string" name="Gene" value="837296"/>
    <att type="string" name="Symbol" value="ECA1"/>
    <att type="integer" name="MCODE_CLUSTER_ID" value="0"/>
    <att type="real" name="MCODE_SCORE" value="0.0"/>
    <att type="string" name="MCODE_TYPE" value=""/>
    <att type="integer" name="DEGREE" value="2"/>
    <graphics type="CIRCLE" x="281.1416653232513" y="313.09367426874076"/>
  </node>
  <node label="AT1G07940" id="432">
    <att type="string" name="canonicalName" value="AT1G07940"/>
    <att type="string" name="Gene" value="837309"/>
    <att type="string" name="Symbol" value="AT1G07940"/>
    <att type="integer" name="MCODE_CLUSTER_ID" value="0"/>
    <att type="real" name="MCODE_SCORE" value="0.0"/>
    <att type="string" name="MCODE_TYPE" value=""/>
    <att type="integer" name="DEGREE" value="36"/>
    <graphics type="CIRCLE" x="291.1767959280802" y="294.3044875180902"/>
  </node>
  <node label="AT1G09010" id="433">
    <att type="string" name="canonicalName" value="AT1G09010"/>
    <att type="string" name="Gene" value="837422"/>
    <att type="string" name="Symbol" value="AT1G09010"/>
    <att type="integer" name="MCODE_CLUSTER_ID" value="0"/>
    <att type="real" name="MCODE_SCORE" value="0.0"/>
    <att type="string" name="MCODE_TYPE" value=""/>
    <att type="integer" name="DEGREE" value="4"/>
    <graphics type="CIRCLE" x="207.15889488464632" y="172.86959883514132"/>
  </node>
  <node label="CRT1b" id="434">
    <att type="string" name="canonicalName" value="CRT1b"/>
    <att type="string" name="Gene" value="837441"/>
    <att type="string" name="Symbol" value="CRT1b"/>
    <att type="integer" name="MCODE_CLUSTER_ID" value="0"/>
    <att type="real" name="MCODE_SCORE" value="0.0"/>
    <att type="string" name="MCODE_TYPE" value=""/>
    <att type="integer" name="DEGREE" value="3"/>
    <graphics type="CIRCLE" x="167.7438479113036" y="420.7031308181773"/>
  </node>
  <node label="AT1G09590" id="435">
    <att type="string" name="canonicalName" value="AT1G09590"/>
    <att type="string" name="Gene" value="837486"/>
    <att type="string" name="Symbol" value="AT1G09590"/>
    <att type="integer" name="MCODE_CLUSTER_ID" value="0"/>
    <att type="real" name="MCODE_SCORE" value="0.0"/>
    <att type="string" name="MCODE_TYPE" value=""/>
    <att type="integer" name="DEGREE" value="37"/>
    <graphics type="CIRCLE" x="352.29681026035496" y="444.3978510364508"/>
  </node>
  <node label="MAGO" id="436">
    <att type="string" name="canonicalName" value="MAGO"/>
    <att type="string" name="Gene" value="837560"/>
    <att type="string" name="Symbol" value="MAGO"/>
    <att type="integer" name="MCODE_CLUSTER_ID" value="0"/>
    <att type="real" name="MCODE_SCORE" value="0.0"/>
    <att type="string" name="MCODE_TYPE" value=""/>
    <att type="integer" name="DEGREE" value="38"/>
    <graphics type="CIRCLE" x="202.3679430044573" y="188.22309559474888"/>
  </node>
  <node label="ADL6" id="437">
    <att type="string" name="canonicalName" value="ADL6"/>
    <att type="string" name="Gene" value="837568"/>
    <att type="string" name="Symbol" value="ADL6"/>
    <att type="integer" name="MCODE_CLUSTER_ID" value="0"/>
    <att type="real" name="MCODE_SCORE" value="0.0"/>
    <att type="string" name="MCODE_TYPE" value=""/>
    <att type="integer" name="DEGREE" value="2"/>
    <graphics type="CIRCLE" x="257.9982616681277" y="271.258854636409"/>
  </node>
  <node label="GSTU18" id="438">
    <att type="string" name="canonicalName" value="GSTU18"/>
    <att type="string" name="Gene" value="837575"/>
    <att type="string" name="Symbol" value="GSTU18"/>
    <att type="integer" name="MCODE_CLUSTER_ID" value="0"/>
    <att type="real" name="MCODE_SCORE" value="0.0"/>
    <att type="string" name="MCODE_TYPE" value=""/>
    <att type="integer" name="DEGREE" value="1"/>
    <graphics type="CIRCLE" x="350.3757844460566" y="420.3566540362236"/>
  </node>
  <node label="AT1G10780" id="439">
    <att type="string" name="canonicalName" value="AT1G10780"/>
    <att type="string" name="Gene" value="837621"/>
    <att type="string" name="Symbol" value="AT1G10780"/>
    <att type="integer" name="MCODE_CLUSTER_ID" value="0"/>
    <att type="real" name="MCODE_SCORE" value="0.0"/>
    <att type="string" name="MCODE_TYPE" value=""/>
    <att type="integer" name="DEGREE" value="1"/>
    <graphics type="CIRCLE" x="229.81004601723987" y="150.0560705368441"/>
  </node>
  <node label="AT1G11820" id="440">
    <att type="string" name="canonicalName" value="AT1G11820"/>
    <att type="string" name="Gene" value="837730"/>
    <att type="string" name="Symbol" value="AT1G11820"/>
    <att type="integer" name="MCODE_CLUSTER_ID" value="0"/>
    <att type="real" name="MCODE_SCORE" value="0.0"/>
    <att type="string" name="MCODE_TYPE" value=""/>
    <att type="integer" name="DEGREE" value="5"/>
    <graphics type="CIRCLE" x="338.6185855607013" y="277.03485160326113"/>
  </node>
  <node label="APA1" id="441">
    <att type="string" name="canonicalName" value="APA1"/>
    <att type="string" name="Gene" value="837740"/>
    <att type="string" name="Symbol" value="APA1"/>
    <att type="integer" name="MCODE_CLUSTER_ID" value="0"/>
    <att type="real" name="MCODE_SCORE" value="0.0"/>
    <att type="string" name="MCODE_TYPE" value=""/>
    <att type="integer" name="DEGREE" value="25"/>
    <graphics type="CIRCLE" x="358.2021827142667" y="379.21348347622745"/>
  </node>
  <node label="AT1G12050" id="442">
    <att type="string" name="canonicalName" value="AT1G12050"/>
    <att type="string" name="Gene" value="837757"/>
    <att type="string" name="Symbol" value="AT1G12050"/>
    <att type="integer" name="MCODE_CLUSTER_ID" value="0"/>
    <att type="real" name="MCODE_SCORE" value="0.0"/>
    <att type="string" name="MCODE_TYPE" value=""/>
    <att type="integer" name="DEGREE" value="2"/>
    <graphics type="CIRCLE" x="262.36263975329484" y="267.3480807869453"/>
  </node>
  <node label="AT1G12310" id="443">
    <att type="string" name="canonicalName" value="AT1G12310"/>
    <att type="string" name="Gene" value="837785"/>
    <att type="string" name="Symbol" value="AT1G12310"/>
    <att type="integer" name="MCODE_CLUSTER_ID" value="0"/>
    <att type="real" name="MCODE_SCORE" value="0.0"/>
    <att type="string" name="MCODE_TYPE" value=""/>
    <att type="integer" name="DEGREE" value="5"/>
    <graphics type="CIRCLE" x="384.4907782375593" y="299.09713615778475"/>
  </node>
  <node label="AT1G12440" id="444">
    <att type="string" name="canonicalName" value="AT1G12440"/>
    <att type="string" name="Gene" value="837801"/>
    <att type="string" name="Symbol" value="AT1G12440"/>
    <att type="integer" name="MCODE_CLUSTER_ID" value="0"/>
    <att type="real" name="MCODE_SCORE" value="0.0"/>
    <att type="string" name="MCODE_TYPE" value=""/>
    <att type="integer" name="DEGREE" value="6"/>
    <graphics type="CIRCLE" x="328.1441257683681" y="314.6704465499382"/>
  </node>
  <node label="PEPKR2" id="445">
    <att type="string" name="canonicalName" value="PEPKR2"/>
    <att type="string" name="Gene" value="837824"/>
    <att type="string" name="Symbol" value="PEPKR2"/>
    <att type="integer" name="MCODE_CLUSTER_ID" value="0"/>
    <att type="real" name="MCODE_SCORE" value="0.0"/>
    <att type="string" name="MCODE_TYPE" value=""/>
    <att type="integer" name="DEGREE" value="6"/>
    <graphics type="CIRCLE" x="438.58866071135446" y="353.8370137608873"/>
  </node>
  <node label="AT1G12850" id="446">
    <att type="string" name="canonicalName" value="AT1G12850"/>
    <att type="string" name="Gene" value="837842"/>
    <att type="string" name="Symbol" value="AT1G12850"/>
    <att type="integer" name="MCODE_CLUSTER_ID" value="0"/>
    <att type="real" name="MCODE_SCORE" value="0.0"/>
    <att type="string" name="MCODE_TYPE" value=""/>
    <att type="integer" name="DEGREE" value="1"/>
    <graphics type="CIRCLE" x="185.3237440419253" y="254.74358558071629"/>
  </node>
  <node label="PGL1" id="447">
    <att type="string" name="canonicalName" value="PGL1"/>
    <att type="string" name="Gene" value="837931"/>
    <att type="string" name="Symbol" value="PGL1"/>
    <att type="integer" name="MCODE_CLUSTER_ID" value="0"/>
    <att type="real" name="MCODE_SCORE" value="0.0"/>
    <att type="string" name="MCODE_TYPE" value=""/>
    <att type="integer" name="DEGREE" value="1"/>
    <graphics type="CIRCLE" x="400.064690204453" y="250.8255461433411"/>
  </node>
  <node label="NUP155" id="448">
    <att type="string" name="canonicalName" value="NUP155"/>
    <att type="string" name="Gene" value="838050"/>
    <att type="string" name="Symbol" value="NUP155"/>
    <att type="integer" name="MCODE_CLUSTER_ID" value="0"/>
    <att type="real" name="MCODE_SCORE" value="0.0"/>
    <att type="string" name="MCODE_TYPE" value=""/>
    <att type="integer" name="DEGREE" value="9"/>
    <graphics type="CIRCLE" x="255.69963292229937" y="151.73817704329065"/>
  </node>
  <node label="CPN10" id="449">
    <att type="string" name="canonicalName" value="CPN10"/>
    <att type="string" name="Gene" value="838063"/>
    <att type="string" name="Symbol" value="CPN10"/>
    <att type="integer" name="MCODE_CLUSTER_ID" value="0"/>
    <att type="real" name="MCODE_SCORE" value="0.0"/>
    <att type="string" name="MCODE_TYPE" value=""/>
    <att type="integer" name="DEGREE" value="4"/>
    <graphics type="CIRCLE" x="407.87824254124143" y="168.53436638420325"/>
  </node>
  <node label="AT1G02810" id="450">
    <att type="string" name="canonicalName" value="AT1G02810"/>
    <att type="string" name="Gene" value="838078"/>
    <att type="string" name="Symbol" value="AT1G02810"/>
    <att type="integer" name="MCODE_CLUSTER_ID" value="1"/>
    <att type="real" name="MCODE_SCORE" value="1.7142857142857142"/>
    <att type="string" name="MCODE_TYPE" value="Clustered"/>
    <att type="integer" name="DEGREE" value="4"/>
    <graphics type="CIRCLE" x="261.5151443281138" y="214.40832338627297"/>
  </node>
  <node label="ABCG35" id="451">
    <att type="string" name="canonicalName" value="ABCG35"/>
    <att type="string" name="Gene" value="838087"/>
    <att type="string" name="Symbol" value="ABCG35"/>
    <att type="integer" name="MCODE_CLUSTER_ID" value="0"/>
    <att type="real" name="MCODE_SCORE" value="0.0"/>
    <att type="string" name="MCODE_TYPE" value=""/>
    <att type="integer" name="DEGREE" value="2"/>
    <graphics type="CIRCLE" x="355.6097741153348" y="264.92547487305137"/>
  </node>
  <node label="ABCG40" id="452">
    <att type="string" name="canonicalName" value="ABCG40"/>
    <att type="string" name="Gene" value="838122"/>
    <att type="string" name="Symbol" value="ABCG40"/>
    <att type="integer" name="MCODE_CLUSTER_ID" value="0"/>
    <att type="real" name="MCODE_SCORE" value="0.0"/>
    <att type="string" name="MCODE_TYPE" value=""/>
    <att type="integer" name="DEGREE" value="1"/>
    <graphics type="CIRCLE" x="287.0091008883679" y="179.75039423583064"/>
  </node>
  <node label="AVP1" id="453">
    <att type="string" name="canonicalName" value="AVP1"/>
    <att type="string" name="Gene" value="838138"/>
    <att type="string" name="Symbol" value="AVP1"/>
    <att type="integer" name="MCODE_CLUSTER_ID" value="0"/>
    <att type="real" name="MCODE_SCORE" value="0.0"/>
    <att type="string" name="MCODE_TYPE" value=""/>
    <att type="integer" name="DEGREE" value="1"/>
    <graphics type="CIRCLE" x="206.77144742823887" y="189.17794637038008"/>
  </node>
  <node label="TPL" id="454">
    <att type="string" name="canonicalName" value="TPL"/>
    <att type="string" name="Gene" value="838144"/>
    <att type="string" name="Symbol" value="TPL"/>
    <att type="integer" name="MCODE_CLUSTER_ID" value="0"/>
    <att type="real" name="MCODE_SCORE" value="0.0"/>
    <att type="string" name="MCODE_TYPE" value=""/>
    <att type="integer" name="DEGREE" value="24"/>
    <graphics type="CIRCLE" x="227.75133018952107" y="262.70564253161393"/>
  </node>
  <node label="NRB4" id="455">
    <att type="string" name="canonicalName" value="NRB4"/>
    <att type="string" name="Gene" value="838147"/>
    <att type="string" name="Symbol" value="NRB4"/>
    <att type="integer" name="MCODE_CLUSTER_ID" value="0"/>
    <att type="real" name="MCODE_SCORE" value="0.0"/>
    <att type="string" name="MCODE_TYPE" value=""/>
    <att type="integer" name="DEGREE" value="1"/>
    <graphics type="CIRCLE" x="209.77501100442728" y="337.1247018694229"/>
  </node>
  <node label="Hsp70b" id="456">
    <att type="string" name="canonicalName" value="Hsp70b"/>
    <att type="string" name="Gene" value="838174"/>
    <att type="string" name="Symbol" value="Hsp70b"/>
    <att type="integer" name="MCODE_CLUSTER_ID" value="0"/>
    <att type="real" name="MCODE_SCORE" value="0.0"/>
    <att type="string" name="MCODE_TYPE" value=""/>
    <att type="integer" name="DEGREE" value="56"/>
    <graphics type="CIRCLE" x="199.70295314332478" y="175.3069690798588"/>
  </node>
  <node label="HAB2" id="457">
    <att type="string" name="canonicalName" value="HAB2"/>
    <att type="string" name="Gene" value="838330"/>
    <att type="string" name="Symbol" value="HAB2"/>
    <att type="integer" name="MCODE_CLUSTER_ID" value="0"/>
    <att type="real" name="MCODE_SCORE" value="0.0"/>
    <att type="string" name="MCODE_TYPE" value=""/>
    <att type="integer" name="DEGREE" value="3"/>
    <graphics type="CIRCLE" x="321.8170348043396" y="411.8184043815414"/>
  </node>
  <node label="ATARCA" id="458">
    <att type="string" name="canonicalName" value="ATARCA"/>
    <att type="string" name="Gene" value="838388"/>
    <att type="string" name="Symbol" value="ATARCA"/>
    <att type="integer" name="MCODE_CLUSTER_ID" value="0"/>
    <att type="real" name="MCODE_SCORE" value="0.0"/>
    <att type="string" name="MCODE_TYPE" value=""/>
    <att type="integer" name="DEGREE" value="63"/>
    <graphics type="CIRCLE" x="228.70655106990853" y="238.1757344423346"/>
  </node>
  <node label="MKK7" id="459">
    <att type="string" name="canonicalName" value="MKK7"/>
    <att type="string" name="Gene" value="838416"/>
    <att type="string" name="Symbol" value="MKK7"/>
    <att type="integer" name="MCODE_CLUSTER_ID" value="0"/>
    <att type="real" name="MCODE_SCORE" value="0.0"/>
    <att type="string" name="MCODE_TYPE" value=""/>
    <att type="integer" name="DEGREE" value="3"/>
    <graphics type="CIRCLE" x="330.74706230842463" y="204.86367968871062"/>
  </node>
  <node label="AT1G18530" id="460">
    <att type="string" name="canonicalName" value="AT1G18530"/>
    <att type="string" name="Gene" value="838434"/>
    <att type="string" name="Symbol" value="AT1G18530"/>
    <att type="integer" name="MCODE_CLUSTER_ID" value="0"/>
    <att type="real" name="MCODE_SCORE" value="0.0"/>
    <att type="string" name="MCODE_TYPE" value=""/>
    <att type="integer" name="DEGREE" value="5"/>
    <graphics type="CIRCLE" x="151.97777687201338" y="332.68115411166616"/>
  </node>
  <node label="RL5" id="461">
    <att type="string" name="canonicalName" value="RL5"/>
    <att type="string" name="Gene" value="838537"/>
    <att type="string" name="Symbol" value="RL5"/>
    <att type="integer" name="MCODE_CLUSTER_ID" value="0"/>
    <att type="real" name="MCODE_SCORE" value="0.0"/>
    <att type="string" name="MCODE_TYPE" value=""/>
    <att type="integer" name="DEGREE" value="7"/>
    <graphics type="CIRCLE" x="212.1816825500409" y="368.5546932963875"/>
  </node>
  <node label="AVA-P2" id="462">
    <att type="string" name="canonicalName" value="AVA-P2"/>
    <att type="string" name="Gene" value="838579"/>
    <att type="string" name="Symbol" value="AVA-P2"/>
    <att type="integer" name="MCODE_CLUSTER_ID" value="0"/>
    <att type="real" name="MCODE_SCORE" value="0.0"/>
    <att type="string" name="MCODE_TYPE" value=""/>
    <att type="integer" name="DEGREE" value="11"/>
    <graphics type="CIRCLE" x="414.22144262965355" y="222.40931651109537"/>
  </node>
  <node label="TAF11b" id="463">
    <att type="string" name="canonicalName" value="TAF11b"/>
    <att type="string" name="Gene" value="838589"/>
    <att type="string" name="Symbol" value="TAF11b"/>
    <att type="integer" name="MCODE_CLUSTER_ID" value="0"/>
    <att type="real" name="MCODE_SCORE" value="0.0"/>
    <att type="string" name="MCODE_TYPE" value=""/>
    <att type="integer" name="DEGREE" value="7"/>
    <graphics type="CIRCLE" x="363.624564961214" y="195.20525693944285"/>
  </node>
  <node label="SK4" id="464">
    <att type="string" name="canonicalName" value="SK4"/>
    <att type="string" name="Gene" value="838604"/>
    <att type="string" name="Symbol" value="SK4"/>
    <att type="integer" name="MCODE_CLUSTER_ID" value="0"/>
    <att type="real" name="MCODE_SCORE" value="0.0"/>
    <att type="string" name="MCODE_TYPE" value=""/>
    <att type="integer" name="DEGREE" value="15"/>
    <graphics type="CIRCLE" x="400.17717766312353" y="158.78258025343615"/>
  </node>
  <node label="EMB2719" id="465">
    <att type="string" name="canonicalName" value="EMB2719"/>
    <att type="string" name="Gene" value="838609"/>
    <att type="string" name="Symbol" value="EMB2719"/>
    <att type="integer" name="MCODE_CLUSTER_ID" value="0"/>
    <att type="real" name="MCODE_SCORE" value="0.0"/>
    <att type="string" name="MCODE_TYPE" value=""/>
    <att type="integer" name="DEGREE" value="48"/>
    <graphics type="CIRCLE" x="248.34748644294888" y="348.4819577539606"/>
  </node>
  <node label="OPCL1" id="466">
    <att type="string" name="canonicalName" value="OPCL1"/>
    <att type="string" name="Gene" value="838639"/>
    <att type="string" name="Symbol" value="OPCL1"/>
    <att type="integer" name="MCODE_CLUSTER_ID" value="0"/>
    <att type="real" name="MCODE_SCORE" value="0.0"/>
    <att type="string" name="MCODE_TYPE" value=""/>
    <att type="integer" name="DEGREE" value="5"/>
    <graphics type="CIRCLE" x="423.4712021173977" y="438.7409937274753"/>
  </node>
  <node label="YUC11" id="467">
    <att type="string" name="canonicalName" value="YUC11"/>
    <att type="string" name="Gene" value="838741"/>
    <att type="string" name="Symbol" value="YUC11"/>
    <att type="integer" name="MCODE_CLUSTER_ID" value="0"/>
    <att type="real" name="MCODE_SCORE" value="0.0"/>
    <att type="string" name="MCODE_TYPE" value=""/>
    <att type="integer" name="DEGREE" value="3"/>
    <graphics type="CIRCLE" x="426.4618443042907" y="254.98057726100646"/>
  </node>
  <node label="AT1G22630" id="468">
    <att type="string" name="canonicalName" value="AT1G22630"/>
    <att type="string" name="Gene" value="838869"/>
    <att type="string" name="Symbol" value="AT1G22630"/>
    <att type="integer" name="MCODE_CLUSTER_ID" value="0"/>
    <att type="real" name="MCODE_SCORE" value="0.0"/>
    <att type="string" name="MCODE_TYPE" value=""/>
    <att type="integer" name="DEGREE" value="1"/>
    <graphics type="CIRCLE" x="356.6622343791529" y="336.2943871655376"/>
  </node>
  <node label="MYB3" id="469">
    <att type="string" name="canonicalName" value="MYB3"/>
    <att type="string" name="Gene" value="838870"/>
    <att type="string" name="Symbol" value="MYB3"/>
    <att type="integer" name="MCODE_CLUSTER_ID" value="0"/>
    <att type="real" name="MCODE_SCORE" value="0.0"/>
    <att type="string" name="MCODE_TYPE" value=""/>
    <att type="integer" name="DEGREE" value="8"/>
    <graphics type="CIRCLE" x="416.32989171173824" y="235.2679362713664"/>
  </node>
  <node label="ALDH2B7" id="470">
    <att type="string" name="canonicalName" value="ALDH2B7"/>
    <att type="string" name="Gene" value="838991"/>
    <att type="string" name="Symbol" value="ALDH2B7"/>
    <att type="integer" name="MCODE_CLUSTER_ID" value="0"/>
    <att type="real" name="MCODE_SCORE" value="0.0"/>
    <att type="string" name="MCODE_TYPE" value=""/>
    <att type="integer" name="DEGREE" value="8"/>
    <graphics type="CIRCLE" x="399.53836884668635" y="349.1894029149247"/>
  </node>
  <node label="AT1G25260" id="471">
    <att type="string" name="canonicalName" value="AT1G25260"/>
    <att type="string" name="Gene" value="839109"/>
    <att type="string" name="Symbol" value="AT1G25260"/>
    <att type="integer" name="MCODE_CLUSTER_ID" value="0"/>
    <att type="real" name="MCODE_SCORE" value="0.0"/>
    <att type="string" name="MCODE_TYPE" value=""/>
    <att type="integer" name="DEGREE" value="36"/>
    <graphics type="CIRCLE" x="377.81452570273495" y="384.88092976851635"/>
  </node>
  <node label="BGLU40" id="472">
    <att type="string" name="canonicalName" value="BGLU40"/>
    <att type="string" name="Gene" value="839196"/>
    <att type="string" name="Symbol" value="BGLU40"/>
    <att type="integer" name="MCODE_CLUSTER_ID" value="0"/>
    <att type="real" name="MCODE_SCORE" value="0.0"/>
    <att type="string" name="MCODE_TYPE" value=""/>
    <att type="integer" name="DEGREE" value="3"/>
    <graphics type="CIRCLE" x="442.3720428421389" y="246.67831067847268"/>
  </node>
  <node label="ATAF1" id="473">
    <att type="string" name="canonicalName" value="ATAF1"/>
    <att type="string" name="Gene" value="839265"/>
    <att type="string" name="Symbol" value="ATAF1"/>
    <att type="integer" name="MCODE_CLUSTER_ID" value="0"/>
    <att type="real" name="MCODE_SCORE" value="0.0"/>
    <att type="string" name="MCODE_TYPE" value=""/>
    <att type="integer" name="DEGREE" value="1"/>
    <graphics type="CIRCLE" x="390.6863429812855" y="376.9517026877354"/>
  </node>
  <node label="AT1G01225" id="474">
    <att type="string" name="canonicalName" value="AT1G01225"/>
    <att type="string" name="Gene" value="839358"/>
    <att type="string" name="Symbol" value="AT1G01225"/>
    <att type="integer" name="MCODE_CLUSTER_ID" value="0"/>
    <att type="real" name="MCODE_SCORE" value="0.0"/>
    <att type="string" name="MCODE_TYPE" value=""/>
    <att type="integer" name="DEGREE" value="1"/>
    <graphics type="CIRCLE" x="343.085165121513" y="271.41931065256443"/>
  </node>
  <node label="AT1G04810" id="475">
    <att type="string" name="canonicalName" value="AT1G04810"/>
    <att type="string" name="Gene" value="839409"/>
    <att type="string" name="Symbol" value="AT1G04810"/>
    <att type="integer" name="MCODE_CLUSTER_ID" value="0"/>
    <att type="real" name="MCODE_SCORE" value="0.0"/>
    <att type="string" name="MCODE_TYPE" value=""/>
    <att type="integer" name="DEGREE" value="34"/>
    <graphics type="CIRCLE" x="337.25791897071133" y="365.20206298187713"/>
  </node>
  <node label="AT1G04680" id="476">
    <att type="string" name="canonicalName" value="AT1G04680"/>
    <att type="string" name="Gene" value="839452"/>
    <att type="string" name="Symbol" value="AT1G04680"/>
    <att type="integer" name="MCODE_CLUSTER_ID" value="1"/>
    <att type="real" name="MCODE_SCORE" value="1.7142857142857142"/>
    <att type="string" name="MCODE_TYPE" value="Clustered"/>
    <att type="integer" name="DEGREE" value="3"/>
    <graphics type="CIRCLE" x="152.46996364556333" y="379.5767621884141"/>
  </node>
  <node label="WEE1" id="477">
    <att type="string" name="canonicalName" value="WEE1"/>
    <att type="string" name="Gene" value="839453"/>
    <att type="string" name="Symbol" value="WEE1"/>
    <att type="integer" name="MCODE_CLUSTER_ID" value="0"/>
    <att type="real" name="MCODE_SCORE" value="0.0"/>
    <att type="string" name="MCODE_TYPE" value=""/>
    <att type="integer" name="DEGREE" value="23"/>
    <graphics type="CIRCLE" x="328.8560914692892" y="168.34788944610642"/>
  </node>
  <node label="RRP4" id="478">
    <att type="string" name="canonicalName" value="RRP4"/>
    <att type="string" name="Gene" value="839521"/>
    <att type="string" name="Symbol" value="RRP4"/>
    <att type="integer" name="MCODE_CLUSTER_ID" value="0"/>
    <att type="real" name="MCODE_SCORE" value="0.0"/>
    <att type="string" name="MCODE_TYPE" value=""/>
    <att type="integer" name="DEGREE" value="14"/>
    <graphics type="CIRCLE" x="426.2971994919328" y="275.2973536052539"/>
  </node>
  <node label="PPa1" id="479">
    <att type="string" name="canonicalName" value="PPa1"/>
    <att type="string" name="Gene" value="839579"/>
    <att type="string" name="Symbol" value="PPa1"/>
    <att type="integer" name="MCODE_CLUSTER_ID" value="0"/>
    <att type="real" name="MCODE_SCORE" value="0.0"/>
    <att type="string" name="MCODE_TYPE" value=""/>
    <att type="integer" name="DEGREE" value="3"/>
    <graphics type="CIRCLE" x="212.50409165929509" y="342.6561911061343"/>
  </node>
  <node label="RLP4" id="480">
    <att type="string" name="canonicalName" value="RLP4"/>
    <att type="string" name="Gene" value="839730"/>
    <att type="string" name="Symbol" value="RLP4"/>
    <att type="integer" name="MCODE_CLUSTER_ID" value="0"/>
    <att type="real" name="MCODE_SCORE" value="0.0"/>
    <att type="string" name="MCODE_TYPE" value=""/>
    <att type="integer" name="DEGREE" value="5"/>
    <graphics type="CIRCLE" x="151.20462109801238" y="436.3268331295053"/>
  </node>
  <node label="SYP61" id="481">
    <att type="string" name="canonicalName" value="SYP61"/>
    <att type="string" name="Gene" value="839749"/>
    <att type="string" name="Symbol" value="SYP61"/>
    <att type="integer" name="MCODE_CLUSTER_ID" value="0"/>
    <att type="real" name="MCODE_SCORE" value="0.0"/>
    <att type="string" name="MCODE_TYPE" value=""/>
    <att type="integer" name="DEGREE" value="5"/>
    <graphics type="CIRCLE" x="226.7861676610286" y="272.4534220096252"/>
  </node>
  <node label="NRPA2" id="482">
    <att type="string" name="canonicalName" value="NRPA2"/>
    <att type="string" name="Gene" value="839872"/>
    <att type="string" name="Symbol" value="NRPA2"/>
    <att type="integer" name="MCODE_CLUSTER_ID" value="0"/>
    <att type="real" name="MCODE_SCORE" value="0.0"/>
    <att type="string" name="MCODE_TYPE" value=""/>
    <att type="integer" name="DEGREE" value="15"/>
    <graphics type="CIRCLE" x="158.81407881267813" y="260.38108477145283"/>
  </node>
  <node label="AT1G30540" id="483">
    <att type="string" name="canonicalName" value="AT1G30540"/>
    <att type="string" name="Gene" value="839934"/>
    <att type="string" name="Symbol" value="AT1G30540"/>
    <att type="integer" name="MCODE_CLUSTER_ID" value="0"/>
    <att type="real" name="MCODE_SCORE" value="0.0"/>
    <att type="string" name="MCODE_TYPE" value=""/>
    <att type="integer" name="DEGREE" value="2"/>
    <graphics type="CIRCLE" x="219.45632673258632" y="348.2641144344342"/>
  </node>
  <node label="HSFA1D" id="484">
    <att type="string" name="canonicalName" value="HSFA1D"/>
    <att type="string" name="Gene" value="840125"/>
    <att type="string" name="Symbol" value="HSFA1D"/>
    <att type="integer" name="MCODE_CLUSTER_ID" value="0"/>
    <att type="real" name="MCODE_SCORE" value="0.0"/>
    <att type="string" name="MCODE_TYPE" value=""/>
    <att type="integer" name="DEGREE" value="10"/>
    <graphics type="CIRCLE" x="256.0188616131753" y="316.0797228451516"/>
  </node>
  <node label="AT1G32360" id="485">
    <att type="string" name="canonicalName" value="AT1G32360"/>
    <att type="string" name="Gene" value="840128"/>
    <att type="string" name="Symbol" value="AT1G32360"/>
    <att type="integer" name="MCODE_CLUSTER_ID" value="0"/>
    <att type="real" name="MCODE_SCORE" value="0.0"/>
    <att type="string" name="MCODE_TYPE" value=""/>
    <att type="integer" name="DEGREE" value="1"/>
    <graphics type="CIRCLE" x="383.7692177526683" y="364.4266755871172"/>
  </node>
  <node label="NRT1.5" id="486">
    <att type="string" name="canonicalName" value="NRT1.5"/>
    <att type="string" name="Gene" value="840139"/>
    <att type="string" name="Symbol" value="NRT1.5"/>
    <att type="integer" name="MCODE_CLUSTER_ID" value="0"/>
    <att type="real" name="MCODE_SCORE" value="0.0"/>
    <att type="string" name="MCODE_TYPE" value=""/>
    <att type="integer" name="DEGREE" value="8"/>
    <graphics type="CIRCLE" x="189.5637806283515" y="369.89994483313114"/>
  </node>
  <node label="STT3B" id="487">
    <att type="string" name="canonicalName" value="STT3B"/>
    <att type="string" name="Gene" value="840312"/>
    <att type="string" name="Symbol" value="STT3B"/>
    <att type="integer" name="MCODE_CLUSTER_ID" value="0"/>
    <att type="real" name="MCODE_SCORE" value="0.0"/>
    <att type="string" name="MCODE_TYPE" value=""/>
    <att type="integer" name="DEGREE" value="9"/>
    <graphics type="CIRCLE" x="310.5056312501022" y="204.82403634513776"/>
  </node>
  <node label="GAPB" id="488">
    <att type="string" name="canonicalName" value="GAPB"/>
    <att type="string" name="Gene" value="840895"/>
    <att type="string" name="Symbol" value="GAPB"/>
    <att type="integer" name="MCODE_CLUSTER_ID" value="0"/>
    <att type="real" name="MCODE_SCORE" value="0.0"/>
    <att type="string" name="MCODE_TYPE" value=""/>
    <att type="integer" name="DEGREE" value="9"/>
    <graphics type="CIRCLE" x="191.85960478800646" y="253.0396759851884"/>
  </node>
  <node label="PTB3" id="489">
    <att type="string" name="canonicalName" value="PTB3"/>
    <att type="string" name="Gene" value="840918"/>
    <att type="string" name="Symbol" value="PTB3"/>
    <att type="integer" name="MCODE_CLUSTER_ID" value="0"/>
    <att type="real" name="MCODE_SCORE" value="0.0"/>
    <att type="string" name="MCODE_TYPE" value=""/>
    <att type="integer" name="DEGREE" value="18"/>
    <graphics type="CIRCLE" x="304.1191918634793" y="334.45702175993443"/>
  </node>
  <node label="TRX5" id="490">
    <att type="string" name="canonicalName" value="TRX5"/>
    <att type="string" name="Gene" value="841082"/>
    <att type="string" name="Symbol" value="TRX5"/>
    <att type="integer" name="MCODE_CLUSTER_ID" value="0"/>
    <att type="real" name="MCODE_SCORE" value="0.0"/>
    <att type="string" name="MCODE_TYPE" value=""/>
    <att type="integer" name="DEGREE" value="3"/>
    <graphics type="CIRCLE" x="298.41147950846937" y="249.20972940368318"/>
  </node>
  <node label="HSFB4" id="491">
    <att type="string" name="canonicalName" value="HSFB4"/>
    <att type="string" name="Gene" value="841110"/>
    <att type="string" name="Symbol" value="HSFB4"/>
    <att type="integer" name="MCODE_CLUSTER_ID" value="0"/>
    <att type="real" name="MCODE_SCORE" value="0.0"/>
    <att type="string" name="MCODE_TYPE" value=""/>
    <att type="integer" name="DEGREE" value="10"/>
    <graphics type="CIRCLE" x="443.1215357918995" y="396.33466488180363"/>
  </node>
  <node label="NRAMP2" id="492">
    <att type="string" name="canonicalName" value="NRAMP2"/>
    <att type="string" name="Gene" value="841127"/>
    <att type="string" name="Symbol" value="NRAMP2"/>
    <att type="integer" name="MCODE_CLUSTER_ID" value="0"/>
    <att type="real" name="MCODE_SCORE" value="0.0"/>
    <att type="string" name="MCODE_TYPE" value=""/>
    <att type="integer" name="DEGREE" value="9"/>
    <graphics type="CIRCLE" x="318.56824501843664" y="253.97242665685266"/>
  </node>
  <node label="AT1G49100" id="493">
    <att type="string" name="canonicalName" value="AT1G49100"/>
    <att type="string" name="Gene" value="841333"/>
    <att type="string" name="Symbol" value="AT1G49100"/>
    <att type="integer" name="MCODE_CLUSTER_ID" value="0"/>
    <att type="real" name="MCODE_SCORE" value="0.0"/>
    <att type="string" name="MCODE_TYPE" value=""/>
    <att type="integer" name="DEGREE" value="4"/>
    <graphics type="CIRCLE" x="421.1762946921966" y="359.6461938966272"/>
  </node>
  <node label="THX" id="494">
    <att type="string" name="canonicalName" value="THX"/>
    <att type="string" name="Gene" value="841454"/>
    <att type="string" name="Symbol" value="THX"/>
    <att type="integer" name="MCODE_CLUSTER_ID" value="0"/>
    <att type="real" name="MCODE_SCORE" value="0.0"/>
    <att type="string" name="MCODE_TYPE" value=""/>
    <att type="integer" name="DEGREE" value="2"/>
    <graphics type="CIRCLE" x="420.7936889923792" y="371.56390137329606"/>
  </node>
  <node label="VIIIA" id="495">
    <att type="string" name="canonicalName" value="VIIIA"/>
    <att type="string" name="Gene" value="841458"/>
    <att type="string" name="Symbol" value="VIIIA"/>
    <att type="integer" name="MCODE_CLUSTER_ID" value="0"/>
    <att type="real" name="MCODE_SCORE" value="0.0"/>
    <att type="string" name="MCODE_TYPE" value=""/>
    <att type="integer" name="DEGREE" value="17"/>
    <graphics type="CIRCLE" x="166.72279022509815" y="218.91569357825907"/>
  </node>
  <node label="ERF3" id="496">
    <att type="string" name="canonicalName" value="ERF3"/>
    <att type="string" name="Gene" value="841486"/>
    <att type="string" name="Symbol" value="ERF3"/>
    <att type="integer" name="MCODE_CLUSTER_ID" value="0"/>
    <att type="real" name="MCODE_SCORE" value="0.0"/>
    <att type="string" name="MCODE_TYPE" value=""/>
    <att type="integer" name="DEGREE" value="1"/>
    <graphics type="CIRCLE" x="417.91366195714147" y="236.50249787765136"/>
  </node>
  <node label="MKK4" id="497">
    <att type="string" name="canonicalName" value="MKK4"/>
    <att type="string" name="Gene" value="841591"/>
    <att type="string" name="Symbol" value="MKK4"/>
    <att type="integer" name="MCODE_CLUSTER_ID" value="0"/>
    <att type="real" name="MCODE_SCORE" value="0.0"/>
    <att type="string" name="MCODE_TYPE" value=""/>
    <att type="integer" name="DEGREE" value="5"/>
    <graphics type="CIRCLE" x="228.55511957170089" y="374.67098130638755"/>
  </node>
  <node label="4CL1" id="498">
    <att type="string" name="canonicalName" value="4CL1"/>
    <att type="string" name="Gene" value="841593"/>
    <att type="string" name="Symbol" value="4CL1"/>
    <att type="integer" name="MCODE_CLUSTER_ID" value="0"/>
    <att type="real" name="MCODE_SCORE" value="0.0"/>
    <att type="string" name="MCODE_TYPE" value=""/>
    <att type="integer" name="DEGREE" value="4"/>
    <graphics type="CIRCLE" x="292.64739832002874" y="429.2013216921178"/>
  </node>
  <node label="ABA2" id="499">
    <att type="string" name="canonicalName" value="ABA2"/>
    <att type="string" name="Gene" value="841665"/>
    <att type="string" name="Symbol" value="ABA2"/>
    <att type="integer" name="MCODE_CLUSTER_ID" value="0"/>
    <att type="real" name="MCODE_SCORE" value="0.0"/>
    <att type="string" name="MCODE_TYPE" value=""/>
    <att type="integer" name="DEGREE" value="3"/>
    <graphics type="CIRCLE" x="332.92189608289146" y="417.08812922138645"/>
  </node>
  <node label="PLDALPHA2" id="500">
    <att type="string" name="canonicalName" value="PLDALPHA2"/>
    <att type="string" name="Gene" value="841689"/>
    <att type="string" name="Symbol" value="PLDALPHA2"/>
    <att type="integer" name="MCODE_CLUSTER_ID" value="0"/>
    <att type="real" name="MCODE_SCORE" value="0.0"/>
    <att type="string" name="MCODE_TYPE" value=""/>
    <att type="integer" name="DEGREE" value="6"/>
    <graphics type="CIRCLE" x="193.6819608897121" y="317.5705388574572"/>
  </node>
  <node label="HTA9" id="501">
    <att type="string" name="canonicalName" value="HTA9"/>
    <att type="string" name="Gene" value="841707"/>
    <att type="string" name="Symbol" value="HTA9"/>
    <att type="integer" name="MCODE_CLUSTER_ID" value="0"/>
    <att type="real" name="MCODE_SCORE" value="0.0"/>
    <att type="string" name="MCODE_TYPE" value=""/>
    <att type="integer" name="DEGREE" value="32"/>
    <graphics type="CIRCLE" x="184.32708303618648" y="381.0638347377021"/>
  </node>
  <node label="AT1G53420" id="502">
    <att type="string" name="canonicalName" value="AT1G53420"/>
    <att type="string" name="Gene" value="841777"/>
    <att type="string" name="Symbol" value="AT1G53420"/>
    <att type="integer" name="MCODE_CLUSTER_ID" value="0"/>
    <att type="real" name="MCODE_SCORE" value="0.0"/>
    <att type="string" name="MCODE_TYPE" value=""/>
    <att type="integer" name="DEGREE" value="4"/>
    <graphics type="CIRCLE" x="246.05666662962918" y="195.36350582630058"/>
  </node>
  <node label="AT1G53430" id="503">
    <att type="string" name="canonicalName" value="AT1G53430"/>
    <att type="string" name="Gene" value="841778"/>
    <att type="string" name="Symbol" value="AT1G53430"/>
    <att type="integer" name="MCODE_CLUSTER_ID" value="0"/>
    <att type="real" name="MCODE_SCORE" value="0.0"/>
    <att type="string" name="MCODE_TYPE" value=""/>
    <att type="integer" name="DEGREE" value="3"/>
    <graphics type="CIRCLE" x="443.947786678379" y="196.61415126612715"/>
  </node>
  <node label="CYP59" id="504">
    <att type="string" name="canonicalName" value="CYP59"/>
    <att type="string" name="Gene" value="841810"/>
    <att type="string" name="Symbol" value="CYP59"/>
    <att type="integer" name="MCODE_CLUSTER_ID" value="0"/>
    <att type="real" name="MCODE_SCORE" value="0.0"/>
    <att type="string" name="MCODE_TYPE" value=""/>
    <att type="integer" name="DEGREE" value="21"/>
    <graphics type="CIRCLE" x="195.37928579847315" y="161.9372608468328"/>
  </node>
  <node label="ALDH7B4" id="505">
    <att type="string" name="canonicalName" value="ALDH7B4"/>
    <att type="string" name="Gene" value="841849"/>
    <att type="string" name="Symbol" value="ALDH7B4"/>
    <att type="integer" name="MCODE_CLUSTER_ID" value="0"/>
    <att type="real" name="MCODE_SCORE" value="0.0"/>
    <att type="string" name="MCODE_TYPE" value=""/>
    <att type="integer" name="DEGREE" value="8"/>
    <graphics type="CIRCLE" x="409.0245466873296" y="371.94943933556317"/>
  </node>
  <node label="GAMMA-H2AX" id="506">
    <att type="string" name="canonicalName" value="GAMMA-H2AX"/>
    <att type="string" name="Gene" value="841910"/>
    <att type="string" name="Symbol" value="GAMMA-H2AX"/>
    <att type="integer" name="MCODE_CLUSTER_ID" value="0"/>
    <att type="real" name="MCODE_SCORE" value="0.0"/>
    <att type="string" name="MCODE_TYPE" value=""/>
    <att type="integer" name="DEGREE" value="32"/>
    <graphics type="CIRCLE" x="433.1764010241085" y="379.7288171714716"/>
  </node>
  <node label="AT1G54730" id="507">
    <att type="string" name="canonicalName" value="AT1G54730"/>
    <att type="string" name="Gene" value="841914"/>
    <att type="string" name="Symbol" value="AT1G54730"/>
    <att type="integer" name="MCODE_CLUSTER_ID" value="0"/>
    <att type="real" name="MCODE_SCORE" value="0.0"/>
    <att type="string" name="MCODE_TYPE" value=""/>
    <att type="integer" name="DEGREE" value="9"/>
    <graphics type="CIRCLE" x="365.2587177189682" y="401.47839659856743"/>
  </node>
  <node label="RH20" id="508">
    <att type="string" name="canonicalName" value="RH20"/>
    <att type="string" name="Gene" value="841958"/>
    <att type="string" name="Symbol" value="RH20"/>
    <att type="integer" name="MCODE_CLUSTER_ID" value="0"/>
    <att type="real" name="MCODE_SCORE" value="0.0"/>
    <att type="string" name="MCODE_TYPE" value=""/>
    <att type="integer" name="DEGREE" value="22"/>
    <graphics type="CIRCLE" x="348.1930120489817" y="403.85612701724256"/>
  </node>
  <node label="SIP1" id="509">
    <att type="string" name="canonicalName" value="SIP1"/>
    <att type="string" name="Gene" value="842023"/>
    <att type="string" name="Symbol" value="SIP1"/>
    <att type="integer" name="MCODE_CLUSTER_ID" value="0"/>
    <att type="real" name="MCODE_SCORE" value="0.0"/>
    <att type="string" name="MCODE_TYPE" value=""/>
    <att type="integer" name="DEGREE" value="5"/>
    <graphics type="CIRCLE" x="285.7584851174007" y="334.58879886571606"/>
  </node>
  <node label="UPL1" id="510">
    <att type="string" name="canonicalName" value="UPL1"/>
    <att type="string" name="Gene" value="842036"/>
    <att type="string" name="Symbol" value="UPL1"/>
    <att type="integer" name="MCODE_CLUSTER_ID" value="0"/>
    <att type="real" name="MCODE_SCORE" value="0.0"/>
    <att type="string" name="MCODE_TYPE" value=""/>
    <att type="integer" name="DEGREE" value="44"/>
    <graphics type="CIRCLE" x="267.83934922310266" y="279.86129825908097"/>
  </node>
  <node label="AT1G55880" id="511">
    <att type="string" name="canonicalName" value="AT1G55880"/>
    <att type="string" name="Gene" value="842038"/>
    <att type="string" name="Symbol" value="AT1G55880"/>
    <att type="integer" name="MCODE_CLUSTER_ID" value="0"/>
    <att type="real" name="MCODE_SCORE" value="0.0"/>
    <att type="string" name="MCODE_TYPE" value=""/>
    <att type="integer" name="DEGREE" value="4"/>
    <graphics type="CIRCLE" x="312.2734999868644" y="175.10635734801878"/>
  </node>
  <node label="NF-YC2" id="512">
    <att type="string" name="canonicalName" value="NF-YC2"/>
    <att type="string" name="Gene" value="842070"/>
    <att type="string" name="Symbol" value="NF-YC2"/>
    <att type="integer" name="MCODE_CLUSTER_ID" value="0"/>
    <att type="real" name="MCODE_SCORE" value="0.0"/>
    <att type="string" name="MCODE_TYPE" value=""/>
    <att type="integer" name="DEGREE" value="4"/>
    <graphics type="CIRCLE" x="216.8820225132003" y="445.7574138942197"/>
  </node>
  <node label="GolS2" id="513">
    <att type="string" name="canonicalName" value="GolS2"/>
    <att type="string" name="Gene" value="842114"/>
    <att type="string" name="Symbol" value="GolS2"/>
    <att type="integer" name="MCODE_CLUSTER_ID" value="0"/>
    <att type="real" name="MCODE_SCORE" value="0.0"/>
    <att type="string" name="MCODE_TYPE" value=""/>
    <att type="integer" name="DEGREE" value="5"/>
    <graphics type="CIRCLE" x="195.95202999248158" y="336.1021794373317"/>
  </node>
  <node label="RXW8" id="514">
    <att type="string" name="canonicalName" value="RXW8"/>
    <att type="string" name="Gene" value="842218"/>
    <att type="string" name="Symbol" value="RXW8"/>
    <att type="integer" name="MCODE_CLUSTER_ID" value="0"/>
    <att type="real" name="MCODE_SCORE" value="0.0"/>
    <att type="string" name="MCODE_TYPE" value=""/>
    <att type="integer" name="DEGREE" value="10"/>
    <graphics type="CIRCLE" x="199.10582013314212" y="319.61185303885935"/>
  </node>
  <node label="CW7" id="515">
    <att type="string" name="canonicalName" value="CW7"/>
    <att type="string" name="Gene" value="842242"/>
    <att type="string" name="Symbol" value="CW7"/>
    <att type="integer" name="MCODE_CLUSTER_ID" value="0"/>
    <att type="real" name="MCODE_SCORE" value="0.0"/>
    <att type="string" name="MCODE_TYPE" value=""/>
    <att type="integer" name="DEGREE" value="3"/>
    <graphics type="CIRCLE" x="245.07802296695664" y="308.1477571207431"/>
  </node>
  <node label="ALA3" id="516">
    <att type="string" name="canonicalName" value="ALA3"/>
    <att type="string" name="Gene" value="842275"/>
    <att type="string" name="Symbol" value="ALA3"/>
    <att type="integer" name="MCODE_CLUSTER_ID" value="0"/>
    <att type="real" name="MCODE_SCORE" value="0.0"/>
    <att type="string" name="MCODE_TYPE" value=""/>
    <att type="integer" name="DEGREE" value="12"/>
    <graphics type="CIRCLE" x="301.2614873751477" y="290.79166650293973"/>
  </node>
  <node label="E1 ALPHA" id="517">
    <att type="string" name="canonicalName" value="E1 ALPHA"/>
    <att type="string" name="Gene" value="842284"/>
    <att type="string" name="Symbol" value="E1 ALPHA"/>
    <att type="integer" name="MCODE_CLUSTER_ID" value="0"/>
    <att type="real" name="MCODE_SCORE" value="0.0"/>
    <att type="string" name="MCODE_TYPE" value=""/>
    <att type="integer" name="DEGREE" value="8"/>
    <graphics type="CIRCLE" x="187.47219226075183" y="390.62321689108467"/>
  </node>
  <node label="AT1G60420" id="518">
    <att type="string" name="canonicalName" value="AT1G60420"/>
    <att type="string" name="Gene" value="842337"/>
    <att type="string" name="Symbol" value="AT1G60420"/>
    <att type="integer" name="MCODE_CLUSTER_ID" value="0"/>
    <att type="real" name="MCODE_SCORE" value="0.0"/>
    <att type="string" name="MCODE_TYPE" value=""/>
    <att type="integer" name="DEGREE" value="1"/>
    <graphics type="CIRCLE" x="223.83094798188847" y="362.4981141983211"/>
  </node>
  <node label="GolS4" id="519">
    <att type="string" name="canonicalName" value="GolS4"/>
    <att type="string" name="Gene" value="842342"/>
    <att type="string" name="Symbol" value="GolS4"/>
    <att type="integer" name="MCODE_CLUSTER_ID" value="0"/>
    <att type="real" name="MCODE_SCORE" value="0.0"/>
    <att type="string" name="MCODE_TYPE" value=""/>
    <att type="integer" name="DEGREE" value="5"/>
    <graphics type="CIRCLE" x="306.8027061838767" y="219.80117757628895"/>
  </node>
  <node label="AT1G60680" id="520">
    <att type="string" name="canonicalName" value="AT1G60680"/>
    <att type="string" name="Gene" value="842362"/>
    <att type="string" name="Symbol" value="AT1G60680"/>
    <att type="integer" name="MCODE_CLUSTER_ID" value="0"/>
    <att type="real" name="MCODE_SCORE" value="0.0"/>
    <att type="string" name="MCODE_TYPE" value=""/>
    <att type="integer" name="DEGREE" value="1"/>
    <graphics type="CIRCLE" x="264.32423773659787" y="257.0283985948922"/>
  </node>
  <node label="AT1G60690" id="521">
    <att type="string" name="canonicalName" value="AT1G60690"/>
    <att type="string" name="Gene" value="842363"/>
    <att type="string" name="Symbol" value="AT1G60690"/>
    <att type="integer" name="MCODE_CLUSTER_ID" value="0"/>
    <att type="real" name="MCODE_SCORE" value="0.0"/>
    <att type="string" name="MCODE_TYPE" value=""/>
    <att type="integer" name="DEGREE" value="1"/>
    <graphics type="CIRCLE" x="177.91441230123593" y="174.36908632967544"/>
  </node>
  <node label="AT1G60730" id="522">
    <att type="string" name="canonicalName" value="AT1G60730"/>
    <att type="string" name="Gene" value="842367"/>
    <att type="string" name="Symbol" value="AT1G60730"/>
    <att type="integer" name="MCODE_CLUSTER_ID" value="0"/>
    <att type="real" name="MCODE_SCORE" value="0.0"/>
    <att type="string" name="MCODE_TYPE" value=""/>
    <att type="integer" name="DEGREE" value="1"/>
    <graphics type="CIRCLE" x="264.17892318155475" y="227.9163368023112"/>
  </node>
  <node label="SNRK2.10" id="523">
    <att type="string" name="canonicalName" value="SNRK2.10"/>
    <att type="string" name="Gene" value="842385"/>
    <att type="string" name="Symbol" value="SNRK2.10"/>
    <att type="integer" name="MCODE_CLUSTER_ID" value="0"/>
    <att type="real" name="MCODE_SCORE" value="0.0"/>
    <att type="string" name="MCODE_TYPE" value=""/>
    <att type="integer" name="DEGREE" value="5"/>
    <graphics type="CIRCLE" x="312.24397622274466" y="196.92873993993845"/>
  </node>
  <node label="EDA16" id="524">
    <att type="string" name="canonicalName" value="EDA16"/>
    <att type="string" name="Gene" value="842407"/>
    <att type="string" name="Symbol" value="EDA16"/>
    <att type="integer" name="MCODE_CLUSTER_ID" value="0"/>
    <att type="real" name="MCODE_SCORE" value="0.0"/>
    <att type="string" name="MCODE_TYPE" value=""/>
    <att type="integer" name="DEGREE" value="7"/>
    <graphics type="CIRCLE" x="288.71956314978786" y="167.6439070717519"/>
  </node>
  <node label="AT1G62020" id="525">
    <att type="string" name="canonicalName" value="AT1G62020"/>
    <att type="string" name="Gene" value="842497"/>
    <att type="string" name="Symbol" value="AT1G62020"/>
    <att type="integer" name="MCODE_CLUSTER_ID" value="0"/>
    <att type="real" name="MCODE_SCORE" value="0.0"/>
    <att type="string" name="MCODE_TYPE" value=""/>
    <att type="integer" name="DEGREE" value="17"/>
    <graphics type="CIRCLE" x="415.401712059017" y="268.1224619413357"/>
  </node>
  <node label="KAS III" id="526">
    <att type="string" name="canonicalName" value="KAS III"/>
    <att type="string" name="Gene" value="842561"/>
    <att type="string" name="Symbol" value="KAS III"/>
    <att type="integer" name="MCODE_CLUSTER_ID" value="0"/>
    <att type="real" name="MCODE_SCORE" value="0.0"/>
    <att type="string" name="MCODE_TYPE" value=""/>
    <att type="integer" name="DEGREE" value="2"/>
    <graphics type="CIRCLE" x="384.04505102740256" y="208.78279769372423"/>
  </node>
  <node label="AT1G62660" id="527">
    <att type="string" name="canonicalName" value="AT1G62660"/>
    <att type="string" name="Gene" value="842563"/>
    <att type="string" name="Symbol" value="AT1G62660"/>
    <att type="integer" name="MCODE_CLUSTER_ID" value="0"/>
    <att type="real" name="MCODE_SCORE" value="0.0"/>
    <att type="string" name="MCODE_TYPE" value=""/>
    <att type="integer" name="DEGREE" value="9"/>
    <graphics type="CIRCLE" x="380.7341725414302" y="339.8898831842719"/>
  </node>
  <node label="AT1G63250" id="528">
    <att type="string" name="canonicalName" value="AT1G63250"/>
    <att type="string" name="Gene" value="842631"/>
    <att type="string" name="Symbol" value="AT1G63250"/>
    <att type="integer" name="MCODE_CLUSTER_ID" value="0"/>
    <att type="real" name="MCODE_SCORE" value="0.0"/>
    <att type="string" name="MCODE_TYPE" value=""/>
    <att type="integer" name="DEGREE" value="16"/>
    <graphics type="CIRCLE" x="374.2217910361176" y="275.1834827172821"/>
  </node>
  <node label="RBOH F" id="529">
    <att type="string" name="canonicalName" value="RBOH F"/>
    <att type="string" name="Gene" value="842710"/>
    <att type="string" name="Symbol" value="RBOH F"/>
    <att type="integer" name="MCODE_CLUSTER_ID" value="0"/>
    <att type="real" name="MCODE_SCORE" value="0.0"/>
    <att type="string" name="MCODE_TYPE" value=""/>
    <att type="integer" name="DEGREE" value="11"/>
    <graphics type="CIRCLE" x="297.3758389846498" y="375.6486703036629"/>
  </node>
  <node label="AT1G64190" id="530">
    <att type="string" name="canonicalName" value="AT1G64190"/>
    <att type="string" name="Gene" value="842724"/>
    <att type="string" name="Symbol" value="AT1G64190"/>
    <att type="integer" name="MCODE_CLUSTER_ID" value="0"/>
    <att type="real" name="MCODE_SCORE" value="0.0"/>
    <att type="string" name="MCODE_TYPE" value=""/>
    <att type="integer" name="DEGREE" value="5"/>
    <graphics type="CIRCLE" x="229.51577576237224" y="150.86672251162517"/>
  </node>
  <node label="UBC28" id="531">
    <att type="string" name="canonicalName" value="UBC28"/>
    <att type="string" name="Gene" value="842728"/>
    <att type="string" name="Symbol" value="UBC28"/>
    <att type="integer" name="MCODE_CLUSTER_ID" value="0"/>
    <att type="real" name="MCODE_SCORE" value="0.0"/>
    <att type="string" name="MCODE_TYPE" value=""/>
    <att type="integer" name="DEGREE" value="32"/>
    <graphics type="CIRCLE" x="196.47265954405745" y="204.2423032636161"/>
  </node>
  <node label="SEH1H" id="532">
    <att type="string" name="canonicalName" value="SEH1H"/>
    <att type="string" name="Gene" value="842741"/>
    <att type="string" name="Symbol" value="SEH1H"/>
    <att type="integer" name="MCODE_CLUSTER_ID" value="0"/>
    <att type="real" name="MCODE_SCORE" value="0.0"/>
    <att type="string" name="MCODE_TYPE" value=""/>
    <att type="integer" name="DEGREE" value="4"/>
    <graphics type="CIRCLE" x="396.82831834089325" y="191.47402489376276"/>
  </node>
  <node label="AT1G64600" id="533">
    <att type="string" name="canonicalName" value="AT1G64600"/>
    <att type="string" name="Gene" value="842768"/>
    <att type="string" name="Symbol" value="AT1G64600"/>
    <att type="integer" name="MCODE_CLUSTER_ID" value="0"/>
    <att type="real" name="MCODE_SCORE" value="0.0"/>
    <att type="string" name="MCODE_TYPE" value=""/>
    <att type="integer" name="DEGREE" value="4"/>
    <graphics type="CIRCLE" x="248.45415841585714" y="397.6095231032823"/>
  </node>
  <node label="AMT1;2" id="534">
    <att type="string" name="canonicalName" value="AMT1;2"/>
    <att type="string" name="Gene" value="842786"/>
    <att type="string" name="Symbol" value="AMT1;2"/>
    <att type="integer" name="MCODE_CLUSTER_ID" value="0"/>
    <att type="real" name="MCODE_SCORE" value="0.0"/>
    <att type="string" name="MCODE_TYPE" value=""/>
    <att type="integer" name="DEGREE" value="1"/>
    <graphics type="CIRCLE" x="361.8778524092891" y="209.4543634662914"/>
  </node>
  <node label="AR401" id="535">
    <att type="string" name="canonicalName" value="AR401"/>
    <att type="string" name="Gene" value="842986"/>
    <att type="string" name="Symbol" value="AR401"/>
    <att type="integer" name="MCODE_CLUSTER_ID" value="0"/>
    <att type="real" name="MCODE_SCORE" value="0.0"/>
    <att type="string" name="MCODE_TYPE" value=""/>
    <att type="integer" name="DEGREE" value="1"/>
    <graphics type="CIRCLE" x="264.37019962629324" y="289.0054970327561"/>
  </node>
  <node label="AT1G67530" id="536">
    <att type="string" name="canonicalName" value="AT1G67530"/>
    <att type="string" name="Gene" value="843074"/>
    <att type="string" name="Symbol" value="AT1G67530"/>
    <att type="integer" name="MCODE_CLUSTER_ID" value="0"/>
    <att type="real" name="MCODE_SCORE" value="0.0"/>
    <att type="string" name="MCODE_TYPE" value=""/>
    <att type="integer" name="DEGREE" value="2"/>
    <graphics type="CIRCLE" x="251.4004429507033" y="260.73324427380163"/>
  </node>
  <node label="LOX6" id="537">
    <att type="string" name="canonicalName" value="LOX6"/>
    <att type="string" name="Gene" value="843077"/>
    <att type="string" name="Symbol" value="LOX6"/>
    <att type="integer" name="MCODE_CLUSTER_ID" value="0"/>
    <att type="real" name="MCODE_SCORE" value="0.0"/>
    <att type="string" name="MCODE_TYPE" value=""/>
    <att type="integer" name="DEGREE" value="26"/>
    <graphics type="CIRCLE" x="357.28098386024914" y="156.05539814008813"/>
  </node>
  <node label="AT1G67580" id="538">
    <att type="string" name="canonicalName" value="AT1G67580"/>
    <att type="string" name="Gene" value="843079"/>
    <att type="string" name="Symbol" value="AT1G67580"/>
    <att type="integer" name="MCODE_CLUSTER_ID" value="0"/>
    <att type="real" name="MCODE_SCORE" value="0.0"/>
    <att type="string" name="MCODE_TYPE" value=""/>
    <att type="integer" name="DEGREE" value="3"/>
    <graphics type="CIRCLE" x="220.2057141459698" y="277.9441054879064"/>
  </node>
  <node label="ARG1" id="539">
    <att type="string" name="canonicalName" value="ARG1"/>
    <att type="string" name="Gene" value="843166"/>
    <att type="string" name="Symbol" value="ARG1"/>
    <att type="integer" name="MCODE_CLUSTER_ID" value="0"/>
    <att type="real" name="MCODE_SCORE" value="0.0"/>
    <att type="string" name="MCODE_TYPE" value=""/>
    <att type="integer" name="DEGREE" value="1"/>
    <graphics type="CIRCLE" x="433.3118861846234" y="359.6301916724701"/>
  </node>
  <node label="AT1G68410" id="540">
    <att type="string" name="canonicalName" value="AT1G68410"/>
    <att type="string" name="Gene" value="843170"/>
    <att type="string" name="Symbol" value="AT1G68410"/>
    <att type="integer" name="MCODE_CLUSTER_ID" value="0"/>
    <att type="real" name="MCODE_SCORE" value="0.0"/>
    <att type="string" name="MCODE_TYPE" value=""/>
    <att type="integer" name="DEGREE" value="1"/>
    <graphics type="CIRCLE" x="443.9912795063723" y="409.0845462802366"/>
  </node>
  <node label="SBH1" id="541">
    <att type="string" name="canonicalName" value="SBH1"/>
    <att type="string" name="Gene" value="843300"/>
    <att type="string" name="Symbol" value="SBH1"/>
    <att type="integer" name="MCODE_CLUSTER_ID" value="0"/>
    <att type="real" name="MCODE_SCORE" value="0.0"/>
    <att type="string" name="MCODE_TYPE" value=""/>
    <att type="integer" name="DEGREE" value="2"/>
    <graphics type="CIRCLE" x="383.1694604487759" y="356.81930509008225"/>
  </node>
  <node label="ARFA1D" id="542">
    <att type="string" name="canonicalName" value="ARFA1D"/>
    <att type="string" name="Gene" value="843385"/>
    <att type="string" name="Symbol" value="ARFA1D"/>
    <att type="integer" name="MCODE_CLUSTER_ID" value="0"/>
    <att type="real" name="MCODE_SCORE" value="0.0"/>
    <att type="string" name="MCODE_TYPE" value=""/>
    <att type="integer" name="DEGREE" value="2"/>
    <graphics type="CIRCLE" x="161.08310539750877" y="441.4399462266704"/>
  </node>
  <node label="AT1G71180" id="543">
    <att type="string" name="canonicalName" value="AT1G71180"/>
    <att type="string" name="Gene" value="843458"/>
    <att type="string" name="Symbol" value="AT1G71180"/>
    <att type="integer" name="MCODE_CLUSTER_ID" value="0"/>
    <att type="real" name="MCODE_SCORE" value="0.0"/>
    <att type="string" name="MCODE_TYPE" value=""/>
    <att type="integer" name="DEGREE" value="1"/>
    <graphics type="CIRCLE" x="333.3812481198086" y="410.30485914832474"/>
  </node>
  <node label="AT1G71695" id="544">
    <att type="string" name="canonicalName" value="AT1G71695"/>
    <att type="string" name="Gene" value="843498"/>
    <att type="string" name="Symbol" value="AT1G71695"/>
    <att type="integer" name="MCODE_CLUSTER_ID" value="0"/>
    <att type="real" name="MCODE_SCORE" value="0.0"/>
    <att type="string" name="MCODE_TYPE" value=""/>
    <att type="integer" name="DEGREE" value="3"/>
    <graphics type="CIRCLE" x="264.3589213199108" y="171.5283209590101"/>
  </node>
  <node label="CKL2" id="545">
    <att type="string" name="canonicalName" value="CKL2"/>
    <att type="string" name="Gene" value="843603"/>
    <att type="string" name="Symbol" value="CKL2"/>
    <att type="integer" name="MCODE_CLUSTER_ID" value="0"/>
    <att type="real" name="MCODE_SCORE" value="0.0"/>
    <att type="string" name="MCODE_TYPE" value=""/>
    <att type="integer" name="DEGREE" value="2"/>
    <graphics type="CIRCLE" x="446.4109569706666" y="288.2198711521808"/>
  </node>
  <node label="TIM23-2" id="546">
    <att type="string" name="canonicalName" value="TIM23-2"/>
    <att type="string" name="Gene" value="843607"/>
    <att type="string" name="Symbol" value="TIM23-2"/>
    <att type="integer" name="MCODE_CLUSTER_ID" value="0"/>
    <att type="real" name="MCODE_SCORE" value="0.0"/>
    <att type="string" name="MCODE_TYPE" value=""/>
    <att type="integer" name="DEGREE" value="4"/>
    <graphics type="CIRCLE" x="316.30443568242026" y="418.74190750046074"/>
  </node>
  <node label="AT1G72880" id="547">
    <att type="string" name="canonicalName" value="AT1G72880"/>
    <att type="string" name="Gene" value="843619"/>
    <att type="string" name="Symbol" value="AT1G72880"/>
    <att type="integer" name="MCODE_CLUSTER_ID" value="0"/>
    <att type="real" name="MCODE_SCORE" value="0.0"/>
    <att type="string" name="MCODE_TYPE" value=""/>
    <att type="integer" name="DEGREE" value="7"/>
    <graphics type="CIRCLE" x="192.69765365455615" y="247.45901762511116"/>
  </node>
  <node label="AT1G73630" id="548">
    <att type="string" name="canonicalName" value="AT1G73630"/>
    <att type="string" name="Gene" value="843697"/>
    <att type="string" name="Symbol" value="AT1G73630"/>
    <att type="integer" name="MCODE_CLUSTER_ID" value="0"/>
    <att type="real" name="MCODE_SCORE" value="0.0"/>
    <att type="string" name="MCODE_TYPE" value=""/>
    <att type="integer" name="DEGREE" value="28"/>
    <graphics type="CIRCLE" x="415.2958613515998" y="226.4631543840697"/>
  </node>
  <node label="ENO1" id="549">
    <att type="string" name="canonicalName" value="ENO1"/>
    <att type="string" name="Gene" value="843741"/>
    <att type="string" name="Symbol" value="ENO1"/>
    <att type="integer" name="MCODE_CLUSTER_ID" value="0"/>
    <att type="real" name="MCODE_SCORE" value="0.0"/>
    <att type="string" name="MCODE_TYPE" value=""/>
    <att type="integer" name="DEGREE" value="11"/>
    <graphics type="CIRCLE" x="429.8775178114431" y="291.129206562394"/>
  </node>
  <node label="PUR4" id="550">
    <att type="string" name="canonicalName" value="PUR4"/>
    <att type="string" name="Gene" value="843766"/>
    <att type="string" name="Symbol" value="PUR4"/>
    <att type="integer" name="MCODE_CLUSTER_ID" value="0"/>
    <att type="real" name="MCODE_SCORE" value="0.0"/>
    <att type="string" name="MCODE_TYPE" value=""/>
    <att type="integer" name="DEGREE" value="9"/>
    <graphics type="CIRCLE" x="189.93465778998444" y="160.1705344106561"/>
  </node>
  <node label="AT1G74410" id="551">
    <att type="string" name="canonicalName" value="AT1G74410"/>
    <att type="string" name="Gene" value="843782"/>
    <att type="string" name="Symbol" value="AT1G74410"/>
    <att type="integer" name="MCODE_CLUSTER_ID" value="0"/>
    <att type="real" name="MCODE_SCORE" value="0.0"/>
    <att type="string" name="MCODE_TYPE" value=""/>
    <att type="integer" name="DEGREE" value="1"/>
    <graphics type="CIRCLE" x="340.88491728938686" y="251.8317729605999"/>
  </node>
  <node label="AT1G75000" id="552">
    <att type="string" name="canonicalName" value="AT1G75000"/>
    <att type="string" name="Gene" value="843838"/>
    <att type="string" name="Symbol" value="AT1G75000"/>
    <att type="integer" name="MCODE_CLUSTER_ID" value="0"/>
    <att type="real" name="MCODE_SCORE" value="0.0"/>
    <att type="string" name="MCODE_TYPE" value=""/>
    <att type="integer" name="DEGREE" value="1"/>
    <graphics type="CIRCLE" x="443.21302999229613" y="443.4616082421303"/>
  </node>
  <node label="UBC16" id="553">
    <att type="string" name="canonicalName" value="UBC16"/>
    <att type="string" name="Gene" value="843880"/>
    <att type="string" name="Symbol" value="UBC16"/>
    <att type="integer" name="MCODE_CLUSTER_ID" value="0"/>
    <att type="real" name="MCODE_SCORE" value="0.0"/>
    <att type="string" name="MCODE_TYPE" value=""/>
    <att type="integer" name="DEGREE" value="25"/>
    <graphics type="CIRCLE" x="205.51090072879975" y="213.10927061647467"/>
  </node>
  <node label="AT1G75560" id="554">
    <att type="string" name="canonicalName" value="AT1G75560"/>
    <att type="string" name="Gene" value="843892"/>
    <att type="string" name="Symbol" value="AT1G75560"/>
    <att type="integer" name="MCODE_CLUSTER_ID" value="0"/>
    <att type="real" name="MCODE_SCORE" value="0.0"/>
    <att type="string" name="MCODE_TYPE" value=""/>
    <att type="integer" name="DEGREE" value="2"/>
    <graphics type="CIRCLE" x="284.4135934528979" y="254.79737825636187"/>
  </node>
  <node label="CLV1" id="555">
    <att type="string" name="canonicalName" value="CLV1"/>
    <att type="string" name="Gene" value="843915"/>
    <att type="string" name="Symbol" value="CLV1"/>
    <att type="integer" name="MCODE_CLUSTER_ID" value="0"/>
    <att type="real" name="MCODE_SCORE" value="0.0"/>
    <att type="string" name="MCODE_TYPE" value=""/>
    <att type="integer" name="DEGREE" value="5"/>
    <graphics type="CIRCLE" x="332.7592967577998" y="397.134277632715"/>
  </node>
  <node label="SKP1" id="556">
    <att type="string" name="canonicalName" value="SKP1"/>
    <att type="string" name="Gene" value="843928"/>
    <att type="string" name="Symbol" value="SKP1"/>
    <att type="integer" name="MCODE_CLUSTER_ID" value="0"/>
    <att type="real" name="MCODE_SCORE" value="0.0"/>
    <att type="string" name="MCODE_TYPE" value=""/>
    <att type="integer" name="DEGREE" value="19"/>
    <graphics type="CIRCLE" x="401.34239966448536" y="197.17893123821372"/>
  </node>
  <node label="AT1G76140" id="557">
    <att type="string" name="canonicalName" value="AT1G76140"/>
    <att type="string" name="Gene" value="843946"/>
    <att type="string" name="Symbol" value="AT1G76140"/>
    <att type="integer" name="MCODE_CLUSTER_ID" value="0"/>
    <att type="real" name="MCODE_SCORE" value="0.0"/>
    <att type="string" name="MCODE_TYPE" value=""/>
    <att type="integer" name="DEGREE" value="4"/>
    <graphics type="CIRCLE" x="352.25977691495484" y="322.2251518793909"/>
  </node>
  <node label="CP12-3" id="558">
    <att type="string" name="canonicalName" value="CP12-3"/>
    <att type="string" name="Gene" value="843989"/>
    <att type="string" name="Symbol" value="CP12-3"/>
    <att type="integer" name="MCODE_CLUSTER_ID" value="0"/>
    <att type="real" name="MCODE_SCORE" value="0.0"/>
    <att type="string" name="MCODE_TYPE" value=""/>
    <att type="integer" name="DEGREE" value="2"/>
    <graphics type="CIRCLE" x="236.73085497929162" y="448.262197065568"/>
  </node>
  <node label="OPR2" id="559">
    <att type="string" name="canonicalName" value="OPR2"/>
    <att type="string" name="Gene" value="844002"/>
    <att type="string" name="Symbol" value="OPR2"/>
    <att type="integer" name="MCODE_CLUSTER_ID" value="0"/>
    <att type="real" name="MCODE_SCORE" value="0.0"/>
    <att type="string" name="MCODE_TYPE" value=""/>
    <att type="integer" name="DEGREE" value="1"/>
    <graphics type="CIRCLE" x="432.61833098322285" y="411.67046693566766"/>
  </node>
  <node label="TLP1" id="560">
    <att type="string" name="canonicalName" value="TLP1"/>
    <att type="string" name="Gene" value="844025"/>
    <att type="string" name="Symbol" value="TLP1"/>
    <att type="integer" name="MCODE_CLUSTER_ID" value="0"/>
    <att type="real" name="MCODE_SCORE" value="0.0"/>
    <att type="string" name="MCODE_TYPE" value=""/>
    <att type="integer" name="DEGREE" value="2"/>
    <graphics type="CIRCLE" x="278.6485430826808" y="379.36041182951004"/>
  </node>
  <node label="SKIP" id="561">
    <att type="string" name="canonicalName" value="SKIP"/>
    <att type="string" name="Gene" value="844055"/>
    <att type="string" name="Symbol" value="SKIP"/>
    <att type="integer" name="MCODE_CLUSTER_ID" value="0"/>
    <att type="real" name="MCODE_SCORE" value="0.0"/>
    <att type="string" name="MCODE_TYPE" value=""/>
    <att type="integer" name="DEGREE" value="49"/>
    <graphics type="CIRCLE" x="338.14977339013535" y="351.4499536992284"/>
  </node>
  <node label="AAP3" id="562">
    <att type="string" name="canonicalName" value="AAP3"/>
    <att type="string" name="Gene" value="844074"/>
    <att type="string" name="Symbol" value="AAP3"/>
    <att type="integer" name="MCODE_CLUSTER_ID" value="0"/>
    <att type="real" name="MCODE_SCORE" value="0.0"/>
    <att type="string" name="MCODE_TYPE" value=""/>
    <att type="integer" name="DEGREE" value="1"/>
    <graphics type="CIRCLE" x="343.796049676517" y="439.29996727136285"/>
  </node>
  <node label="SULTR1;2" id="563">
    <att type="string" name="canonicalName" value="SULTR1;2"/>
    <att type="string" name="Gene" value="844135"/>
    <att type="string" name="Symbol" value="SULTR1;2"/>
    <att type="integer" name="MCODE_CLUSTER_ID" value="0"/>
    <att type="real" name="MCODE_SCORE" value="0.0"/>
    <att type="string" name="MCODE_TYPE" value=""/>
    <att type="integer" name="DEGREE" value="3"/>
    <graphics type="CIRCLE" x="190.8285395320185" y="357.0871322893171"/>
  </node>
  <node label="RAP2.4" id="564">
    <att type="string" name="canonicalName" value="RAP2.4"/>
    <att type="string" name="Gene" value="844143"/>
    <att type="string" name="Symbol" value="RAP2.4"/>
    <att type="integer" name="MCODE_CLUSTER_ID" value="0"/>
    <att type="real" name="MCODE_SCORE" value="0.0"/>
    <att type="string" name="MCODE_TYPE" value=""/>
    <att type="integer" name="DEGREE" value="1"/>
    <graphics type="CIRCLE" x="163.12163943476838" y="417.4305798912642"/>
  </node>
  <node label="AT1G78190" id="565">
    <att type="string" name="canonicalName" value="AT1G78190"/>
    <att type="string" name="Gene" value="844155"/>
    <att type="string" name="Symbol" value="AT1G78190"/>
    <att type="integer" name="MCODE_CLUSTER_ID" value="0"/>
    <att type="real" name="MCODE_SCORE" value="0.0"/>
    <att type="string" name="MCODE_TYPE" value=""/>
    <att type="integer" name="DEGREE" value="5"/>
    <graphics type="CIRCLE" x="161.68294224399307" y="177.49623302958886"/>
  </node>
  <node label="GSTU22" id="566">
    <att type="string" name="canonicalName" value="GSTU22"/>
    <att type="string" name="Gene" value="844169"/>
    <att type="string" name="Symbol" value="GSTU22"/>
    <att type="integer" name="MCODE_CLUSTER_ID" value="0"/>
    <att type="real" name="MCODE_SCORE" value="0.0"/>
    <att type="string" name="MCODE_TYPE" value=""/>
    <att type="integer" name="DEGREE" value="1"/>
    <graphics type="CIRCLE" x="188.0575852571381" y="209.0536043261298"/>
  </node>
  <node label="APL" id="567">
    <att type="string" name="canonicalName" value="APL"/>
    <att type="string" name="Gene" value="844281"/>
    <att type="string" name="Symbol" value="APL"/>
    <att type="integer" name="MCODE_CLUSTER_ID" value="0"/>
    <att type="real" name="MCODE_SCORE" value="0.0"/>
    <att type="string" name="MCODE_TYPE" value=""/>
    <att type="integer" name="DEGREE" value="1"/>
    <graphics type="CIRCLE" x="292.2750001892189" y="299.5948619045663"/>
  </node>
  <node label="PGK" id="568">
    <att type="string" name="canonicalName" value="PGK"/>
    <att type="string" name="Gene" value="844293"/>
    <att type="string" name="Symbol" value="PGK"/>
    <att type="integer" name="MCODE_CLUSTER_ID" value="0"/>
    <att type="real" name="MCODE_SCORE" value="0.0"/>
    <att type="string" name="MCODE_TYPE" value=""/>
    <att type="integer" name="DEGREE" value="7"/>
    <graphics type="CIRCLE" x="416.89153055517863" y="421.1482084684254"/>
  </node>
  <node label="HSP91" id="569">
    <att type="string" name="canonicalName" value="HSP91"/>
    <att type="string" name="Gene" value="844333"/>
    <att type="string" name="Symbol" value="HSP91"/>
    <att type="integer" name="MCODE_CLUSTER_ID" value="0"/>
    <att type="real" name="MCODE_SCORE" value="0.0"/>
    <att type="string" name="MCODE_TYPE" value=""/>
    <att type="integer" name="DEGREE" value="18"/>
    <graphics type="CIRCLE" x="400.46395453177774" y="347.6215864001666"/>
  </node>
  <node label="SUS2" id="570">
    <att type="string" name="canonicalName" value="SUS2"/>
    <att type="string" name="Gene" value="844347"/>
    <att type="string" name="Symbol" value="SUS2"/>
    <att type="integer" name="MCODE_CLUSTER_ID" value="0"/>
    <att type="real" name="MCODE_SCORE" value="0.0"/>
    <att type="string" name="MCODE_TYPE" value=""/>
    <att type="integer" name="DEGREE" value="55"/>
    <graphics type="CIRCLE" x="412.7011889478014" y="416.8126841502081"/>
  </node>
  <node label="CCR2" id="571">
    <att type="string" name="canonicalName" value="CCR2"/>
    <att type="string" name="Gene" value="844421"/>
    <att type="string" name="Symbol" value="CCR2"/>
    <att type="integer" name="MCODE_CLUSTER_ID" value="0"/>
    <att type="real" name="MCODE_SCORE" value="0.0"/>
    <att type="string" name="MCODE_TYPE" value=""/>
    <att type="integer" name="DEGREE" value="4"/>
    <graphics type="CIRCLE" x="287.91406108951475" y="296.7354744075565"/>
  </node>
  <node label="psbB" id="572">
    <att type="string" name="canonicalName" value="psbB"/>
    <att type="string" name="Gene" value="844733"/>
    <att type="string" name="Symbol" value="psbB"/>
    <att type="integer" name="MCODE_CLUSTER_ID" value="0"/>
    <att type="real" name="MCODE_SCORE" value="0.0"/>
    <att type="string" name="MCODE_TYPE" value=""/>
    <att type="integer" name="DEGREE" value="4"/>
    <graphics type="CIRCLE" x="290.75723230989536" y="364.5250859244715"/>
  </node>
  <node label="petA" id="573">
    <att type="string" name="canonicalName" value="petA"/>
    <att type="string" name="Gene" value="844748"/>
    <att type="string" name="Symbol" value="petA"/>
    <att type="integer" name="MCODE_CLUSTER_ID" value="0"/>
    <att type="real" name="MCODE_SCORE" value="0.0"/>
    <att type="string" name="MCODE_TYPE" value=""/>
    <att type="integer" name="DEGREE" value="4"/>
    <graphics type="CIRCLE" x="308.0336690950595" y="329.15262747209465"/>
  </node>
  <node label="ndhK" id="574">
    <att type="string" name="canonicalName" value="ndhK"/>
    <att type="string" name="Gene" value="844761"/>
    <att type="string" name="Symbol" value="ndhK"/>
    <att type="integer" name="MCODE_CLUSTER_ID" value="0"/>
    <att type="real" name="MCODE_SCORE" value="0.0"/>
    <att type="string" name="MCODE_TYPE" value=""/>
    <att type="integer" name="DEGREE" value="4"/>
    <graphics type="CIRCLE" x="209.20912572710026" y="378.3086515144847"/>
  </node>
  <node label="rps4" id="575">
    <att type="string" name="canonicalName" value="rps4"/>
    <att type="string" name="Gene" value="844765"/>
    <att type="string" name="Symbol" value="rps4"/>
    <att type="integer" name="MCODE_CLUSTER_ID" value="0"/>
    <att type="real" name="MCODE_SCORE" value="0.0"/>
    <att type="string" name="MCODE_TYPE" value=""/>
    <att type="integer" name="DEGREE" value="50"/>
    <graphics type="CIRCLE" x="163.60012269475612" y="221.24445024302477"/>
  </node>
  <node label="psaA" id="576">
    <att type="string" name="canonicalName" value="psaA"/>
    <att type="string" name="Gene" value="844768"/>
    <att type="string" name="Symbol" value="psaA"/>
    <att type="integer" name="MCODE_CLUSTER_ID" value="0"/>
    <att type="real" name="MCODE_SCORE" value="0.0"/>
    <att type="string" name="MCODE_TYPE" value=""/>
    <att type="integer" name="DEGREE" value="5"/>
    <graphics type="CIRCLE" x="365.0798904931735" y="449.972828086878"/>
  </node>
  <node label="psaB" id="577">
    <att type="string" name="canonicalName" value="psaB"/>
    <att type="string" name="Gene" value="844770"/>
    <att type="string" name="Symbol" value="psaB"/>
    <att type="integer" name="MCODE_CLUSTER_ID" value="0"/>
    <att type="real" name="MCODE_SCORE" value="0.0"/>
    <att type="string" name="MCODE_TYPE" value=""/>
    <att type="integer" name="DEGREE" value="6"/>
    <graphics type="CIRCLE" x="161.61170546089824" y="400.3025932958353"/>
  </node>
  <node label="rpoC2" id="578">
    <att type="string" name="canonicalName" value="rpoC2"/>
    <att type="string" name="Gene" value="844785"/>
    <att type="string" name="Symbol" value="rpoC2"/>
    <att type="integer" name="MCODE_CLUSTER_ID" value="0"/>
    <att type="real" name="MCODE_SCORE" value="0.0"/>
    <att type="string" name="MCODE_TYPE" value=""/>
    <att type="integer" name="DEGREE" value="16"/>
    <graphics type="CIRCLE" x="211.7441701082239" y="330.36932281510775"/>
  </node>
  <node label="psbK" id="579">
    <att type="string" name="canonicalName" value="psbK"/>
    <att type="string" name="Gene" value="844795"/>
    <att type="string" name="Symbol" value="psbK"/>
    <att type="integer" name="MCODE_CLUSTER_ID" value="0"/>
    <att type="real" name="MCODE_SCORE" value="0.0"/>
    <att type="string" name="MCODE_TYPE" value=""/>
    <att type="integer" name="DEGREE" value="1"/>
    <graphics type="CIRCLE" x="264.24912348862125" y="232.23047331480706"/>
  </node>
  <node label="AT1G05675" id="580">
    <att type="string" name="canonicalName" value="AT1G05675"/>
    <att type="string" name="Gene" value="10723139"/>
    <att type="string" name="Symbol" value="AT1G05675"/>
    <att type="integer" name="MCODE_CLUSTER_ID" value="0"/>
    <att type="real" name="MCODE_SCORE" value="0.0"/>
    <att type="string" name="MCODE_TYPE" value=""/>
    <att type="integer" name="DEGREE" value="1"/>
    <graphics type="CIRCLE" x="318.0343480252109" y="328.8972856430013"/>
  </node>
  <edge label="10723139 (pp) 834492" source="580" target="369">
    <att type="string" name="canonicalName" value="10723139 (pp) 834492"/>
    <att type="string" name="interaction" value="pp"/>
    <att type="int" name="SCORE" value="336"/>
    <att type="string" name="support" value="{&quot;StringDB&quot;: &quot;physical&quot;, &quot;StringEvidence&quot;: &quot;experiments:0.308&quot;, &quot;String_Score_Physical&quot;: 336, &quot;String_Score_Combined&quot;: 336}"/>
  </edge>
  <edge label="814649 (pp) 821053" source="1" target="119">
    <att type="string" name="canonicalName" value="814649 (pp) 821053"/>
    <att type="string" name="interaction" value="pp"/>
    <att type="int" name="SCORE" value="305"/>
    <att type="string" name="support" value="{&quot;StringDB&quot;: &quot;physical&quot;, &quot;StringEvidence&quot;: &quot;experiments:0.275,coexpression:0.125&quot;, &quot;String_Score_Physical&quot;: 305, &quot;String_Score_Combined&quot;: 391}"/>
  </edge>
  <edge label="814649 (pp) 834892" source="1" target="375">
    <att type="string" name="canonicalName" value="814649 (pp) 834892"/>
    <att type="string" name="interaction" value="pp"/>
    <att type="int" name="SCORE" value="288"/>
    <att type="string" name="support" value="{&quot;StringDB&quot;: &quot;physical&quot;, &quot;StringEvidence&quot;: &quot;experiments:0.259&quot;, &quot;BioGrid&quot;: &quot;physical&quot;, &quot;BioGrid_PubMed&quot;: &quot;21423366&quot;, &quot;BioGrid_Type&quot;: &quot;PCA&quot;, &quot;String_Score_Physical&quot;: 288, &quot;String_Score_Combined&quot;: 288}"/>
  </edge>
  <edge label="814649 (pp) 835230" source="1" target="382">
    <att type="string" name="canonicalName" value="814649 (pp) 835230"/>
    <att type="string" name="interaction" value="pp"/>
    <att type="int" name="SCORE" value="208"/>
    <att type="string" name="support" value="{&quot;StringDB&quot;: &quot;functional&quot;, &quot;StringEvidence&quot;: &quot;coexpression:0.132&quot;, &quot;BioGrid&quot;: &quot;physical&quot;, &quot;BioGrid_PubMed&quot;: &quot;29320478&quot;, &quot;BioGrid_Type&quot;: &quot;Reconstituted Complex&quot;, &quot;String_Score_Combined&quot;: 167, &quot;String_Score_Physical&quot;: 208}"/>
  </edge>
  <edge label="814732 (pp) 821044" source="2" target="118">
    <att type="string" name="canonicalName" value="814732 (pp) 821044"/>
    <att type="string" name="interaction" value="pp"/>
    <att type="int" name="SCORE" value="600"/>
    <att type="string" name="support" value="{&quot;StringDB&quot;: &quot;physical&quot;, &quot;StringEvidence&quot;: &quot;textmining:0.782,database:0.583,cooccurrence:0.425&quot;, &quot;String_Score_Physical&quot;: 600, &quot;String_Score_Combined&quot;: 610}"/>
  </edge>
  <edge label="814732 (pp) 823888" source="2" target="163">
    <att type="string" name="canonicalName" value="814732 (pp) 823888"/>
    <att type="string" name="interaction" value="pp"/>
    <att type="int" name="SCORE" value="600"/>
    <att type="string" name="support" value="{&quot;StringDB&quot;: &quot;physical&quot;, &quot;StringEvidence&quot;: &quot;database:0.583,coexpression:0.026,textmining:0.007&quot;, &quot;String_Score_Physical&quot;: 600, &quot;String_Score_Combined&quot;: 613}"/>
  </edge>
  <edge label="814732 (pp) 823955" source="2" target="165">
    <att type="string" name="canonicalName" value="814732 (pp) 823955"/>
    <att type="string" name="interaction" value="pp"/>
    <att type="int" name="SCORE" value="664"/>
    <att type="string" name="support" value="{&quot;StringDB&quot;: &quot;physical&quot;, &quot;StringEvidence&quot;: &quot;database:0.635,coexpression:0.043,experiments:0.041,textmining:0.041&quot;, &quot;String_Score_Physical&quot;: 664, &quot;String_Score_Combined&quot;: 691}"/>
  </edge>
  <edge label="814732 (pp) 824930" source="2" target="189">
    <att type="string" name="canonicalName" value="814732 (pp) 824930"/>
    <att type="string" name="interaction" value="pp"/>
    <att type="int" name="SCORE" value="800"/>
    <att type="string" name="support" value="{&quot;StringDB&quot;: &quot;physical&quot;, &quot;StringEvidence&quot;: &quot;database:0.791,coexpression:0.010,textmining:0.005&quot;, &quot;String_Score_Physical&quot;: 800, &quot;String_Score_Combined&quot;: 803}"/>
  </edge>
  <edge label="814732 (pp) 830292" source="2" target="290">
    <att type="string" name="canonicalName" value="814732 (pp) 830292"/>
    <att type="string" name="interaction" value="pp"/>
    <att type="int" name="SCORE" value="600"/>
    <att type="string" name="support" value="{&quot;StringDB&quot;: &quot;physical&quot;, &quot;StringEvidence&quot;: &quot;database:0.583,textmining:0.241&quot;, &quot;String_Score_Physical&quot;: 600, &quot;String_Score_Combined&quot;: 696}"/>
  </edge>
  <edge label="814732 (pp) 835427" source="2" target="390">
    <att type="string" name="canonicalName" value="814732 (pp) 835427"/>
    <att type="string" name="interaction" value="pp"/>
    <att type="int" name="SCORE" value="900"/>
    <att type="string" name="support" value="{&quot;StringDB&quot;: &quot;physical&quot;, &quot;StringEvidence&quot;: &quot;database:0.896,textmining:0.091&quot;, &quot;String_Score_Physical&quot;: 900, &quot;String_Score_Combined&quot;: 909}"/>
  </edge>
  <edge label="814732 (pp) 838991" source="2" target="470">
    <att type="string" name="canonicalName" value="814732 (pp) 838991"/>
    <att type="string" name="interaction" value="pp"/>
    <att type="int" name="SCORE" value="664"/>
    <att type="string" name="support" value="{&quot;StringDB&quot;: &quot;physical&quot;, &quot;StringEvidence&quot;: &quot;database:0.635,coexpression:0.043,experiments:0.041,textmining:0.041&quot;, &quot;String_Score_Physical&quot;: 664, &quot;String_Score_Combined&quot;: 691}"/>
  </edge>
  <edge label="814732 (pp) 841849" source="2" target="505">
    <att type="string" name="canonicalName" value="814732 (pp) 841849"/>
    <att type="string" name="interaction" value="pp"/>
    <att type="int" name="SCORE" value="664"/>
    <att type="string" name="support" value="{&quot;StringDB&quot;: &quot;physical&quot;, &quot;StringEvidence&quot;: &quot;database:0.635,textmining:0.111,experiments:0.041,coexpression:0.019&quot;, &quot;String_Score_Physical&quot;: 664, &quot;String_Score_Combined&quot;: 707}"/>
  </edge>
  <edge label="814777 (pp) 834492" source="3" target="369">
    <att type="string" name="canonicalName" value="814777 (pp) 834492"/>
    <att type="string" name="interaction" value="pp"/>
    <att type="int" name="SCORE" value="258"/>
    <att type="string" name="support" value="{&quot;StringDB&quot;: &quot;physical&quot;, &quot;StringEvidence&quot;: &quot;coexpression:0.850,experiments:0.226,textmining:0.182,neighborhood:0.055&quot;, &quot;String_Score_Physical&quot;: 258, &quot;String_Score_Combined&quot;: 913}"/>
  </edge>
  <edge label="814805 (pp) 816195" source="4" target="15">
    <att type="string" name="canonicalName" value="814805 (pp) 816195"/>
    <att type="string" name="interaction" value="pp"/>
    <att type="int" name="SCORE" value="900"/>
    <att type="string" name="support" value="{&quot;StringDB&quot;: &quot;physical&quot;, &quot;StringEvidence&quot;: &quot;database:0.896,textmining:0.421&quot;, &quot;String_Score_Physical&quot;: 900, &quot;String_Score_Combined&quot;: 911}"/>
  </edge>
  <edge label="814805 (pp) 817131" source="4" target="29">
    <att type="string" name="canonicalName" value="814805 (pp) 817131"/>
    <att type="string" name="interaction" value="pp"/>
    <att type="int" name="SCORE" value="256"/>
    <att type="string" name="support" value="{&quot;StringDB&quot;: &quot;physical&quot;, &quot;StringEvidence&quot;: &quot;experiments:0.225&quot;, &quot;String_Score_Physical&quot;: 256, &quot;String_Score_Combined&quot;: 256}"/>
  </edge>
  <edge label="814805 (pp) 818463" source="4" target="52">
    <att type="string" name="canonicalName" value="814805 (pp) 818463"/>
    <att type="string" name="interaction" value="pp"/>
    <att type="int" name="SCORE" value="227"/>
    <att type="string" name="support" value="{&quot;StringDB&quot;: &quot;physical&quot;, &quot;StringEvidence&quot;: &quot;textmining:0.330,experiments:0.195&quot;, &quot;String_Score_Physical&quot;: 227, &quot;String_Score_Combined&quot;: 482}"/>
  </edge>
  <edge label="814805 (pp) 819263" source="4" target="70">
    <att type="string" name="canonicalName" value="814805 (pp) 819263"/>
    <att type="string" name="interaction" value="pp"/>
    <att type="int" name="SCORE" value="334"/>
    <att type="string" name="support" value="{&quot;StringDB&quot;: &quot;physical&quot;, &quot;StringEvidence&quot;: &quot;experiments:0.306,coexpression:0.007&quot;, &quot;String_Score_Physical&quot;: 334, &quot;String_Score_Combined&quot;: 338}"/>
  </edge>
  <edge label="814805 (pp) 820335" source="4" target="96">
    <att type="string" name="canonicalName" value="814805 (pp) 820335"/>
    <att type="string" name="interaction" value="pp"/>
    <att type="int" name="SCORE" value="209"/>
    <att type="string" name="support" value="{&quot;StringDB&quot;: &quot;physical&quot;, &quot;StringEvidence&quot;: &quot;experiments:0.175,coexpression:0.053,textmining:0.051&quot;, &quot;String_Score_Physical&quot;: 209, &quot;String_Score_Combined&quot;: 289}"/>
  </edge>
  <edge label="814805 (pp) 821533" source="4" target="130">
    <att type="string" name="canonicalName" value="814805 (pp) 821533"/>
    <att type="string" name="interaction" value="pp"/>
    <att type="int" name="SCORE" value="911"/>
    <att type="string" name="support" value="{&quot;StringDB&quot;: &quot;physical&quot;, &quot;StringEvidence&quot;: &quot;database:0.896,experiments:0.120&quot;, &quot;String_Score_Physical&quot;: 911, &quot;String_Score_Combined&quot;: 911}"/>
  </edge>
  <edge label="814805 (pp) 821614" source="4" target="135">
    <att type="string" name="canonicalName" value="814805 (pp) 821614"/>
    <att type="string" name="interaction" value="pp"/>
    <att type="int" name="SCORE" value="227"/>
    <att type="string" name="support" value="{&quot;StringDB&quot;: &quot;physical&quot;, &quot;StringEvidence&quot;: &quot;experiments:0.195,textmining:0.175&quot;, &quot;String_Score_Physical&quot;: 227, &quot;String_Score_Combined&quot;: 363}"/>
  </edge>
  <edge label="814805 (pp) 823741" source="4" target="159">
    <att type="string" name="canonicalName" value="814805 (pp) 823741"/>
    <att type="string" name="interaction" value="pp"/>
    <att type="int" name="SCORE" value="274"/>
    <att type="string" name="support" value="{&quot;StringDB&quot;: &quot;physical&quot;, &quot;StringEvidence&quot;: &quot;textmining:0.705,experiments:0.243&quot;, &quot;String_Score_Physical&quot;: 274, &quot;String_Score_Combined&quot;: 785}"/>
  </edge>
  <edge label="814805 (pp) 824475" source="4" target="177">
    <att type="string" name="canonicalName" value="814805 (pp) 824475"/>
    <att type="string" name="interaction" value="pp"/>
    <att type="int" name="SCORE" value="923"/>
    <att type="string" name="support" value="{&quot;StringDB&quot;: &quot;physical&quot;, &quot;StringEvidence&quot;: &quot;database:0.896,textmining:0.600,experiments:0.233&quot;, &quot;String_Score_Physical&quot;: 923, &quot;String_Score_Combined&quot;: 969}"/>
  </edge>
  <edge label="814805 (pp) 824973" source="4" target="191">
    <att type="string" name="canonicalName" value="814805 (pp) 824973"/>
    <att type="string" name="interaction" value="pp"/>
    <att type="int" name="SCORE" value="909"/>
    <att type="string" name="support" value="{&quot;StringDB&quot;: &quot;physical&quot;, &quot;StringEvidence&quot;: &quot;database:0.896,experiments:0.095,textmining:0.034&quot;, &quot;String_Score_Physical&quot;: 909, &quot;String_Score_Combined&quot;: 912}"/>
  </edge>
  <edge label="814805 (pp) 825171" source="4" target="195">
    <att type="string" name="canonicalName" value="814805 (pp) 825171"/>
    <att type="string" name="interaction" value="pp"/>
    <att type="int" name="SCORE" value="920"/>
    <att type="string" name="support" value="{&quot;StringDB&quot;: &quot;physical&quot;, &quot;StringEvidence&quot;: &quot;database:0.896,experiments:0.203,textmining:0.072&quot;, &quot;String_Score_Physical&quot;: 920, &quot;String_Score_Combined&quot;: 926}"/>
  </edge>
  <edge label="814805 (pp) 828571" source="4" target="247">
    <att type="string" name="canonicalName" value="814805 (pp) 828571"/>
    <att type="string" name="interaction" value="pp"/>
    <att type="int" name="SCORE" value="256"/>
    <att type="string" name="support" value="{&quot;StringDB&quot;: &quot;physical&quot;, &quot;StringEvidence&quot;: &quot;experiments:0.224,textmining:0.104,coexpression:0.072&quot;, &quot;String_Score_Physical&quot;: 256, &quot;String_Score_Combined&quot;: 381}"/>
  </edge>
  <edge label="814805 (pp) 828831" source="4" target="255">
    <att type="string" name="canonicalName" value="814805 (pp) 828831"/>
    <att type="string" name="interaction" value="pp"/>
    <att type="int" name="SCORE" value="227"/>
    <att type="string" name="support" value="{&quot;StringDB&quot;: &quot;physical&quot;, &quot;StringEvidence&quot;: &quot;experiments:0.195,textmining:0.175&quot;, &quot;String_Score_Physical&quot;: 227, &quot;String_Score_Combined&quot;: 363}"/>
  </edge>
  <edge label="814805 (pp) 829244" source="4" target="262">
    <att type="string" name="canonicalName" value="814805 (pp) 829244"/>
    <att type="string" name="interaction" value="pp"/>
    <att type="int" name="SCORE" value="900"/>
    <att type="string" name="support" value="{&quot;StringDB&quot;: &quot;physical&quot;, &quot;StringEvidence&quot;: &quot;database:0.896,coexpression:0.041,textmining:0.032,experiments:0.008&quot;, &quot;String_Score_Physical&quot;: 900, &quot;String_Score_Combined&quot;: 907}"/>
  </edge>
  <edge label="814805 (pp) 830904" source="4" target="303">
    <att type="string" name="canonicalName" value="814805 (pp) 830904"/>
    <att type="string" name="interaction" value="pp"/>
    <att type="int" name="SCORE" value="190"/>
    <att type="string" name="support" value="{&quot;StringDB&quot;: &quot;physical&quot;, &quot;StringEvidence&quot;: &quot;textmining:0.241,experiments:0.155&quot;, &quot;String_Score_Physical&quot;: 190, &quot;String_Score_Combined&quot;: 385}"/>
  </edge>
  <edge label="814805 (pp) 831870" source="4" target="328">
    <att type="string" name="canonicalName" value="814805 (pp) 831870"/>
    <att type="string" name="interaction" value="pp"/>
    <att type="int" name="SCORE" value="192"/>
    <att type="string" name="support" value="{&quot;StringDB&quot;: &quot;physical&quot;, &quot;StringEvidence&quot;: &quot;experiments:0.157,textmining:0.073&quot;, &quot;String_Score_Physical&quot;: 192, &quot;String_Score_Combined&quot;: 250}"/>
  </edge>
  <edge label="814805 (pp) 832052" source="4" target="333">
    <att type="string" name="canonicalName" value="814805 (pp) 832052"/>
    <att type="string" name="interaction" value="pp"/>
    <att type="int" name="SCORE" value="243"/>
    <att type="string" name="support" value="{&quot;StringDB&quot;: &quot;physical&quot;, &quot;StringEvidence&quot;: &quot;experiments:0.212,textmining:0.032,coexpression:0.005&quot;, &quot;String_Score_Physical&quot;: 243, &quot;String_Score_Combined&quot;: 272}"/>
  </edge>
  <edge label="814805 (pp) 832352" source="4" target="340">
    <att type="string" name="canonicalName" value="814805 (pp) 832352"/>
    <att type="string" name="interaction" value="pp"/>
    <att type="int" name="SCORE" value="274"/>
    <att type="string" name="support" value="{&quot;StringDB&quot;: &quot;physical&quot;, &quot;StringEvidence&quot;: &quot;textmining:0.529,experiments:0.243&quot;, &quot;String_Score_Physical&quot;: 274, &quot;String_Score_Combined&quot;: 657}"/>
  </edge>
  <edge label="814805 (pp) 832631" source="4" target="344">
    <att type="string" name="canonicalName" value="814805 (pp) 832631"/>
    <att type="string" name="interaction" value="pp"/>
    <att type="int" name="SCORE" value="900"/>
    <att type="string" name="support" value="{&quot;StringDB&quot;: &quot;physical&quot;, &quot;StringEvidence&quot;: &quot;database:0.896,coexpression:0.014,experiments:0.008&quot;, &quot;String_Score_Physical&quot;: 900, &quot;String_Score_Combined&quot;: 902}"/>
  </edge>
  <edge label="814805 (pp) 835553" source="4" target="393">
    <att type="string" name="canonicalName" value="814805 (pp) 835553"/>
    <att type="string" name="interaction" value="pp"/>
    <att type="int" name="SCORE" value="227"/>
    <att type="string" name="support" value="{&quot;StringDB&quot;: &quot;physical&quot;, &quot;StringEvidence&quot;: &quot;experiments:0.195,textmining:0.175&quot;, &quot;String_Score_Physical&quot;: 227, &quot;String_Score_Combined&quot;: 363}"/>
  </edge>
  <edge label="814805 (pp) 835960" source="4" target="402">
    <att type="string" name="canonicalName" value="814805 (pp) 835960"/>
    <att type="string" name="interaction" value="pp"/>
    <att type="int" name="SCORE" value="267"/>
    <att type="string" name="support" value="{&quot;StringDB&quot;: &quot;physical&quot;, &quot;StringEvidence&quot;: &quot;experiments:0.236&quot;, &quot;String_Score_Physical&quot;: 267, &quot;String_Score_Combined&quot;: 267}"/>
  </edge>
  <edge label="814805 (pp) 836048" source="4" target="404">
    <att type="string" name="canonicalName" value="814805 (pp) 836048"/>
    <att type="string" name="interaction" value="pp"/>
    <att type="int" name="SCORE" value="911"/>
    <att type="string" name="support" value="{&quot;StringDB&quot;: &quot;physical&quot;, &quot;StringEvidence&quot;: &quot;database:0.896,textmining:0.878,coexpression:0.158,experiments:0.119&quot;, &quot;String_Score_Physical&quot;: 911, &quot;String_Score_Combined&quot;: 932}"/>
  </edge>
  <edge label="814805 (pp) 836163" source="4" target="408">
    <att type="string" name="canonicalName" value="814805 (pp) 836163"/>
    <att type="string" name="interaction" value="pp"/>
    <att type="int" name="SCORE" value="269"/>
    <att type="string" name="support" value="{&quot;StringDB&quot;: &quot;physical&quot;, &quot;StringEvidence&quot;: &quot;textmining:0.460,experiments:0.238,coexpression:0.007&quot;, &quot;String_Score_Physical&quot;: 269, &quot;String_Score_Combined&quot;: 608}"/>
  </edge>
  <edge label="814805 (pp) 836494" source="4" target="411">
    <att type="string" name="canonicalName" value="814805 (pp) 836494"/>
    <att type="string" name="interaction" value="pp"/>
    <att type="int" name="SCORE" value="196"/>
    <att type="string" name="support" value="{&quot;StringDB&quot;: &quot;physical&quot;, &quot;StringEvidence&quot;: &quot;experiments:0.162,textmining:0.005&quot;, &quot;String_Score_Physical&quot;: 196, &quot;String_Score_Combined&quot;: 200}"/>
  </edge>
  <edge label="814805 (pp) 836661" source="4" target="416">
    <att type="string" name="canonicalName" value="814805 (pp) 836661"/>
    <att type="string" name="interaction" value="pp"/>
    <att type="int" name="SCORE" value="190"/>
    <att type="string" name="support" value="{&quot;StringDB&quot;: &quot;physical&quot;, &quot;StringEvidence&quot;: &quot;textmining:0.241,experiments:0.155&quot;, &quot;String_Score_Physical&quot;: 190, &quot;String_Score_Combined&quot;: 385}"/>
  </edge>
  <edge label="814805 (pp) 837279" source="4" target="429">
    <att type="string" name="canonicalName" value="814805 (pp) 837279"/>
    <att type="string" name="interaction" value="pp"/>
    <att type="int" name="SCORE" value="190"/>
    <att type="string" name="support" value="{&quot;StringDB&quot;: &quot;physical&quot;, &quot;StringEvidence&quot;: &quot;textmining:0.168,experiments:0.155&quot;, &quot;String_Score_Physical&quot;: 190, &quot;String_Score_Combined&quot;: 325}"/>
  </edge>
  <edge label="814805 (pp) 838604" source="4" target="464">
    <att type="string" name="canonicalName" value="814805 (pp) 838604"/>
    <att type="string" name="interaction" value="pp"/>
    <att type="int" name="SCORE" value="920"/>
    <att type="string" name="support" value="{&quot;StringDB&quot;: &quot;physical&quot;, &quot;StringEvidence&quot;: &quot;database:0.896,experiments:0.203,textmining:0.072&quot;, &quot;String_Score_Physical&quot;: 920, &quot;String_Score_Combined&quot;: 926}"/>
  </edge>
  <edge label="814805 (pp) 841707" source="4" target="501">
    <att type="string" name="canonicalName" value="814805 (pp) 841707"/>
    <att type="string" name="interaction" value="pp"/>
    <att type="int" name="SCORE" value="227"/>
    <att type="string" name="support" value="{&quot;StringDB&quot;: &quot;physical&quot;, &quot;StringEvidence&quot;: &quot;textmining:0.330,experiments:0.195,coexpression:0.107&quot;, &quot;String_Score_Physical&quot;: 227, &quot;String_Score_Combined&quot;: 537}"/>
  </edge>
  <edge label="814805 (pp) 841910" source="4" target="506">
    <att type="string" name="canonicalName" value="814805 (pp) 841910"/>
    <att type="string" name="interaction" value="pp"/>
    <att type="int" name="SCORE" value="227"/>
    <att type="string" name="support" value="{&quot;StringDB&quot;: &quot;physical&quot;, &quot;StringEvidence&quot;: &quot;experiments:0.195,textmining:0.175&quot;, &quot;String_Score_Physical&quot;: 227, &quot;String_Score_Combined&quot;: 363}"/>
  </edge>
  <edge label="814805 (pp) 842036" source="4" target="510">
    <att type="string" name="canonicalName" value="814805 (pp) 842036"/>
    <att type="string" name="interaction" value="pp"/>
    <att type="int" name="SCORE" value="923"/>
    <att type="string" name="support" value="{&quot;StringDB&quot;: &quot;physical&quot;, &quot;StringEvidence&quot;: &quot;database:0.896,textmining:0.422,experiments:0.233,coexpression:0.003&quot;, &quot;String_Score_Physical&quot;: 923, &quot;String_Score_Combined&quot;: 955}"/>
  </edge>
  <edge label="814805 (pp) 842407" source="4" target="524">
    <att type="string" name="canonicalName" value="814805 (pp) 842407"/>
    <att type="string" name="interaction" value="pp"/>
    <att type="int" name="SCORE" value="226"/>
    <att type="string" name="support" value="{&quot;StringDB&quot;: &quot;physical&quot;, &quot;StringEvidence&quot;: &quot;textmining:0.334,experiments:0.194,coexpression:0.004&quot;, &quot;String_Score_Physical&quot;: 226, &quot;String_Score_Combined&quot;: 487}"/>
  </edge>
  <edge label="814805 (pp) 842728" source="4" target="531">
    <att type="string" name="canonicalName" value="814805 (pp) 842728"/>
    <att type="string" name="interaction" value="pp"/>
    <att type="int" name="SCORE" value="187"/>
    <att type="string" name="support" value="{&quot;StringDB&quot;: &quot;physical&quot;, &quot;StringEvidence&quot;: &quot;textmining:0.274,experiments:0.152,coexpression:0.117&quot;, &quot;String_Score_Physical&quot;: 187, &quot;String_Score_Combined&quot;: 301}"/>
  </edge>
  <edge label="814805 (pp) 843880" source="4" target="553">
    <att type="string" name="canonicalName" value="814805 (pp) 843880"/>
    <att type="string" name="interaction" value="pp"/>
    <att type="int" name="SCORE" value="900"/>
    <att type="string" name="support" value="{&quot;StringDB&quot;: &quot;physical&quot;, &quot;StringEvidence&quot;: &quot;database:0.896,textmining:0.560&quot;, &quot;String_Score_Physical&quot;: 900, &quot;String_Score_Combined&quot;: 911}"/>
  </edge>
  <edge label="814805 (pp) 843928" source="4" target="556">
    <att type="string" name="canonicalName" value="814805 (pp) 843928"/>
    <att type="string" name="interaction" value="pp"/>
    <att type="int" name="SCORE" value="920"/>
    <att type="string" name="support" value="{&quot;StringDB&quot;: &quot;physical&quot;, &quot;StringEvidence&quot;: &quot;database:0.896,experiments:0.203,textmining:0.137,coexpression:0.029&quot;, &quot;String_Score_Physical&quot;: 920, &quot;String_Score_Combined&quot;: 933}"/>
  </edge>
  <edge label="814825 (pp) 831870" source="5" target="328">
    <att type="string" name="canonicalName" value="814825 (pp) 831870"/>
    <att type="string" name="interaction" value="pp"/>
    <att type="int" name="SCORE" value="209"/>
    <att type="string" name="support" value="{&quot;StringDB&quot;: &quot;physical&quot;, &quot;StringEvidence&quot;: &quot;textmining:0.301,experiments:0.175,coexpression:0.002&quot;, &quot;String_Score_Physical&quot;: 209, &quot;String_Score_Combined&quot;: 448}"/>
  </edge>
  <edge label="814828 (pp) 820188" source="6" target="92">
    <att type="string" name="canonicalName" value="814828 (pp) 820188"/>
    <att type="string" name="interaction" value="pp"/>
    <att type="int" name="SCORE" value="762"/>
    <att type="string" name="support" value="{&quot;StringDB&quot;: &quot;physical&quot;, &quot;StringEvidence&quot;: &quot;experiments:0.752,coexpression:0.029&quot;, &quot;BioGrid&quot;: &quot;physical&quot;, &quot;BioGrid_PubMed&quot;: &quot;21798944&quot;, &quot;BioGrid_Type&quot;: &quot;Two-hybrid&quot;, &quot;String_Score_Physical&quot;: 762, &quot;String_Score_Combined&quot;: 768}"/>
  </edge>
  <edge label="814913 (pp) 816121" source="7" target="12">
    <att type="string" name="canonicalName" value="814913 (pp) 816121"/>
    <att type="string" name="interaction" value="pp"/>
    <att type="int" name="SCORE" value="270"/>
    <att type="string" name="support" value="{&quot;StringDB&quot;: &quot;physical&quot;, &quot;StringEvidence&quot;: &quot;experiments:0.239&quot;, &quot;String_Score_Physical&quot;: 270, &quot;String_Score_Combined&quot;: 270}"/>
  </edge>
  <edge label="814913 (pp) 822011" source="7" target="144">
    <att type="string" name="canonicalName" value="814913 (pp) 822011"/>
    <att type="string" name="interaction" value="pp"/>
    <att type="int" name="SCORE" value="270"/>
    <att type="string" name="support" value="{&quot;StringDB&quot;: &quot;physical&quot;, &quot;StringEvidence&quot;: &quot;experiments:0.239&quot;, &quot;String_Score_Physical&quot;: 270, &quot;String_Score_Combined&quot;: 270}"/>
  </edge>
  <edge label="814913 (pp) 822071" source="7" target="145">
    <att type="string" name="canonicalName" value="814913 (pp) 822071"/>
    <att type="string" name="interaction" value="pp"/>
    <att type="int" name="SCORE" value="858"/>
    <att type="string" name="support" value="{&quot;StringDB&quot;: &quot;physical&quot;, &quot;StringEvidence&quot;: &quot;experiments:0.852,textmining:0.569,coexpression:0.019&quot;, &quot;String_Score_Physical&quot;: 858, &quot;String_Score_Combined&quot;: 939}"/>
  </edge>
  <edge label="814913 (pp) 823485" source="7" target="157">
    <att type="string" name="canonicalName" value="814913 (pp) 823485"/>
    <att type="string" name="interaction" value="pp"/>
    <att type="int" name="SCORE" value="270"/>
    <att type="string" name="support" value="{&quot;StringDB&quot;: &quot;physical&quot;, &quot;StringEvidence&quot;: &quot;experiments:0.239&quot;, &quot;String_Score_Physical&quot;: 270, &quot;String_Score_Combined&quot;: 270}"/>
  </edge>
  <edge label="814913 (pp) 823862" source="7" target="162">
    <att type="string" name="canonicalName" value="814913 (pp) 823862"/>
    <att type="string" name="interaction" value="pp"/>
    <att type="int" name="SCORE" value="270"/>
    <att type="string" name="support" value="{&quot;StringDB&quot;: &quot;physical&quot;, &quot;StringEvidence&quot;: &quot;experiments:0.239&quot;, &quot;String_Score_Physical&quot;: 270, &quot;String_Score_Combined&quot;: 270}"/>
  </edge>
  <edge label="814913 (pp) 824129" source="7" target="170">
    <att type="string" name="canonicalName" value="814913 (pp) 824129"/>
    <att type="string" name="interaction" value="pp"/>
    <att type="int" name="SCORE" value="270"/>
    <att type="string" name="support" value="{&quot;StringDB&quot;: &quot;physical&quot;, &quot;StringEvidence&quot;: &quot;experiments:0.239&quot;, &quot;String_Score_Physical&quot;: 270, &quot;String_Score_Combined&quot;: 270}"/>
  </edge>
  <edge label="814913 (pp) 825026" source="7" target="193">
    <att type="string" name="canonicalName" value="814913 (pp) 825026"/>
    <att type="string" name="interaction" value="pp"/>
    <att type="int" name="SCORE" value="455"/>
    <att type="string" name="support" value="{&quot;StringDB&quot;: &quot;physical&quot;, &quot;StringEvidence&quot;: &quot;experiments:0.432,textmining:0.017,coexpression:0.002&quot;, &quot;String_Score_Physical&quot;: 455, &quot;String_Score_Combined&quot;: 465}"/>
  </edge>
  <edge label="814913 (pp) 825150" source="7" target="194">
    <att type="string" name="canonicalName" value="814913 (pp) 825150"/>
    <att type="string" name="interaction" value="pp"/>
    <att type="int" name="SCORE" value="996"/>
    <att type="string" name="support" value="{&quot;StringDB&quot;: &quot;physical&quot;, &quot;StringEvidence&quot;: &quot;experiments:0.963,coexpression:0.907,database:0.896,textmining:0.700,cooccurrence:0.184&quot;, &quot;BioGrid&quot;: &quot;physical&quot;, &quot;BioGrid_PubMed&quot;: &quot;32191846,21798944&quot;, &quot;BioGrid_Type&quot;: &quot;Co-fractionation,Two-hybrid&quot;, &quot;BioGrid_Score&quot;: &quot;0.952895743&quot;, &quot;String_Score_Physical&quot;: 996, &quot;String_Score_Combined&quot;: 999}"/>
  </edge>
  <edge label="814913 (pp) 828042" source="7" target="237">
    <att type="string" name="canonicalName" value="814913 (pp) 828042"/>
    <att type="string" name="interaction" value="pp"/>
    <att type="int" name="SCORE" value="949"/>
    <att type="string" name="support" value="{&quot;StringDB&quot;: &quot;physical&quot;, &quot;StringEvidence&quot;: &quot;database:0.896,textmining:0.568,experiments:0.494,coexpression:0.028&quot;, &quot;String_Score_Physical&quot;: 949, &quot;String_Score_Combined&quot;: 978}"/>
  </edge>
  <edge label="814913 (pp) 829466" source="7" target="269">
    <att type="string" name="canonicalName" value="814913 (pp) 829466"/>
    <att type="string" name="interaction" value="pp"/>
    <att type="int" name="SCORE" value="270"/>
    <att type="string" name="support" value="{&quot;StringDB&quot;: &quot;physical&quot;, &quot;StringEvidence&quot;: &quot;experiments:0.239&quot;, &quot;String_Score_Physical&quot;: 270, &quot;String_Score_Combined&quot;: 270}"/>
  </edge>
  <edge label="814913 (pp) 829639" source="7" target="275">
    <att type="string" name="canonicalName" value="814913 (pp) 829639"/>
    <att type="string" name="interaction" value="pp"/>
    <att type="int" name="SCORE" value="543"/>
    <att type="string" name="support" value="{&quot;StringDB&quot;: &quot;physical&quot;, &quot;StringEvidence&quot;: &quot;experiments:0.523,coexpression:0.095&quot;, &quot;String_Score_Physical&quot;: 543, &quot;String_Score_Combined&quot;: 586}"/>
  </edge>
  <edge label="814913 (pp) 829775" source="7" target="281">
    <att type="string" name="canonicalName" value="814913 (pp) 829775"/>
    <att type="string" name="interaction" value="pp"/>
    <att type="int" name="SCORE" value="270"/>
    <att type="string" name="support" value="{&quot;StringDB&quot;: &quot;physical&quot;, &quot;StringEvidence&quot;: &quot;experiments:0.239&quot;, &quot;String_Score_Physical&quot;: 270, &quot;String_Score_Combined&quot;: 270}"/>
  </edge>
  <edge label="814913 (pp) 831092" source="7" target="309">
    <att type="string" name="canonicalName" value="814913 (pp) 831092"/>
    <att type="string" name="interaction" value="pp"/>
    <att type="int" name="SCORE" value="540"/>
    <att type="string" name="support" value="{&quot;StringDB&quot;: &quot;physical&quot;, &quot;StringEvidence&quot;: &quot;database:0.520,coexpression:0.218,textmining:0.051&quot;, &quot;String_Score_Physical&quot;: 540, &quot;String_Score_Combined&quot;: 658}"/>
  </edge>
  <edge label="814913 (pp) 832647" source="7" target="345">
    <att type="string" name="canonicalName" value="814913 (pp) 832647"/>
    <att type="string" name="interaction" value="pp"/>
    <att type="int" name="SCORE" value="238"/>
    <att type="string" name="support" value="{&quot;StringDB&quot;: &quot;physical&quot;, &quot;StringEvidence&quot;: &quot;experiments:0.206,textmining:0.064,coexpression:0.052&quot;, &quot;String_Score_Physical&quot;: 238, &quot;String_Score_Combined&quot;: 324}"/>
  </edge>
  <edge label="814913 (pp) 839730" source="7" target="480">
    <att type="string" name="canonicalName" value="814913 (pp) 839730"/>
    <att type="string" name="interaction" value="pp"/>
    <att type="int" name="SCORE" value="270"/>
    <att type="string" name="support" value="{&quot;StringDB&quot;: &quot;physical&quot;, &quot;StringEvidence&quot;: &quot;experiments:0.239&quot;, &quot;String_Score_Physical&quot;: 270, &quot;String_Score_Combined&quot;: 270}"/>
  </edge>
  <edge label="814913 (pp) 841777" source="7" target="502">
    <att type="string" name="canonicalName" value="814913 (pp) 841777"/>
    <att type="string" name="interaction" value="pp"/>
    <att type="int" name="SCORE" value="270"/>
    <att type="string" name="support" value="{&quot;StringDB&quot;: &quot;physical&quot;, &quot;StringEvidence&quot;: &quot;experiments:0.239&quot;, &quot;String_Score_Physical&quot;: 270, &quot;String_Score_Combined&quot;: 270}"/>
  </edge>
  <edge label="814913 (pp) 841810" source="7" target="504">
    <att type="string" name="canonicalName" value="814913 (pp) 841810"/>
    <att type="string" name="interaction" value="pp"/>
    <att type="int" name="SCORE" value="543"/>
    <att type="string" name="support" value="{&quot;StringDB&quot;: &quot;physical&quot;, &quot;StringEvidence&quot;: &quot;experiments:0.523,coexpression:0.053&quot;, &quot;String_Score_Physical&quot;: 543, &quot;String_Score_Combined&quot;: 567}"/>
  </edge>
  <edge label="814913 (pp) 841958" source="7" target="508">
    <att type="string" name="canonicalName" value="814913 (pp) 841958"/>
    <att type="string" name="interaction" value="pp"/>
    <att type="int" name="SCORE" value="455"/>
    <att type="string" name="support" value="{&quot;StringDB&quot;: &quot;physical&quot;, &quot;StringEvidence&quot;: &quot;experiments:0.432,textmining:0.017&quot;, &quot;String_Score_Physical&quot;: 455, &quot;String_Score_Combined&quot;: 464}"/>
  </edge>
  <edge label="814913 (pp) 842631" source="7" target="528">
    <att type="string" name="canonicalName" value="814913 (pp) 842631"/>
    <att type="string" name="interaction" value="pp"/>
    <att type="int" name="SCORE" value="455"/>
    <att type="string" name="support" value="{&quot;StringDB&quot;: &quot;physical&quot;, &quot;StringEvidence&quot;: &quot;experiments:0.432,textmining:0.017&quot;, &quot;String_Score_Physical&quot;: 455, &quot;String_Score_Combined&quot;: 464}"/>
  </edge>
  <edge label="814913 (pp) 843915" source="7" target="555">
    <att type="string" name="canonicalName" value="814913 (pp) 843915"/>
    <att type="string" name="interaction" value="pp"/>
    <att type="int" name="SCORE" value="270"/>
    <att type="string" name="support" value="{&quot;StringDB&quot;: &quot;physical&quot;, &quot;StringEvidence&quot;: &quot;experiments:0.239&quot;, &quot;String_Score_Physical&quot;: 270, &quot;String_Score_Combined&quot;: 270}"/>
  </edge>
  <edge label="814913 (pp) 844347" source="7" target="570">
    <att type="string" name="canonicalName" value="814913 (pp) 844347"/>
    <att type="string" name="interaction" value="pp"/>
    <att type="int" name="SCORE" value="858"/>
    <att type="string" name="support" value="{&quot;StringDB&quot;: &quot;physical&quot;, &quot;StringEvidence&quot;: &quot;experiments:0.852,textmining:0.236,coexpression:0.052&quot;, &quot;String_Score_Physical&quot;: 858, &quot;String_Score_Combined&quot;: 897}"/>
  </edge>
  <edge label="815145 (pp) 835279" source="8" target="387">
    <att type="string" name="canonicalName" value="815145 (pp) 835279"/>
    <att type="string" name="interaction" value="pp"/>
    <att type="int" name="SCORE" value="208"/>
    <att type="string" name="support" value="{&quot;BioGrid&quot;: &quot;physical&quot;, &quot;BioGrid_PubMed&quot;: &quot;32191846&quot;, &quot;BioGrid_Type&quot;: &quot;Co-fractionation&quot;, &quot;BioGrid_Score&quot;: &quot;0.525269425&quot;}"/>
  </edge>
  <edge label="815160 (pp) 838639" source="9" target="466">
    <att type="string" name="canonicalName" value="815160 (pp) 838639"/>
    <att type="string" name="interaction" value="pp"/>
    <att type="int" name="SCORE" value="650"/>
    <att type="string" name="support" value="{&quot;StringDB&quot;: &quot;physical&quot;, &quot;StringEvidence&quot;: &quot;textmining:0.909,coexpression:0.842,database:0.635,neighborhood:0.004&quot;, &quot;String_Score_Physical&quot;: 650, &quot;String_Score_Combined&quot;: 994}"/>
  </edge>
  <edge label="815414 (pp) 831462" source="10" target="320">
    <att type="string" name="canonicalName" value="815414 (pp) 831462"/>
    <att type="string" name="interaction" value="pp"/>
    <att type="int" name="SCORE" value="254"/>
    <att type="string" name="support" value="{&quot;StringDB&quot;: &quot;physical&quot;, &quot;StringEvidence&quot;: &quot;experiments:0.222&quot;, &quot;String_Score_Physical&quot;: 254, &quot;String_Score_Combined&quot;: 254}"/>
  </edge>
  <edge label="816045 (pp) 842728" source="11" target="531">
    <att type="string" name="canonicalName" value="816045 (pp) 842728"/>
    <att type="string" name="interaction" value="pp"/>
    <att type="int" name="SCORE" value="195"/>
    <att type="string" name="support" value="{&quot;StringDB&quot;: &quot;physical&quot;, &quot;StringEvidence&quot;: &quot;experiments:0.161&quot;, &quot;String_Score_Physical&quot;: 195, &quot;String_Score_Combined&quot;: 195}"/>
  </edge>
  <edge label="816121 (pp) 822071" source="12" target="145">
    <att type="string" name="canonicalName" value="816121 (pp) 822071"/>
    <att type="string" name="interaction" value="pp"/>
    <att type="int" name="SCORE" value="250"/>
    <att type="string" name="support" value="{&quot;StringDB&quot;: &quot;physical&quot;, &quot;StringEvidence&quot;: &quot;experiments:0.219,coexpression:0.001&quot;, &quot;String_Score_Physical&quot;: 250, &quot;String_Score_Combined&quot;: 251}"/>
  </edge>
  <edge label="816121 (pp) 834892" source="12" target="375">
    <att type="string" name="canonicalName" value="816121 (pp) 834892"/>
    <att type="string" name="interaction" value="pp"/>
    <att type="int" name="SCORE" value="323"/>
    <att type="string" name="support" value="{&quot;StringDB&quot;: &quot;physical&quot;, &quot;StringEvidence&quot;: &quot;experiments:0.295,coexpression:0.016&quot;, &quot;BioGrid&quot;: &quot;physical&quot;, &quot;BioGrid_PubMed&quot;: &quot;21423366&quot;, &quot;BioGrid_Type&quot;: &quot;PCA&quot;, &quot;String_Score_Physical&quot;: 323, &quot;String_Score_Combined&quot;: 334}"/>
  </edge>
  <edge label="816121 (pp) 841082" source="12" target="490">
    <att type="string" name="canonicalName" value="816121 (pp) 841082"/>
    <att type="string" name="interaction" value="pp"/>
    <att type="int" name="SCORE" value="254"/>
    <att type="string" name="support" value="{&quot;StringDB&quot;: &quot;physical&quot;, &quot;StringEvidence&quot;: &quot;experiments:0.223&quot;, &quot;BioGrid&quot;: &quot;physical&quot;, &quot;BioGrid_PubMed&quot;: &quot;24833385&quot;, &quot;BioGrid_Type&quot;: &quot;PCA&quot;, &quot;String_Score_Physical&quot;: 254, &quot;String_Score_Combined&quot;: 254}"/>
  </edge>
  <edge label="816121 (pp) 841333" source="12" target="493">
    <att type="string" name="canonicalName" value="816121 (pp) 841333"/>
    <att type="string" name="interaction" value="pp"/>
    <att type="int" name="SCORE" value="339"/>
    <att type="string" name="support" value="{&quot;StringDB&quot;: &quot;physical&quot;, &quot;StringEvidence&quot;: &quot;experiments:0.311&quot;, &quot;String_Score_Physical&quot;: 339, &quot;String_Score_Combined&quot;: 339}"/>
  </edge>
  <edge label="816121 (pp) 841778" source="12" target="503">
    <att type="string" name="canonicalName" value="816121 (pp) 841778"/>
    <att type="string" name="interaction" value="pp"/>
    <att type="int" name="SCORE" value="208"/>
    <att type="string" name="support" value="{&quot;BioGrid&quot;: &quot;physical&quot;, &quot;BioGrid_PubMed&quot;: &quot;29320478&quot;, &quot;BioGrid_Type&quot;: &quot;Reconstituted Complex&quot;}"/>
  </edge>
  <edge label="816121 (pp) 844055" source="12" target="561">
    <att type="string" name="canonicalName" value="816121 (pp) 844055"/>
    <att type="string" name="interaction" value="pp"/>
    <att type="int" name="SCORE" value="270"/>
    <att type="string" name="support" value="{&quot;StringDB&quot;: &quot;physical&quot;, &quot;StringEvidence&quot;: &quot;experiments:0.239,textmining:0.005&quot;, &quot;String_Score_Physical&quot;: 270, &quot;String_Score_Combined&quot;: 273}"/>
  </edge>
  <edge label="816121 (pp) 844347" source="12" target="570">
    <att type="string" name="canonicalName" value="816121 (pp) 844347"/>
    <att type="string" name="interaction" value="pp"/>
    <att type="int" name="SCORE" value="252"/>
    <att type="string" name="support" value="{&quot;StringDB&quot;: &quot;physical&quot;, &quot;StringEvidence&quot;: &quot;experiments:0.220&quot;, &quot;String_Score_Physical&quot;: 252, &quot;String_Score_Combined&quot;: 252}"/>
  </edge>
  <edge label="816124 (pp) 835777" source="13" target="397">
    <att type="string" name="canonicalName" value="816124 (pp) 835777"/>
    <att type="string" name="interaction" value="pp"/>
    <att type="int" name="SCORE" value="306"/>
    <att type="string" name="support" value="{&quot;StringDB&quot;: &quot;physical&quot;, &quot;StringEvidence&quot;: &quot;experiments:0.276&quot;, &quot;BioGrid&quot;: &quot;physical&quot;, &quot;BioGrid_PubMed&quot;: &quot;21952135&quot;, &quot;BioGrid_Type&quot;: &quot;Two-hybrid&quot;, &quot;String_Score_Physical&quot;: 306, &quot;String_Score_Combined&quot;: 306}"/>
  </edge>
  <edge label="816186 (pp) 819204" source="14" target="68">
    <att type="string" name="canonicalName" value="816186 (pp) 819204"/>
    <att type="string" name="interaction" value="pp"/>
    <att type="int" name="SCORE" value="762"/>
    <att type="string" name="support" value="{&quot;StringDB&quot;: &quot;physical&quot;, &quot;StringEvidence&quot;: &quot;experiments:0.752,textmining:0.629,cooccurrence:0.425&quot;, &quot;BioGrid&quot;: &quot;physical&quot;, &quot;BioGrid_PubMed&quot;: &quot;21798944&quot;, &quot;BioGrid_Type&quot;: &quot;Two-hybrid&quot;, &quot;String_Score_Physical&quot;: 762, &quot;String_Score_Combined&quot;: 771}"/>
  </edge>
  <edge label="816186 (pp) 828439" source="14" target="246">
    <att type="string" name="canonicalName" value="816186 (pp) 828439"/>
    <att type="string" name="interaction" value="pp"/>
    <att type="int" name="SCORE" value="762"/>
    <att type="string" name="support" value="{&quot;StringDB&quot;: &quot;physical&quot;, &quot;StringEvidence&quot;: &quot;experiments:0.752,cooccurrence:0.425&quot;, &quot;BioGrid&quot;: &quot;physical&quot;, &quot;BioGrid_PubMed&quot;: &quot;21798944&quot;, &quot;BioGrid_Type&quot;: &quot;Two-hybrid&quot;, &quot;String_Score_Physical&quot;: 762, &quot;String_Score_Combined&quot;: 765}"/>
  </edge>
  <edge label="816186 (pp) 829662" source="14" target="276">
    <att type="string" name="canonicalName" value="816186 (pp) 829662"/>
    <att type="string" name="interaction" value="pp"/>
    <att type="int" name="SCORE" value="762"/>
    <att type="string" name="support" value="{&quot;StringDB&quot;: &quot;physical&quot;, &quot;StringEvidence&quot;: &quot;experiments:0.752,textmining:0.726,cooccurrence:0.425,coexpression:0.157&quot;, &quot;BioGrid&quot;: &quot;physical&quot;, &quot;BioGrid_PubMed&quot;: &quot;21798944&quot;, &quot;BioGrid_Type&quot;: &quot;Two-hybrid&quot;, &quot;String_Score_Physical&quot;: 762, &quot;String_Score_Combined&quot;: 803}"/>
  </edge>
  <edge label="816195 (pp) 818463" source="15" target="52">
    <att type="string" name="canonicalName" value="816195 (pp) 818463"/>
    <att type="string" name="interaction" value="pp"/>
    <att type="int" name="SCORE" value="227"/>
    <att type="string" name="support" value="{&quot;StringDB&quot;: &quot;physical&quot;, &quot;StringEvidence&quot;: &quot;experiments:0.195,textmining:0.004&quot;, &quot;String_Score_Physical&quot;: 227, &quot;String_Score_Combined&quot;: 231}"/>
  </edge>
  <edge label="816195 (pp) 821533" source="15" target="130">
    <att type="string" name="canonicalName" value="816195 (pp) 821533"/>
    <att type="string" name="interaction" value="pp"/>
    <att type="int" name="SCORE" value="911"/>
    <att type="string" name="support" value="{&quot;StringDB&quot;: &quot;physical&quot;, &quot;StringEvidence&quot;: &quot;database:0.896,experiments:0.120,coexpression:0.008&quot;, &quot;String_Score_Physical&quot;: 911, &quot;String_Score_Combined&quot;: 912}"/>
  </edge>
  <edge label="816195 (pp) 821614" source="15" target="135">
    <att type="string" name="canonicalName" value="816195 (pp) 821614"/>
    <att type="string" name="interaction" value="pp"/>
    <att type="int" name="SCORE" value="227"/>
    <att type="string" name="support" value="{&quot;StringDB&quot;: &quot;physical&quot;, &quot;StringEvidence&quot;: &quot;experiments:0.195,textmining:0.006&quot;, &quot;String_Score_Physical&quot;: 227, &quot;String_Score_Combined&quot;: 232}"/>
  </edge>
  <edge label="816195 (pp) 824475" source="15" target="177">
    <att type="string" name="canonicalName" value="816195 (pp) 824475"/>
    <att type="string" name="interaction" value="pp"/>
    <att type="int" name="SCORE" value="923"/>
    <att type="string" name="support" value="{&quot;StringDB&quot;: &quot;physical&quot;, &quot;StringEvidence&quot;: &quot;database:0.896,experiments:0.233,textmining:0.156&quot;, &quot;String_Score_Physical&quot;: 923, &quot;String_Score_Combined&quot;: 935}"/>
  </edge>
  <edge label="816195 (pp) 824973" source="15" target="191">
    <att type="string" name="canonicalName" value="816195 (pp) 824973"/>
    <att type="string" name="interaction" value="pp"/>
    <att type="int" name="SCORE" value="909"/>
    <att type="string" name="support" value="{&quot;StringDB&quot;: &quot;physical&quot;, &quot;StringEvidence&quot;: &quot;database:0.896,experiments:0.095&quot;, &quot;String_Score_Physical&quot;: 909, &quot;String_Score_Combined&quot;: 909}"/>
  </edge>
  <edge label="816195 (pp) 825171" source="15" target="195">
    <att type="string" name="canonicalName" value="816195 (pp) 825171"/>
    <att type="string" name="interaction" value="pp"/>
    <att type="int" name="SCORE" value="914"/>
    <att type="string" name="support" value="{&quot;StringDB&quot;: &quot;physical&quot;, &quot;StringEvidence&quot;: &quot;database:0.896,experiments:0.144,textmining:0.006&quot;, &quot;String_Score_Physical&quot;: 914, &quot;String_Score_Combined&quot;: 914}"/>
  </edge>
  <edge label="816195 (pp) 828571" source="15" target="247">
    <att type="string" name="canonicalName" value="816195 (pp) 828571"/>
    <att type="string" name="interaction" value="pp"/>
    <att type="int" name="SCORE" value="372"/>
    <att type="string" name="support" value="{&quot;StringDB&quot;: &quot;physical&quot;, &quot;StringEvidence&quot;: &quot;experiments:0.345,coexpression:0.043,textmining:0.001&quot;, &quot;String_Score_Physical&quot;: 372, &quot;String_Score_Combined&quot;: 399}"/>
  </edge>
  <edge label="816195 (pp) 828831" source="15" target="255">
    <att type="string" name="canonicalName" value="816195 (pp) 828831"/>
    <att type="string" name="interaction" value="pp"/>
    <att type="int" name="SCORE" value="227"/>
    <att type="string" name="support" value="{&quot;StringDB&quot;: &quot;physical&quot;, &quot;StringEvidence&quot;: &quot;experiments:0.195,textmining:0.006&quot;, &quot;String_Score_Physical&quot;: 227, &quot;String_Score_Combined&quot;: 232}"/>
  </edge>
  <edge label="816195 (pp) 829244" source="15" target="262">
    <att type="string" name="canonicalName" value="816195 (pp) 829244"/>
    <att type="string" name="interaction" value="pp"/>
    <att type="int" name="SCORE" value="900"/>
    <att type="string" name="support" value="{&quot;StringDB&quot;: &quot;physical&quot;, &quot;StringEvidence&quot;: &quot;database:0.896,coexpression:0.041,experiments:0.008&quot;, &quot;String_Score_Physical&quot;: 900, &quot;String_Score_Combined&quot;: 904}"/>
  </edge>
  <edge label="816195 (pp) 830904" source="15" target="303">
    <att type="string" name="canonicalName" value="816195 (pp) 830904"/>
    <att type="string" name="interaction" value="pp"/>
    <att type="int" name="SCORE" value="190"/>
    <att type="string" name="support" value="{&quot;StringDB&quot;: &quot;physical&quot;, &quot;StringEvidence&quot;: &quot;experiments:0.155&quot;, &quot;String_Score_Physical&quot;: 190, &quot;String_Score_Combined&quot;: 190}"/>
  </edge>
  <edge label="816195 (pp) 832052" source="15" target="333">
    <att type="string" name="canonicalName" value="816195 (pp) 832052"/>
    <att type="string" name="interaction" value="pp"/>
    <att type="int" name="SCORE" value="243"/>
    <att type="string" name="support" value="{&quot;StringDB&quot;: &quot;physical&quot;, &quot;StringEvidence&quot;: &quot;experiments:0.212,textmining:0.032,coexpression:0.003&quot;, &quot;String_Score_Physical&quot;: 243, &quot;String_Score_Combined&quot;: 270}"/>
  </edge>
  <edge label="816195 (pp) 832631" source="15" target="344">
    <att type="string" name="canonicalName" value="816195 (pp) 832631"/>
    <att type="string" name="interaction" value="pp"/>
    <att type="int" name="SCORE" value="900"/>
    <att type="string" name="support" value="{&quot;StringDB&quot;: &quot;physical&quot;, &quot;StringEvidence&quot;: &quot;database:0.896,textmining:0.021,experiments:0.008&quot;, &quot;String_Score_Physical&quot;: 900, &quot;String_Score_Combined&quot;: 902}"/>
  </edge>
  <edge label="816195 (pp) 835553" source="15" target="393">
    <att type="string" name="canonicalName" value="816195 (pp) 835553"/>
    <att type="string" name="interaction" value="pp"/>
    <att type="int" name="SCORE" value="227"/>
    <att type="string" name="support" value="{&quot;StringDB&quot;: &quot;physical&quot;, &quot;StringEvidence&quot;: &quot;experiments:0.195,textmining:0.006&quot;, &quot;String_Score_Physical&quot;: 227, &quot;String_Score_Combined&quot;: 232}"/>
  </edge>
  <edge label="816195 (pp) 836048" source="15" target="404">
    <att type="string" name="canonicalName" value="816195 (pp) 836048"/>
    <att type="string" name="interaction" value="pp"/>
    <att type="int" name="SCORE" value="900"/>
    <att type="string" name="support" value="{&quot;StringDB&quot;: &quot;physical&quot;, &quot;StringEvidence&quot;: &quot;database:0.896,textmining:0.308&quot;, &quot;String_Score_Physical&quot;: 900, &quot;String_Score_Combined&quot;: 930}"/>
  </edge>
  <edge label="816195 (pp) 836163" source="15" target="408">
    <att type="string" name="canonicalName" value="816195 (pp) 836163"/>
    <att type="string" name="interaction" value="pp"/>
    <att type="int" name="SCORE" value="269"/>
    <att type="string" name="support" value="{&quot;StringDB&quot;: &quot;physical&quot;, &quot;StringEvidence&quot;: &quot;experiments:0.238,textmining:0.051&quot;, &quot;String_Score_Physical&quot;: 269, &quot;String_Score_Combined&quot;: 306}"/>
  </edge>
  <edge label="816195 (pp) 836494" source="15" target="411">
    <att type="string" name="canonicalName" value="816195 (pp) 836494"/>
    <att type="string" name="interaction" value="pp"/>
    <att type="int" name="SCORE" value="196"/>
    <att type="string" name="support" value="{&quot;StringDB&quot;: &quot;physical&quot;, &quot;StringEvidence&quot;: &quot;experiments:0.162,textmining:0.002&quot;, &quot;String_Score_Physical&quot;: 196, &quot;String_Score_Combined&quot;: 197}"/>
  </edge>
  <edge label="816195 (pp) 836661" source="15" target="416">
    <att type="string" name="canonicalName" value="816195 (pp) 836661"/>
    <att type="string" name="interaction" value="pp"/>
    <att type="int" name="SCORE" value="190"/>
    <att type="string" name="support" value="{&quot;StringDB&quot;: &quot;physical&quot;, &quot;StringEvidence&quot;: &quot;experiments:0.155&quot;, &quot;String_Score_Physical&quot;: 190, &quot;String_Score_Combined&quot;: 190}"/>
  </edge>
  <edge label="816195 (pp) 837279" source="15" target="429">
    <att type="string" name="canonicalName" value="816195 (pp) 837279"/>
    <att type="string" name="interaction" value="pp"/>
    <att type="int" name="SCORE" value="190"/>
    <att type="string" name="support" value="{&quot;StringDB&quot;: &quot;physical&quot;, &quot;StringEvidence&quot;: &quot;experiments:0.155&quot;, &quot;String_Score_Physical&quot;: 190, &quot;String_Score_Combined&quot;: 190}"/>
  </edge>
  <edge label="816195 (pp) 838604" source="15" target="464">
    <att type="string" name="canonicalName" value="816195 (pp) 838604"/>
    <att type="string" name="interaction" value="pp"/>
    <att type="int" name="SCORE" value="914"/>
    <att type="string" name="support" value="{&quot;StringDB&quot;: &quot;physical&quot;, &quot;StringEvidence&quot;: &quot;database:0.896,experiments:0.144,textmining:0.006&quot;, &quot;String_Score_Physical&quot;: 914, &quot;String_Score_Combined&quot;: 914}"/>
  </edge>
  <edge label="816195 (pp) 841707" source="15" target="501">
    <att type="string" name="canonicalName" value="816195 (pp) 841707"/>
    <att type="string" name="interaction" value="pp"/>
    <att type="int" name="SCORE" value="227"/>
    <att type="string" name="support" value="{&quot;StringDB&quot;: &quot;physical&quot;, &quot;StringEvidence&quot;: &quot;experiments:0.195,textmining:0.004&quot;, &quot;String_Score_Physical&quot;: 227, &quot;String_Score_Combined&quot;: 231}"/>
  </edge>
  <edge label="816195 (pp) 841910" source="15" target="506">
    <att type="string" name="canonicalName" value="816195 (pp) 841910"/>
    <att type="string" name="interaction" value="pp"/>
    <att type="int" name="SCORE" value="227"/>
    <att type="string" name="support" value="{&quot;StringDB&quot;: &quot;physical&quot;, &quot;StringEvidence&quot;: &quot;experiments:0.195,textmining:0.006&quot;, &quot;String_Score_Physical&quot;: 227, &quot;String_Score_Combined&quot;: 232}"/>
  </edge>
  <edge label="816195 (pp) 842036" source="15" target="510">
    <att type="string" name="canonicalName" value="816195 (pp) 842036"/>
    <att type="string" name="interaction" value="pp"/>
    <att type="int" name="SCORE" value="923"/>
    <att type="string" name="support" value="{&quot;StringDB&quot;: &quot;physical&quot;, &quot;StringEvidence&quot;: &quot;database:0.896,experiments:0.233,coexpression:0.047,textmining:0.032&quot;, &quot;String_Score_Physical&quot;: 923, &quot;String_Score_Combined&quot;: 929}"/>
  </edge>
  <edge label="816195 (pp) 843880" source="15" target="553">
    <att type="string" name="canonicalName" value="816195 (pp) 843880"/>
    <att type="string" name="interaction" value="pp"/>
    <att type="int" name="SCORE" value="900"/>
    <att type="string" name="support" value="{&quot;StringDB&quot;: &quot;physical&quot;, &quot;StringEvidence&quot;: &quot;database:0.896,textmining:0.738,coexpression:0.007&quot;, &quot;String_Score_Physical&quot;: 900, &quot;String_Score_Combined&quot;: 973}"/>
  </edge>
  <edge label="816195 (pp) 843928" source="15" target="556">
    <att type="string" name="canonicalName" value="816195 (pp) 843928"/>
    <att type="string" name="interaction" value="pp"/>
    <att type="int" name="SCORE" value="914"/>
    <att type="string" name="support" value="{&quot;StringDB&quot;: &quot;physical&quot;, &quot;StringEvidence&quot;: &quot;database:0.896,experiments:0.144,textmining:0.006&quot;, &quot;String_Score_Physical&quot;: 914, &quot;String_Score_Combined&quot;: 914}"/>
  </edge>
  <edge label="816467 (pp) 818463" source="16" target="52">
    <att type="string" name="canonicalName" value="816467 (pp) 818463"/>
    <att type="string" name="interaction" value="pp"/>
    <att type="int" name="SCORE" value="546"/>
    <att type="string" name="support" value="{&quot;StringDB&quot;: &quot;physical&quot;, &quot;StringEvidence&quot;: &quot;experiments:0.527,textmining:0.377&quot;, &quot;String_Score_Physical&quot;: 546, &quot;String_Score_Combined&quot;: 717}"/>
  </edge>
  <edge label="816467 (pp) 819263" source="16" target="70">
    <att type="string" name="canonicalName" value="816467 (pp) 819263"/>
    <att type="string" name="interaction" value="pp"/>
    <att type="int" name="SCORE" value="267"/>
    <att type="string" name="support" value="{&quot;StringDB&quot;: &quot;physical&quot;, &quot;StringEvidence&quot;: &quot;textmining:0.503,experiments:0.236,coexpression:0.059&quot;, &quot;String_Score_Physical&quot;: 267, &quot;String_Score_Combined&quot;: 657}"/>
  </edge>
  <edge label="816467 (pp) 821614" source="16" target="135">
    <att type="string" name="canonicalName" value="816467 (pp) 821614"/>
    <att type="string" name="interaction" value="pp"/>
    <att type="int" name="SCORE" value="315"/>
    <att type="string" name="support" value="{&quot;StringDB&quot;: &quot;physical&quot;, &quot;StringEvidence&quot;: &quot;experiments:0.287,textmining:0.246&quot;, &quot;String_Score_Physical&quot;: 315, &quot;String_Score_Combined&quot;: 484}"/>
  </edge>
  <edge label="816467 (pp) 823741" source="16" target="159">
    <att type="string" name="canonicalName" value="816467 (pp) 823741"/>
    <att type="string" name="interaction" value="pp"/>
    <att type="int" name="SCORE" value="384"/>
    <att type="string" name="support" value="{&quot;StringDB&quot;: &quot;physical&quot;, &quot;StringEvidence&quot;: &quot;textmining:0.673,experiments:0.359,coexpression:0.011&quot;, &quot;String_Score_Physical&quot;: 384, &quot;String_Score_Combined&quot;: 801}"/>
  </edge>
  <edge label="816467 (pp) 823970" source="16" target="166">
    <att type="string" name="canonicalName" value="816467 (pp) 823970"/>
    <att type="string" name="interaction" value="pp"/>
    <att type="int" name="SCORE" value="626"/>
    <att type="string" name="support" value="{&quot;StringDB&quot;: &quot;physical&quot;, &quot;StringEvidence&quot;: &quot;experiments:0.610,coexpression:0.054&quot;, &quot;String_Score_Physical&quot;: 626, &quot;String_Score_Combined&quot;: 646}"/>
  </edge>
  <edge label="816467 (pp) 824896" source="16" target="188">
    <att type="string" name="canonicalName" value="816467 (pp) 824896"/>
    <att type="string" name="interaction" value="pp"/>
    <att type="int" name="SCORE" value="468"/>
    <att type="string" name="support" value="{&quot;StringDB&quot;: &quot;physical&quot;, &quot;StringEvidence&quot;: &quot;experiments:0.445,coexpression:0.282&quot;, &quot;String_Score_Physical&quot;: 468, &quot;String_Score_Combined&quot;: 618}"/>
  </edge>
  <edge label="816467 (pp) 825833" source="16" target="208">
    <att type="string" name="canonicalName" value="816467 (pp) 825833"/>
    <att type="string" name="interaction" value="pp"/>
    <att type="int" name="SCORE" value="224"/>
    <att type="string" name="support" value="{&quot;StringDB&quot;: &quot;physical&quot;, &quot;StringEvidence&quot;: &quot;experiments:0.191,coexpression:0.058&quot;, &quot;String_Score_Physical&quot;: 224, &quot;String_Score_Combined&quot;: 268}"/>
  </edge>
  <edge label="816467 (pp) 828831" source="16" target="255">
    <att type="string" name="canonicalName" value="816467 (pp) 828831"/>
    <att type="string" name="interaction" value="pp"/>
    <att type="int" name="SCORE" value="315"/>
    <att type="string" name="support" value="{&quot;StringDB&quot;: &quot;physical&quot;, &quot;StringEvidence&quot;: &quot;experiments:0.287,textmining:0.246&quot;, &quot;String_Score_Physical&quot;: 315, &quot;String_Score_Combined&quot;: 484}"/>
  </edge>
  <edge label="816467 (pp) 829584" source="16" target="273">
    <att type="string" name="canonicalName" value="816467 (pp) 829584"/>
    <att type="string" name="interaction" value="pp"/>
    <att type="int" name="SCORE" value="364"/>
    <att type="string" name="support" value="{&quot;StringDB&quot;: &quot;physical&quot;, &quot;StringEvidence&quot;: &quot;experiments:0.337&quot;, &quot;String_Score_Physical&quot;: 364, &quot;String_Score_Combined&quot;: 364}"/>
  </edge>
  <edge label="816467 (pp) 830904" source="16" target="303">
    <att type="string" name="canonicalName" value="816467 (pp) 830904"/>
    <att type="string" name="interaction" value="pp"/>
    <att type="int" name="SCORE" value="218"/>
    <att type="string" name="support" value="{&quot;StringDB&quot;: &quot;physical&quot;, &quot;StringEvidence&quot;: &quot;textmining:0.210,experiments:0.185&quot;, &quot;String_Score_Physical&quot;: 218, &quot;String_Score_Combined&quot;: 382}"/>
  </edge>
  <edge label="816467 (pp) 831316" source="16" target="316">
    <att type="string" name="canonicalName" value="816467 (pp) 831316"/>
    <att type="string" name="interaction" value="pp"/>
    <att type="int" name="SCORE" value="254"/>
    <att type="string" name="support" value="{&quot;StringDB&quot;: &quot;physical&quot;, &quot;StringEvidence&quot;: &quot;experiments:0.223,textmining:0.102&quot;, &quot;String_Score_Physical&quot;: 254, &quot;String_Score_Combined&quot;: 331}"/>
  </edge>
  <edge label="816467 (pp) 832352" source="16" target="340">
    <att type="string" name="canonicalName" value="816467 (pp) 832352"/>
    <att type="string" name="interaction" value="pp"/>
    <att type="int" name="SCORE" value="384"/>
    <att type="string" name="support" value="{&quot;StringDB&quot;: &quot;physical&quot;, &quot;StringEvidence&quot;: &quot;textmining:0.685,experiments:0.359,coexpression:0.011&quot;, &quot;String_Score_Physical&quot;: 384, &quot;String_Score_Combined&quot;: 808}"/>
  </edge>
  <edge label="816467 (pp) 835553" source="16" target="393">
    <att type="string" name="canonicalName" value="816467 (pp) 835553"/>
    <att type="string" name="interaction" value="pp"/>
    <att type="int" name="SCORE" value="315"/>
    <att type="string" name="support" value="{&quot;StringDB&quot;: &quot;physical&quot;, &quot;StringEvidence&quot;: &quot;experiments:0.287,textmining:0.246&quot;, &quot;String_Score_Physical&quot;: 315, &quot;String_Score_Combined&quot;: 484}"/>
  </edge>
  <edge label="816467 (pp) 836661" source="16" target="416">
    <att type="string" name="canonicalName" value="816467 (pp) 836661"/>
    <att type="string" name="interaction" value="pp"/>
    <att type="int" name="SCORE" value="218"/>
    <att type="string" name="support" value="{&quot;StringDB&quot;: &quot;physical&quot;, &quot;StringEvidence&quot;: &quot;textmining:0.247,experiments:0.185&quot;, &quot;String_Score_Physical&quot;: 218, &quot;String_Score_Combined&quot;: 411}"/>
  </edge>
  <edge label="816467 (pp) 837279" source="16" target="429">
    <att type="string" name="canonicalName" value="816467 (pp) 837279"/>
    <att type="string" name="interaction" value="pp"/>
    <att type="int" name="SCORE" value="260"/>
    <att type="string" name="support" value="{&quot;StringDB&quot;: &quot;physical&quot;, &quot;StringEvidence&quot;: &quot;experiments:0.228,textmining:0.218,coexpression:0.010&quot;, &quot;String_Score_Physical&quot;: 260, &quot;String_Score_Combined&quot;: 427}"/>
  </edge>
  <edge label="816467 (pp) 841707" source="16" target="501">
    <att type="string" name="canonicalName" value="816467 (pp) 841707"/>
    <att type="string" name="interaction" value="pp"/>
    <att type="int" name="SCORE" value="546"/>
    <att type="string" name="support" value="{&quot;StringDB&quot;: &quot;physical&quot;, &quot;StringEvidence&quot;: &quot;experiments:0.527,textmining:0.377&quot;, &quot;String_Score_Physical&quot;: 546, &quot;String_Score_Combined&quot;: 717}"/>
  </edge>
  <edge label="816467 (pp) 841910" source="16" target="506">
    <att type="string" name="canonicalName" value="816467 (pp) 841910"/>
    <att type="string" name="interaction" value="pp"/>
    <att type="int" name="SCORE" value="315"/>
    <att type="string" name="support" value="{&quot;StringDB&quot;: &quot;physical&quot;, &quot;StringEvidence&quot;: &quot;experiments:0.287,textmining:0.246&quot;, &quot;String_Score_Physical&quot;: 315, &quot;String_Score_Combined&quot;: 484}"/>
  </edge>
  <edge label="816477 (pp) 828439" source="17" target="246">
    <att type="string" name="canonicalName" value="816477 (pp) 828439"/>
    <att type="string" name="interaction" value="pp"/>
    <att type="int" name="SCORE" value="228"/>
    <att type="string" name="support" value="{&quot;StringDB&quot;: &quot;physical&quot;, &quot;StringEvidence&quot;: &quot;experiments:0.196&quot;, &quot;BioGrid&quot;: &quot;physical&quot;, &quot;BioGrid_PubMed&quot;: &quot;24833385&quot;, &quot;BioGrid_Type&quot;: &quot;PCA&quot;, &quot;String_Score_Physical&quot;: 228, &quot;String_Score_Combined&quot;: 228}"/>
  </edge>
  <edge label="816533 (pp) 817833" source="18" target="42">
    <att type="string" name="canonicalName" value="816533 (pp) 817833"/>
    <att type="string" name="interaction" value="pp"/>
    <att type="int" name="SCORE" value="983"/>
    <att type="string" name="support" value="{&quot;StringDB&quot;: &quot;physical&quot;, &quot;StringEvidence&quot;: &quot;coexpression:0.902,database:0.896,textmining:0.888,experiments:0.830&quot;, &quot;BioGrid&quot;: &quot;physical&quot;, &quot;BioGrid_PubMed&quot;: &quot;32191846&quot;, &quot;BioGrid_Type&quot;: &quot;Co-fractionation&quot;, &quot;BioGrid_Score&quot;: &quot;0.957044511&quot;, &quot;String_Score_Physical&quot;: 983, &quot;String_Score_Combined&quot;: 999}"/>
  </edge>
  <edge label="816533 (pp) 818654" source="18" target="54">
    <att type="string" name="canonicalName" value="816533 (pp) 818654"/>
    <att type="string" name="interaction" value="pp"/>
    <att type="int" name="SCORE" value="208"/>
    <att type="string" name="support" value="{&quot;StringDB&quot;: &quot;functional&quot;, &quot;StringEvidence&quot;: &quot;coexpression:0.196&quot;, &quot;BioGrid&quot;: &quot;physical&quot;, &quot;BioGrid_PubMed&quot;: &quot;32191846&quot;, &quot;BioGrid_Type&quot;: &quot;Co-fractionation&quot;, &quot;BioGrid_Score&quot;: &quot;0.52734152&quot;, &quot;String_Score_Combined&quot;: 228, &quot;String_Score_Physical&quot;: 208}"/>
  </edge>
  <edge label="816533 (pp) 819260" source="18" target="69">
    <att type="string" name="canonicalName" value="816533 (pp) 819260"/>
    <att type="string" name="interaction" value="pp"/>
    <att type="int" name="SCORE" value="586"/>
    <att type="string" name="support" value="{&quot;StringDB&quot;: &quot;physical&quot;, &quot;StringEvidence&quot;: &quot;experiments:0.568,coexpression:0.053,textmining:0.002&quot;, &quot;String_Score_Physical&quot;: 586, &quot;String_Score_Combined&quot;: 608}"/>
  </edge>
  <edge label="816533 (pp) 820151" source="18" target="91">
    <att type="string" name="canonicalName" value="816533 (pp) 820151"/>
    <att type="string" name="interaction" value="pp"/>
    <att type="int" name="SCORE" value="396"/>
    <att type="string" name="support" value="{&quot;StringDB&quot;: &quot;physical&quot;, &quot;StringEvidence&quot;: &quot;experiments:0.370&quot;, &quot;String_Score_Physical&quot;: 396, &quot;String_Score_Combined&quot;: 396}"/>
  </edge>
  <edge label="816533 (pp) 820896" source="18" target="112">
    <att type="string" name="canonicalName" value="816533 (pp) 820896"/>
    <att type="string" name="interaction" value="pp"/>
    <att type="int" name="SCORE" value="241"/>
    <att type="string" name="support" value="{&quot;StringDB&quot;: &quot;physical&quot;, &quot;StringEvidence&quot;: &quot;experiments:0.210,coexpression:0.098&quot;, &quot;String_Score_Physical&quot;: 241, &quot;String_Score_Combined&quot;: 316}"/>
  </edge>
  <edge label="816533 (pp) 821170" source="18" target="121">
    <att type="string" name="canonicalName" value="816533 (pp) 821170"/>
    <att type="string" name="interaction" value="pp"/>
    <att type="int" name="SCORE" value="906"/>
    <att type="string" name="support" value="{&quot;StringDB&quot;: &quot;physical&quot;, &quot;StringEvidence&quot;: &quot;database:0.896,experiments:0.063,coexpression:0.006&quot;, &quot;String_Score_Physical&quot;: 906, &quot;String_Score_Combined&quot;: 906}"/>
  </edge>
  <edge label="816533 (pp) 822195" source="18" target="148">
    <att type="string" name="canonicalName" value="816533 (pp) 822195"/>
    <att type="string" name="interaction" value="pp"/>
    <att type="int" name="SCORE" value="900"/>
    <att type="string" name="support" value="{&quot;StringDB&quot;: &quot;physical&quot;, &quot;StringEvidence&quot;: &quot;database:0.896,coexpression:0.032&quot;, &quot;String_Score_Physical&quot;: 900, &quot;String_Score_Combined&quot;: 903}"/>
  </edge>
  <edge label="816533 (pp) 822364" source="18" target="154">
    <att type="string" name="canonicalName" value="816533 (pp) 822364"/>
    <att type="string" name="interaction" value="pp"/>
    <att type="int" name="SCORE" value="982"/>
    <att type="string" name="support" value="{&quot;StringDB&quot;: &quot;physical&quot;, &quot;StringEvidence&quot;: &quot;coexpression:0.902,database:0.896,experiments:0.829,textmining:0.518&quot;, &quot;BioGrid&quot;: &quot;physical&quot;, &quot;BioGrid_PubMed&quot;: &quot;32191846&quot;, &quot;BioGrid_Type&quot;: &quot;Co-fractionation&quot;, &quot;BioGrid_Score&quot;: &quot;0.981788961&quot;, &quot;String_Score_Physical&quot;: 982, &quot;String_Score_Combined&quot;: 999}"/>
  </edge>
  <edge label="816533 (pp) 823970" source="18" target="166">
    <att type="string" name="canonicalName" value="816533 (pp) 823970"/>
    <att type="string" name="interaction" value="pp"/>
    <att type="int" name="SCORE" value="900"/>
    <att type="string" name="support" value="{&quot;StringDB&quot;: &quot;physical&quot;, &quot;StringEvidence&quot;: &quot;database:0.896,neighborhood:0.018,coexpression:0.016,experiments:0.007&quot;, &quot;String_Score_Physical&quot;: 900, &quot;String_Score_Combined&quot;: 904}"/>
  </edge>
  <edge label="816533 (pp) 824896" source="18" target="188">
    <att type="string" name="canonicalName" value="816533 (pp) 824896"/>
    <att type="string" name="interaction" value="pp"/>
    <att type="int" name="SCORE" value="594"/>
    <att type="string" name="support" value="{&quot;StringDB&quot;: &quot;physical&quot;, &quot;StringEvidence&quot;: &quot;database:0.520,textmining:0.300,coexpression:0.191,experiments:0.118&quot;, &quot;String_Score_Physical&quot;: 594, &quot;String_Score_Combined&quot;: 770}"/>
  </edge>
  <edge label="816533 (pp) 825847" source="18" target="209">
    <att type="string" name="canonicalName" value="816533 (pp) 825847"/>
    <att type="string" name="interaction" value="pp"/>
    <att type="int" name="SCORE" value="586"/>
    <att type="string" name="support" value="{&quot;StringDB&quot;: &quot;physical&quot;, &quot;StringEvidence&quot;: &quot;experiments:0.568,textmining:0.002&quot;, &quot;String_Score_Physical&quot;: 586, &quot;String_Score_Combined&quot;: 586}"/>
  </edge>
  <edge label="816533 (pp) 825880" source="18" target="210">
    <att type="string" name="canonicalName" value="816533 (pp) 825880"/>
    <att type="string" name="interaction" value="pp"/>
    <att type="int" name="SCORE" value="586"/>
    <att type="string" name="support" value="{&quot;StringDB&quot;: &quot;physical&quot;, &quot;StringEvidence&quot;: &quot;experiments:0.568,textmining:0.002&quot;, &quot;String_Score_Physical&quot;: 586, &quot;String_Score_Combined&quot;: 586}"/>
  </edge>
  <edge label="816533 (pp) 826414" source="18" target="212">
    <att type="string" name="canonicalName" value="816533 (pp) 826414"/>
    <att type="string" name="interaction" value="pp"/>
    <att type="int" name="SCORE" value="586"/>
    <att type="string" name="support" value="{&quot;StringDB&quot;: &quot;physical&quot;, &quot;StringEvidence&quot;: &quot;experiments:0.568,textmining:0.002&quot;, &quot;String_Score_Physical&quot;: 586, &quot;String_Score_Combined&quot;: 586}"/>
  </edge>
  <edge label="816533 (pp) 829462" source="18" target="268">
    <att type="string" name="canonicalName" value="816533 (pp) 829462"/>
    <att type="string" name="interaction" value="pp"/>
    <att type="int" name="SCORE" value="900"/>
    <att type="string" name="support" value="{&quot;StringDB&quot;: &quot;physical&quot;, &quot;StringEvidence&quot;: &quot;database:0.896,experiments:0.007&quot;, &quot;String_Score_Physical&quot;: 900, &quot;String_Score_Combined&quot;: 900}"/>
  </edge>
  <edge label="816533 (pp) 830463" source="18" target="292">
    <att type="string" name="canonicalName" value="816533 (pp) 830463"/>
    <att type="string" name="interaction" value="pp"/>
    <att type="int" name="SCORE" value="983"/>
    <att type="string" name="support" value="{&quot;StringDB&quot;: &quot;physical&quot;, &quot;StringEvidence&quot;: &quot;coexpression:0.914,database:0.896,experiments:0.830,textmining:0.568&quot;, &quot;BioGrid&quot;: &quot;physical&quot;, &quot;BioGrid_PubMed&quot;: &quot;32191846&quot;, &quot;BioGrid_Type&quot;: &quot;Co-fractionation&quot;, &quot;BioGrid_Score&quot;: &quot;0.859280442&quot;, &quot;String_Score_Physical&quot;: 983, &quot;String_Score_Combined&quot;: 999}"/>
  </edge>
  <edge label="816533 (pp) 831870" source="18" target="328">
    <att type="string" name="canonicalName" value="816533 (pp) 831870"/>
    <att type="string" name="interaction" value="pp"/>
    <att type="int" name="SCORE" value="914"/>
    <att type="string" name="support" value="{&quot;StringDB&quot;: &quot;physical&quot;, &quot;StringEvidence&quot;: &quot;database:0.896,coexpression:0.757,textmining:0.432,cooccurrence:0.296,experiments:0.144&quot;, &quot;String_Score_Physical&quot;: 914, &quot;String_Score_Combined&quot;: 982}"/>
  </edge>
  <edge label="816533 (pp) 831956" source="18" target="332">
    <att type="string" name="canonicalName" value="816533 (pp) 831956"/>
    <att type="string" name="interaction" value="pp"/>
    <att type="int" name="SCORE" value="208"/>
    <att type="string" name="support" value="{&quot;StringDB&quot;: &quot;functional&quot;, &quot;StringEvidence&quot;: &quot;coexpression:0.141,textmining:0.006&quot;, &quot;BioGrid&quot;: &quot;physical&quot;, &quot;BioGrid_PubMed&quot;: &quot;32191846&quot;, &quot;BioGrid_Type&quot;: &quot;Co-fractionation&quot;, &quot;BioGrid_Score&quot;: &quot;0.560281247&quot;, &quot;String_Score_Combined&quot;: 181, &quot;String_Score_Physical&quot;: 208}"/>
  </edge>
  <edge label="816533 (pp) 832184" source="18" target="337">
    <att type="string" name="canonicalName" value="816533 (pp) 832184"/>
    <att type="string" name="interaction" value="pp"/>
    <att type="int" name="SCORE" value="586"/>
    <att type="string" name="support" value="{&quot;StringDB&quot;: &quot;physical&quot;, &quot;StringEvidence&quot;: &quot;experiments:0.568,textmining:0.002&quot;, &quot;String_Score_Physical&quot;: 586, &quot;String_Score_Combined&quot;: 586}"/>
  </edge>
  <edge label="816533 (pp) 832647" source="18" target="345">
    <att type="string" name="canonicalName" value="816533 (pp) 832647"/>
    <att type="string" name="interaction" value="pp"/>
    <att type="int" name="SCORE" value="208"/>
    <att type="string" name="support" value="{&quot;StringDB&quot;: &quot;functional&quot;, &quot;StringEvidence&quot;: &quot;coexpression:0.126,textmining:0.008&quot;, &quot;BioGrid&quot;: &quot;physical&quot;, &quot;BioGrid_PubMed&quot;: &quot;32191846&quot;, &quot;BioGrid_Type&quot;: &quot;Co-fractionation&quot;, &quot;BioGrid_Score&quot;: &quot;0.53645329&quot;, &quot;String_Score_Combined&quot;: 168, &quot;String_Score_Physical&quot;: 208}"/>
  </edge>
  <edge label="816533 (pp) 833791" source="18" target="355">
    <att type="string" name="canonicalName" value="816533 (pp) 833791"/>
    <att type="string" name="interaction" value="pp"/>
    <att type="int" name="SCORE" value="270"/>
    <att type="string" name="support" value="{&quot;StringDB&quot;: &quot;physical&quot;, &quot;StringEvidence&quot;: &quot;experiments:0.239,coexpression:0.070,textmining:0.034&quot;, &quot;String_Score_Physical&quot;: 270, &quot;String_Score_Combined&quot;: 344}"/>
  </edge>
  <edge label="816533 (pp) 833835" source="18" target="356">
    <att type="string" name="canonicalName" value="816533 (pp) 833835"/>
    <att type="string" name="interaction" value="pp"/>
    <att type="int" name="SCORE" value="972"/>
    <att type="string" name="support" value="{&quot;StringDB&quot;: &quot;physical&quot;, &quot;StringEvidence&quot;: &quot;database:0.896,experiments:0.721,textmining:0.239,coexpression:0.109&quot;, &quot;String_Score_Physical&quot;: 972, &quot;String_Score_Combined&quot;: 981}"/>
  </edge>
  <edge label="816533 (pp) 835941" source="18" target="399">
    <att type="string" name="canonicalName" value="816533 (pp) 835941"/>
    <att type="string" name="interaction" value="pp"/>
    <att type="int" name="SCORE" value="985"/>
    <att type="string" name="support" value="{&quot;StringDB&quot;: &quot;physical&quot;, &quot;StringEvidence&quot;: &quot;coexpression:0.901,database:0.896,experiments:0.852,textmining:0.700,cooccurrence:0.403&quot;, &quot;BioGrid&quot;: &quot;physical&quot;, &quot;BioGrid_PubMed&quot;: &quot;32191846&quot;, &quot;BioGrid_Type&quot;: &quot;Co-fractionation&quot;, &quot;BioGrid_Score&quot;: &quot;0.987805556&quot;, &quot;String_Score_Physical&quot;: 985, &quot;String_Score_Combined&quot;: 998}"/>
  </edge>
  <edge label="816533 (pp) 838609" source="18" target="465">
    <att type="string" name="canonicalName" value="816533 (pp) 838609"/>
    <att type="string" name="interaction" value="pp"/>
    <att type="int" name="SCORE" value="983"/>
    <att type="string" name="support" value="{&quot;StringDB&quot;: &quot;physical&quot;, &quot;StringEvidence&quot;: &quot;coexpression:0.909,database:0.896,experiments:0.830,textmining:0.569&quot;, &quot;BioGrid&quot;: &quot;physical&quot;, &quot;BioGrid_PubMed&quot;: &quot;32191846&quot;, &quot;BioGrid_Type&quot;: &quot;Co-fractionation&quot;, &quot;BioGrid_Score&quot;: &quot;0.915345599&quot;, &quot;String_Score_Physical&quot;: 983, &quot;String_Score_Combined&quot;: 999}"/>
  </edge>
  <edge label="816533 (pp) 839409" source="18" target="475">
    <att type="string" name="canonicalName" value="816533 (pp) 839409"/>
    <att type="string" name="interaction" value="pp"/>
    <att type="int" name="SCORE" value="983"/>
    <att type="string" name="support" value="{&quot;StringDB&quot;: &quot;physical&quot;, &quot;StringEvidence&quot;: &quot;coexpression:0.901,database:0.896,experiments:0.830,textmining:0.597&quot;, &quot;BioGrid&quot;: &quot;physical&quot;, &quot;BioGrid_PubMed&quot;: &quot;32191846&quot;, &quot;BioGrid_Type&quot;: &quot;Co-fractionation&quot;, &quot;BioGrid_Score&quot;: &quot;0.957044511&quot;, &quot;String_Score_Physical&quot;: 983, &quot;String_Score_Combined&quot;: 999}"/>
  </edge>
  <edge label="816533 (pp) 842284" source="18" target="517">
    <att type="string" name="canonicalName" value="816533 (pp) 842284"/>
    <att type="string" name="interaction" value="pp"/>
    <att type="int" name="SCORE" value="271"/>
    <att type="string" name="support" value="{&quot;StringDB&quot;: &quot;physical&quot;, &quot;StringEvidence&quot;: &quot;experiments:0.240,textmining:0.104&quot;, &quot;BioGrid&quot;: &quot;physical&quot;, &quot;BioGrid_PubMed&quot;: &quot;24846764&quot;, &quot;BioGrid_Type&quot;: &quot;Affinity Capture-Western&quot;, &quot;String_Score_Physical&quot;: 271, &quot;String_Score_Combined&quot;: 347}"/>
  </edge>
  <edge label="816533 (pp) 842497" source="18" target="525">
    <att type="string" name="canonicalName" value="816533 (pp) 842497"/>
    <att type="string" name="interaction" value="pp"/>
    <att type="int" name="SCORE" value="208"/>
    <att type="string" name="support" value="{&quot;BioGrid&quot;: &quot;physical&quot;, &quot;BioGrid_PubMed&quot;: &quot;32191846&quot;, &quot;BioGrid_Type&quot;: &quot;Co-fractionation&quot;, &quot;BioGrid_Score&quot;: &quot;0.690895563&quot;}"/>
  </edge>
  <edge label="816533 (pp) 844347" source="18" target="570">
    <att type="string" name="canonicalName" value="816533 (pp) 844347"/>
    <att type="string" name="interaction" value="pp"/>
    <att type="int" name="SCORE" value="208"/>
    <att type="string" name="support" value="{&quot;BioGrid&quot;: &quot;physical&quot;, &quot;BioGrid_PubMed&quot;: &quot;32191846&quot;, &quot;BioGrid_Type&quot;: &quot;Co-fractionation&quot;, &quot;BioGrid_Score&quot;: &quot;0.600619852&quot;}"/>
  </edge>
  <edge label="816567 (pp) 831140" source="19" target="310">
    <att type="string" name="canonicalName" value="816567 (pp) 831140"/>
    <att type="string" name="interaction" value="pp"/>
    <att type="int" name="SCORE" value="214"/>
    <att type="string" name="support" value="{&quot;StringDB&quot;: &quot;physical&quot;, &quot;StringEvidence&quot;: &quot;experiments:0.180&quot;, &quot;String_Score_Physical&quot;: 214, &quot;String_Score_Combined&quot;: 214}"/>
  </edge>
  <edge label="816567 (pp) 831422" source="19" target="319">
    <att type="string" name="canonicalName" value="816567 (pp) 831422"/>
    <att type="string" name="interaction" value="pp"/>
    <att type="int" name="SCORE" value="703"/>
    <att type="string" name="support" value="{&quot;StringDB&quot;: &quot;physical&quot;, &quot;StringEvidence&quot;: &quot;experiments:0.690,textmining:0.552,coexpression:0.040&quot;, &quot;String_Score_Physical&quot;: 703, &quot;String_Score_Combined&quot;: 872}"/>
  </edge>
  <edge label="816567 (pp) 837059" source="19" target="422">
    <att type="string" name="canonicalName" value="816567 (pp) 837059"/>
    <att type="string" name="interaction" value="pp"/>
    <att type="int" name="SCORE" value="214"/>
    <att type="string" name="support" value="{&quot;StringDB&quot;: &quot;physical&quot;, &quot;StringEvidence&quot;: &quot;experiments:0.180&quot;, &quot;String_Score_Physical&quot;: 214, &quot;String_Score_Combined&quot;: 214}"/>
  </edge>
  <edge label="816596 (pp) 821543" source="20" target="131">
    <att type="string" name="canonicalName" value="816596 (pp) 821543"/>
    <att type="string" name="interaction" value="pp"/>
    <att type="int" name="SCORE" value="650"/>
    <att type="string" name="support" value="{&quot;StringDB&quot;: &quot;physical&quot;, &quot;StringEvidence&quot;: &quot;database:0.635,textmining:0.039&quot;, &quot;String_Score_Physical&quot;: 650, &quot;String_Score_Combined&quot;: 663}"/>
  </edge>
  <edge label="816607 (pp) 821801" source="21" target="138">
    <att type="string" name="canonicalName" value="816607 (pp) 821801"/>
    <att type="string" name="interaction" value="pp"/>
    <att type="int" name="SCORE" value="192"/>
    <att type="string" name="support" value="{&quot;StringDB&quot;: &quot;physical&quot;, &quot;StringEvidence&quot;: &quot;experiments:0.157,coexpression:0.002&quot;, &quot;String_Score_Physical&quot;: 192, &quot;String_Score_Combined&quot;: 193}"/>
  </edge>
  <edge label="816607 (pp) 823849" source="21" target="160">
    <att type="string" name="canonicalName" value="816607 (pp) 823849"/>
    <att type="string" name="interaction" value="pp"/>
    <att type="int" name="SCORE" value="258"/>
    <att type="string" name="support" value="{&quot;StringDB&quot;: &quot;physical&quot;, &quot;StringEvidence&quot;: &quot;experiments:0.226&quot;, &quot;String_Score_Physical&quot;: 258, &quot;String_Score_Combined&quot;: 258}"/>
  </edge>
  <edge label="816607 (pp) 826414" source="21" target="212">
    <att type="string" name="canonicalName" value="816607 (pp) 826414"/>
    <att type="string" name="interaction" value="pp"/>
    <att type="int" name="SCORE" value="325"/>
    <att type="string" name="support" value="{&quot;StringDB&quot;: &quot;physical&quot;, &quot;StringEvidence&quot;: &quot;experiments:0.297,coexpression:0.041&quot;, &quot;String_Score_Physical&quot;: 325, &quot;String_Score_Combined&quot;: 353}"/>
  </edge>
  <edge label="816607 (pp) 829114" source="21" target="259">
    <att type="string" name="canonicalName" value="816607 (pp) 829114"/>
    <att type="string" name="interaction" value="pp"/>
    <att type="int" name="SCORE" value="275"/>
    <att type="string" name="support" value="{&quot;StringDB&quot;: &quot;physical&quot;, &quot;StringEvidence&quot;: &quot;experiments:0.244&quot;, &quot;String_Score_Physical&quot;: 275, &quot;String_Score_Combined&quot;: 275}"/>
  </edge>
  <edge label="816607 (pp) 831092" source="21" target="309">
    <att type="string" name="canonicalName" value="816607 (pp) 831092"/>
    <att type="string" name="interaction" value="pp"/>
    <att type="int" name="SCORE" value="254"/>
    <att type="string" name="support" value="{&quot;StringDB&quot;: &quot;physical&quot;, &quot;StringEvidence&quot;: &quot;experiments:0.223&quot;, &quot;String_Score_Physical&quot;: 254, &quot;String_Score_Combined&quot;: 254}"/>
  </edge>
  <edge label="816607 (pp) 834671" source="21" target="371">
    <att type="string" name="canonicalName" value="816607 (pp) 834671"/>
    <att type="string" name="interaction" value="pp"/>
    <att type="int" name="SCORE" value="263"/>
    <att type="string" name="support" value="{&quot;StringDB&quot;: &quot;physical&quot;, &quot;StringEvidence&quot;: &quot;experiments:0.231&quot;, &quot;String_Score_Physical&quot;: 263, &quot;String_Score_Combined&quot;: 263}"/>
  </edge>
  <edge label="816607 (pp) 835279" source="21" target="387">
    <att type="string" name="canonicalName" value="816607 (pp) 835279"/>
    <att type="string" name="interaction" value="pp"/>
    <att type="int" name="SCORE" value="218"/>
    <att type="string" name="support" value="{&quot;StringDB&quot;: &quot;physical&quot;, &quot;StringEvidence&quot;: &quot;experiments:0.185&quot;, &quot;String_Score_Physical&quot;: 218, &quot;String_Score_Combined&quot;: 218}"/>
  </edge>
  <edge label="816607 (pp) 844055" source="21" target="561">
    <att type="string" name="canonicalName" value="816607 (pp) 844055"/>
    <att type="string" name="interaction" value="pp"/>
    <att type="int" name="SCORE" value="275"/>
    <att type="string" name="support" value="{&quot;StringDB&quot;: &quot;physical&quot;, &quot;StringEvidence&quot;: &quot;experiments:0.244,coexpression:0.066&quot;, &quot;String_Score_Physical&quot;: 275, &quot;String_Score_Combined&quot;: 323}"/>
  </edge>
  <edge label="816607 (pp) 844347" source="21" target="570">
    <att type="string" name="canonicalName" value="816607 (pp) 844347"/>
    <att type="string" name="interaction" value="pp"/>
    <att type="int" name="SCORE" value="258"/>
    <att type="string" name="support" value="{&quot;StringDB&quot;: &quot;physical&quot;, &quot;StringEvidence&quot;: &quot;experiments:0.226&quot;, &quot;String_Score_Physical&quot;: 258, &quot;String_Score_Combined&quot;: 258}"/>
  </edge>
  <edge label="816672 (pp) 821543" source="22" target="131">
    <att type="string" name="canonicalName" value="816672 (pp) 821543"/>
    <att type="string" name="interaction" value="pp"/>
    <att type="int" name="SCORE" value="600"/>
    <att type="string" name="support" value="{&quot;StringDB&quot;: &quot;physical&quot;, &quot;StringEvidence&quot;: &quot;database:0.583,textmining:0.281,coexpression:0.008&quot;, &quot;String_Score_Physical&quot;: 600, &quot;String_Score_Combined&quot;: 714}"/>
  </edge>
  <edge label="816672 (pp) 824077" source="22" target="168">
    <att type="string" name="canonicalName" value="816672 (pp) 824077"/>
    <att type="string" name="interaction" value="pp"/>
    <att type="int" name="SCORE" value="614"/>
    <att type="string" name="support" value="{&quot;StringDB&quot;: &quot;physical&quot;, &quot;StringEvidence&quot;: &quot;textmining:0.586,database:0.583,coexpression:0.120,neighborhood:0.039,experiments:0.035&quot;, &quot;String_Score_Physical&quot;: 614, &quot;String_Score_Combined&quot;: 864}"/>
  </edge>
  <edge label="816672 (pp) 825334" source="22" target="199">
    <att type="string" name="canonicalName" value="816672 (pp) 825334"/>
    <att type="string" name="interaction" value="pp"/>
    <att type="int" name="SCORE" value="600"/>
    <att type="string" name="support" value="{&quot;StringDB&quot;: &quot;physical&quot;, &quot;StringEvidence&quot;: &quot;database:0.583,textmining:0.032&quot;, &quot;String_Score_Physical&quot;: 600, &quot;String_Score_Combined&quot;: 612}"/>
  </edge>
  <edge label="816672 (pp) 828733" source="22" target="253">
    <att type="string" name="canonicalName" value="816672 (pp) 828733"/>
    <att type="string" name="interaction" value="pp"/>
    <att type="int" name="SCORE" value="650"/>
    <att type="string" name="support" value="{&quot;StringDB&quot;: &quot;physical&quot;, &quot;StringEvidence&quot;: &quot;database:0.635,textmining:0.355,coexpression:0.125&quot;, &quot;String_Score_Physical&quot;: 650, &quot;String_Score_Combined&quot;: 802}"/>
  </edge>
  <edge label="816672 (pp) 829444" source="22" target="267">
    <att type="string" name="canonicalName" value="816672 (pp) 829444"/>
    <att type="string" name="interaction" value="pp"/>
    <att type="int" name="SCORE" value="600"/>
    <att type="string" name="support" value="{&quot;StringDB&quot;: &quot;physical&quot;, &quot;StringEvidence&quot;: &quot;database:0.583,textmining:0.542&quot;, &quot;String_Score_Physical&quot;: 600, &quot;String_Score_Combined&quot;: 816}"/>
  </edge>
  <edge label="816672 (pp) 830052" source="22" target="287">
    <att type="string" name="canonicalName" value="816672 (pp) 830052"/>
    <att type="string" name="interaction" value="pp"/>
    <att type="int" name="SCORE" value="650"/>
    <att type="string" name="support" value="{&quot;StringDB&quot;: &quot;physical&quot;, &quot;StringEvidence&quot;: &quot;coexpression:0.857,textmining:0.828,database:0.635,cooccurrence:0.425&quot;, &quot;String_Score_Physical&quot;: 650, &quot;String_Score_Combined&quot;: 950}"/>
  </edge>
  <edge label="816672 (pp) 835257" source="22" target="385">
    <att type="string" name="canonicalName" value="816672 (pp) 835257"/>
    <att type="string" name="interaction" value="pp"/>
    <att type="int" name="SCORE" value="601"/>
    <att type="string" name="support" value="{&quot;StringDB&quot;: &quot;physical&quot;, &quot;StringEvidence&quot;: &quot;database:0.583,textmining:0.246,coexpression:0.238,experiments:0.004&quot;, &quot;String_Score_Physical&quot;: 601, &quot;String_Score_Combined&quot;: 771}"/>
  </edge>
  <edge label="816672 (pp) 838388" source="22" target="458">
    <att type="string" name="canonicalName" value="816672 (pp) 838388"/>
    <att type="string" name="interaction" value="pp"/>
    <att type="int" name="SCORE" value="208"/>
    <att type="string" name="support" value="{&quot;StringDB&quot;: &quot;functional&quot;, &quot;StringEvidence&quot;: &quot;textmining:0.122,coexpression:0.102&quot;, &quot;BioGrid&quot;: &quot;physical&quot;, &quot;BioGrid_PubMed&quot;: &quot;31606202&quot;, &quot;BioGrid_Type&quot;: &quot;Two-hybrid&quot;, &quot;String_Score_Combined&quot;: 243, &quot;String_Score_Physical&quot;: 208}"/>
  </edge>
  <edge label="816672 (pp) 840895" source="22" target="488">
    <att type="string" name="canonicalName" value="816672 (pp) 840895"/>
    <att type="string" name="interaction" value="pp"/>
    <att type="int" name="SCORE" value="669"/>
    <att type="string" name="support" value="{&quot;StringDB&quot;: &quot;physical&quot;, &quot;StringEvidence&quot;: &quot;coexpression:0.954,textmining:0.680,database:0.635,neighborhood:0.103,experiments:0.055&quot;, &quot;String_Score_Physical&quot;: 669, &quot;String_Score_Combined&quot;: 995}"/>
  </edge>
  <edge label="816672 (pp) 842284" source="22" target="517">
    <att type="string" name="canonicalName" value="816672 (pp) 842284"/>
    <att type="string" name="interaction" value="pp"/>
    <att type="int" name="SCORE" value="600"/>
    <att type="string" name="support" value="{&quot;StringDB&quot;: &quot;physical&quot;, &quot;StringEvidence&quot;: &quot;database:0.583,textmining:0.321,coexpression:0.009&quot;, &quot;String_Score_Physical&quot;: 600, &quot;String_Score_Combined&quot;: 730}"/>
  </edge>
  <edge label="816672 (pp) 843741" source="22" target="549">
    <att type="string" name="canonicalName" value="816672 (pp) 843741"/>
    <att type="string" name="interaction" value="pp"/>
    <att type="int" name="SCORE" value="625"/>
    <att type="string" name="support" value="{&quot;StringDB&quot;: &quot;physical&quot;, &quot;StringEvidence&quot;: &quot;textmining:0.669,database:0.583,coexpression:0.247,experiments:0.064&quot;, &quot;String_Score_Physical&quot;: 625, &quot;String_Score_Combined&quot;: 906}"/>
  </edge>
  <edge label="816672 (pp) 844293" source="22" target="568">
    <att type="string" name="canonicalName" value="816672 (pp) 844293"/>
    <att type="string" name="interaction" value="pp"/>
    <att type="int" name="SCORE" value="645"/>
    <att type="string" name="support" value="{&quot;StringDB&quot;: &quot;physical&quot;, &quot;StringEvidence&quot;: &quot;database:0.583,textmining:0.546,neighborhood:0.147,coexpression:0.128,experiments:0.113&quot;, &quot;String_Score_Physical&quot;: 645, &quot;String_Score_Combined&quot;: 880}"/>
  </edge>
  <edge label="816705 (pp) 818784" source="23" target="57">
    <att type="string" name="canonicalName" value="816705 (pp) 818784"/>
    <att type="string" name="interaction" value="pp"/>
    <att type="int" name="SCORE" value="200"/>
    <att type="string" name="support" value="{&quot;StringDB&quot;: &quot;physical&quot;, &quot;StringEvidence&quot;: &quot;experiments:0.166,coexpression:0.004&quot;, &quot;String_Score_Physical&quot;: 200, &quot;String_Score_Combined&quot;: 203}"/>
  </edge>
  <edge label="816705 (pp) 821003" source="23" target="117">
    <att type="string" name="canonicalName" value="816705 (pp) 821003"/>
    <att type="string" name="interaction" value="pp"/>
    <att type="int" name="SCORE" value="539"/>
    <att type="string" name="support" value="{&quot;StringDB&quot;: &quot;physical&quot;, &quot;StringEvidence&quot;: &quot;experiments:0.520&quot;, &quot;String_Score_Physical&quot;: 539, &quot;String_Score_Combined&quot;: 539}"/>
  </edge>
  <edge label="816705 (pp) 822264" source="23" target="149">
    <att type="string" name="canonicalName" value="816705 (pp) 822264"/>
    <att type="string" name="interaction" value="pp"/>
    <att type="int" name="SCORE" value="228"/>
    <att type="string" name="support" value="{&quot;StringDB&quot;: &quot;physical&quot;, &quot;StringEvidence&quot;: &quot;experiments:0.196&quot;, &quot;String_Score_Physical&quot;: 228, &quot;String_Score_Combined&quot;: 228}"/>
  </edge>
  <edge label="816705 (pp) 823891" source="23" target="164">
    <att type="string" name="canonicalName" value="816705 (pp) 823891"/>
    <att type="string" name="interaction" value="pp"/>
    <att type="int" name="SCORE" value="307"/>
    <att type="string" name="support" value="{&quot;StringDB&quot;: &quot;physical&quot;, &quot;StringEvidence&quot;: &quot;experiments:0.278,textmining:0.019,coexpression:0.005&quot;, &quot;String_Score_Physical&quot;: 307, &quot;String_Score_Combined&quot;: 324}"/>
  </edge>
  <edge label="816705 (pp) 824105" source="23" target="169">
    <att type="string" name="canonicalName" value="816705 (pp) 824105"/>
    <att type="string" name="interaction" value="pp"/>
    <att type="int" name="SCORE" value="188"/>
    <att type="string" name="support" value="{&quot;StringDB&quot;: &quot;physical&quot;, &quot;StringEvidence&quot;: &quot;cooccurrence:0.225,experiments:0.153,textmining:0.066&quot;, &quot;String_Score_Physical&quot;: 188, &quot;String_Score_Combined&quot;: 258}"/>
  </edge>
  <edge label="816705 (pp) 824896" source="23" target="188">
    <att type="string" name="canonicalName" value="816705 (pp) 824896"/>
    <att type="string" name="interaction" value="pp"/>
    <att type="int" name="SCORE" value="468"/>
    <att type="string" name="support" value="{&quot;StringDB&quot;: &quot;physical&quot;, &quot;StringEvidence&quot;: &quot;experiments:0.445,textmining:0.146,coexpression:0.007&quot;, &quot;String_Score_Physical&quot;: 468, &quot;String_Score_Combined&quot;: 548}"/>
  </edge>
  <edge label="816705 (pp) 830841" source="23" target="302">
    <att type="string" name="canonicalName" value="816705 (pp) 830841"/>
    <att type="string" name="interaction" value="pp"/>
    <att type="int" name="SCORE" value="539"/>
    <att type="string" name="support" value="{&quot;StringDB&quot;: &quot;physical&quot;, &quot;StringEvidence&quot;: &quot;experiments:0.520,textmining:0.019,coexpression:0.001&quot;, &quot;String_Score_Physical&quot;: 539, &quot;String_Score_Combined&quot;: 548}"/>
  </edge>
  <edge label="816705 (pp) 831692" source="23" target="324">
    <att type="string" name="canonicalName" value="816705 (pp) 831692"/>
    <att type="string" name="interaction" value="pp"/>
    <att type="int" name="SCORE" value="226"/>
    <att type="string" name="support" value="{&quot;StringDB&quot;: &quot;physical&quot;, &quot;StringEvidence&quot;: &quot;experiments:0.194,textmining:0.032&quot;, &quot;String_Score_Physical&quot;: 226, &quot;String_Score_Combined&quot;: 251}"/>
  </edge>
  <edge label="816705 (pp) 831853" source="23" target="327">
    <att type="string" name="canonicalName" value="816705 (pp) 831853"/>
    <att type="string" name="interaction" value="pp"/>
    <att type="int" name="SCORE" value="192"/>
    <att type="string" name="support" value="{&quot;StringDB&quot;: &quot;physical&quot;, &quot;StringEvidence&quot;: &quot;experiments:0.157&quot;, &quot;String_Score_Physical&quot;: 192, &quot;String_Score_Combined&quot;: 192}"/>
  </edge>
  <edge label="816705 (pp) 831956" source="23" target="332">
    <att type="string" name="canonicalName" value="816705 (pp) 831956"/>
    <att type="string" name="interaction" value="pp"/>
    <att type="int" name="SCORE" value="224"/>
    <att type="string" name="support" value="{&quot;StringDB&quot;: &quot;physical&quot;, &quot;StringEvidence&quot;: &quot;experiments:0.192,coexpression:0.014&quot;, &quot;String_Score_Physical&quot;: 224, &quot;String_Score_Combined&quot;: 235}"/>
  </edge>
  <edge label="816705 (pp) 835279" source="23" target="387">
    <att type="string" name="canonicalName" value="816705 (pp) 835279"/>
    <att type="string" name="interaction" value="pp"/>
    <att type="int" name="SCORE" value="188"/>
    <att type="string" name="support" value="{&quot;StringDB&quot;: &quot;physical&quot;, &quot;StringEvidence&quot;: &quot;experiments:0.153,textmining:0.011,coexpression:0.003&quot;, &quot;String_Score_Physical&quot;: 188, &quot;String_Score_Combined&quot;: 199}"/>
  </edge>
  <edge label="816705 (pp) 836161" source="23" target="407">
    <att type="string" name="canonicalName" value="816705 (pp) 836161"/>
    <att type="string" name="interaction" value="pp"/>
    <att type="int" name="SCORE" value="563"/>
    <att type="string" name="support" value="{&quot;StringDB&quot;: &quot;physical&quot;, &quot;StringEvidence&quot;: &quot;experiments:0.545,textmining:0.001&quot;, &quot;String_Score_Physical&quot;: 563, &quot;String_Score_Combined&quot;: 564}"/>
  </edge>
  <edge label="816705 (pp) 836731" source="23" target="418">
    <att type="string" name="canonicalName" value="816705 (pp) 836731"/>
    <att type="string" name="interaction" value="pp"/>
    <att type="int" name="SCORE" value="300"/>
    <att type="string" name="support" value="{&quot;StringDB&quot;: &quot;physical&quot;, &quot;StringEvidence&quot;: &quot;textmining:0.599,experiments:0.270,coexpression:0.001&quot;, &quot;String_Score_Physical&quot;: 300, &quot;String_Score_Combined&quot;: 719}"/>
  </edge>
  <edge label="816705 (pp) 838388" source="23" target="458">
    <att type="string" name="canonicalName" value="816705 (pp) 838388"/>
    <att type="string" name="interaction" value="pp"/>
    <att type="int" name="SCORE" value="276"/>
    <att type="string" name="support" value="{&quot;StringDB&quot;: &quot;physical&quot;, &quot;StringEvidence&quot;: &quot;experiments:0.245,coexpression:0.014,textmining:0.005&quot;, &quot;String_Score_Physical&quot;: 276, &quot;String_Score_Combined&quot;: 289}"/>
  </edge>
  <edge label="816705 (pp) 839521" source="23" target="478">
    <att type="string" name="canonicalName" value="816705 (pp) 839521"/>
    <att type="string" name="interaction" value="pp"/>
    <att type="int" name="SCORE" value="220"/>
    <att type="string" name="support" value="{&quot;StringDB&quot;: &quot;physical&quot;, &quot;StringEvidence&quot;: &quot;experiments:0.187,coexpression:0.004&quot;, &quot;String_Score_Physical&quot;: 220, &quot;String_Score_Combined&quot;: 223}"/>
  </edge>
  <edge label="816705 (pp) 840895" source="23" target="488">
    <att type="string" name="canonicalName" value="816705 (pp) 840895"/>
    <att type="string" name="interaction" value="pp"/>
    <att type="int" name="SCORE" value="537"/>
    <att type="string" name="support" value="{&quot;StringDB&quot;: &quot;physical&quot;, &quot;StringEvidence&quot;: &quot;experiments:0.518,textmining:0.123&quot;, &quot;String_Score_Physical&quot;: 537, &quot;String_Score_Combined&quot;: 594}"/>
  </edge>
  <edge label="816705 (pp) 843766" source="23" target="550">
    <att type="string" name="canonicalName" value="816705 (pp) 843766"/>
    <att type="string" name="interaction" value="pp"/>
    <att type="int" name="SCORE" value="300"/>
    <att type="string" name="support" value="{&quot;StringDB&quot;: &quot;physical&quot;, &quot;StringEvidence&quot;: &quot;experiments:0.270&quot;, &quot;String_Score_Physical&quot;: 300, &quot;String_Score_Combined&quot;: 300}"/>
  </edge>
  <edge label="816705 (pp) 844055" source="23" target="561">
    <att type="string" name="canonicalName" value="816705 (pp) 844055"/>
    <att type="string" name="interaction" value="pp"/>
    <att type="int" name="SCORE" value="311"/>
    <att type="string" name="support" value="{&quot;StringDB&quot;: &quot;physical&quot;, &quot;StringEvidence&quot;: &quot;experiments:0.282,textmining:0.185,coexpression:0.005&quot;, &quot;String_Score_Physical&quot;: 311, &quot;String_Score_Combined&quot;: 441}"/>
  </edge>
  <edge label="816705 (pp) 844347" source="23" target="570">
    <att type="string" name="canonicalName" value="816705 (pp) 844347"/>
    <att type="string" name="interaction" value="pp"/>
    <att type="int" name="SCORE" value="332"/>
    <att type="string" name="support" value="{&quot;StringDB&quot;: &quot;physical&quot;, &quot;StringEvidence&quot;: &quot;experiments:0.303,textmining:0.071&quot;, &quot;String_Score_Physical&quot;: 332, &quot;String_Score_Combined&quot;: 379}"/>
  </edge>
  <edge label="816705 (pp) 844765" source="23" target="575">
    <att type="string" name="canonicalName" value="816705 (pp) 844765"/>
    <att type="string" name="interaction" value="pp"/>
    <att type="int" name="SCORE" value="240"/>
    <att type="string" name="support" value="{&quot;StringDB&quot;: &quot;physical&quot;, &quot;StringEvidence&quot;: &quot;experiments:0.209,coexpression:0.011&quot;, &quot;String_Score_Physical&quot;: 240, &quot;String_Score_Combined&quot;: 249}"/>
  </edge>
  <edge label="816747 (pp) 819204" source="24" target="68">
    <att type="string" name="canonicalName" value="816747 (pp) 819204"/>
    <att type="string" name="interaction" value="pp"/>
    <att type="int" name="SCORE" value="208"/>
    <att type="string" name="support" value="{&quot;BioGrid&quot;: &quot;physical&quot;, &quot;BioGrid_PubMed&quot;: &quot;27609422&quot;, &quot;BioGrid_Type&quot;: &quot;Affinity Capture-MS&quot;}"/>
  </edge>
  <edge label="816747 (pp) 831608" source="24" target="323">
    <att type="string" name="canonicalName" value="816747 (pp) 831608"/>
    <att type="string" name="interaction" value="pp"/>
    <att type="int" name="SCORE" value="720"/>
    <att type="string" name="support" value="{&quot;StringDB&quot;: &quot;physical&quot;, &quot;StringEvidence&quot;: &quot;database:0.708,textmining:0.546,coexpression:0.003&quot;, &quot;String_Score_Physical&quot;: 720, &quot;String_Score_Combined&quot;: 873}"/>
  </edge>
  <edge label="816756 (pp) 820462" source="25" target="101">
    <att type="string" name="canonicalName" value="816756 (pp) 820462"/>
    <att type="string" name="interaction" value="pp"/>
    <att type="int" name="SCORE" value="198"/>
    <att type="string" name="support" value="{&quot;StringDB&quot;: &quot;physical&quot;, &quot;StringEvidence&quot;: &quot;experiments:0.164,textmining:0.039,neighborhood:0.026&quot;, &quot;String_Score_Physical&quot;: 198, &quot;String_Score_Combined&quot;: 249}"/>
  </edge>
  <edge label="816756 (pp) 824331" source="25" target="172">
    <att type="string" name="canonicalName" value="816756 (pp) 824331"/>
    <att type="string" name="interaction" value="pp"/>
    <att type="int" name="SCORE" value="198"/>
    <att type="string" name="support" value="{&quot;StringDB&quot;: &quot;physical&quot;, &quot;StringEvidence&quot;: &quot;experiments:0.164,textmining:0.039,neighborhood:0.026&quot;, &quot;String_Score_Physical&quot;: 198, &quot;String_Score_Combined&quot;: 249}"/>
  </edge>
  <edge label="816756 (pp) 826932" source="25" target="220">
    <att type="string" name="canonicalName" value="816756 (pp) 826932"/>
    <att type="string" name="interaction" value="pp"/>
    <att type="int" name="SCORE" value="707"/>
    <att type="string" name="support" value="{&quot;StringDB&quot;: &quot;physical&quot;, &quot;StringEvidence&quot;: &quot;database:0.635,experiments:0.164,textmining:0.039,neighborhood:0.026&quot;, &quot;String_Score_Physical&quot;: 707, &quot;String_Score_Combined&quot;: 725}"/>
  </edge>
  <edge label="816756 (pp) 834671" source="25" target="371">
    <att type="string" name="canonicalName" value="816756 (pp) 834671"/>
    <att type="string" name="interaction" value="pp"/>
    <att type="int" name="SCORE" value="463"/>
    <att type="string" name="support" value="{&quot;StringDB&quot;: &quot;physical&quot;, &quot;StringEvidence&quot;: &quot;experiments:0.441,textmining:0.380,cooccurrence:0.344,coexpression:0.296,neighborhood:0.155&quot;, &quot;String_Score_Physical&quot;: 463, &quot;String_Score_Combined&quot;: 870}"/>
  </edge>
  <edge label="816756 (pp) 841665" source="25" target="499">
    <att type="string" name="canonicalName" value="816756 (pp) 841665"/>
    <att type="string" name="interaction" value="pp"/>
    <att type="int" name="SCORE" value="198"/>
    <att type="string" name="support" value="{&quot;StringDB&quot;: &quot;physical&quot;, &quot;StringEvidence&quot;: &quot;experiments:0.164,textmining:0.039,neighborhood:0.026&quot;, &quot;String_Score_Physical&quot;: 198, &quot;String_Score_Combined&quot;: 249}"/>
  </edge>
  <edge label="816787 (pp) 819173" source="26" target="66">
    <att type="string" name="canonicalName" value="816787 (pp) 819173"/>
    <att type="string" name="interaction" value="pp"/>
    <att type="int" name="SCORE" value="279"/>
    <att type="string" name="support" value="{&quot;StringDB&quot;: &quot;physical&quot;, &quot;StringEvidence&quot;: &quot;textmining:0.896,experiments:0.248&quot;, &quot;BioGrid&quot;: &quot;physical&quot;, &quot;BioGrid_PubMed&quot;: &quot;15805477&quot;, &quot;BioGrid_Type&quot;: &quot;Two-hybrid&quot;, &quot;String_Score_Physical&quot;: 279, &quot;String_Score_Combined&quot;: 409}"/>
  </edge>
  <edge label="816951 (pp) 828439" source="27" target="246">
    <att type="string" name="canonicalName" value="816951 (pp) 828439"/>
    <att type="string" name="interaction" value="pp"/>
    <att type="int" name="SCORE" value="246"/>
    <att type="string" name="support" value="{&quot;StringDB&quot;: &quot;physical&quot;, &quot;StringEvidence&quot;: &quot;experiments:0.215&quot;, &quot;BioGrid&quot;: &quot;physical&quot;, &quot;BioGrid_PubMed&quot;: &quot;24833385&quot;, &quot;BioGrid_Type&quot;: &quot;PCA&quot;, &quot;String_Score_Physical&quot;: 246, &quot;String_Score_Combined&quot;: 246}"/>
  </edge>
  <edge label="817045 (pp) 831316" source="28" target="316">
    <att type="string" name="canonicalName" value="817045 (pp) 831316"/>
    <att type="string" name="interaction" value="pp"/>
    <att type="int" name="SCORE" value="202"/>
    <att type="string" name="support" value="{&quot;StringDB&quot;: &quot;physical&quot;, &quot;StringEvidence&quot;: &quot;experiments:0.168,coexpression:0.007,textmining:0.006&quot;, &quot;String_Score_Physical&quot;: 202, &quot;String_Score_Combined&quot;: 212}"/>
  </edge>
  <edge label="817131 (pp) 835960" source="29" target="402">
    <att type="string" name="canonicalName" value="817131 (pp) 835960"/>
    <att type="string" name="interaction" value="pp"/>
    <att type="int" name="SCORE" value="230"/>
    <att type="string" name="support" value="{&quot;StringDB&quot;: &quot;physical&quot;, &quot;StringEvidence&quot;: &quot;experiments:0.198&quot;, &quot;String_Score_Physical&quot;: 230, &quot;String_Score_Combined&quot;: 230}"/>
  </edge>
  <edge label="817154 (pp) 843607" source="30" target="546">
    <att type="string" name="canonicalName" value="817154 (pp) 843607"/>
    <att type="string" name="interaction" value="pp"/>
    <att type="int" name="SCORE" value="201"/>
    <att type="string" name="support" value="{&quot;StringDB&quot;: &quot;physical&quot;, &quot;StringEvidence&quot;: &quot;textmining:0.453,experiments:0.167,coexpression:0.124&quot;, &quot;String_Score_Physical&quot;: 201, &quot;String_Score_Combined&quot;: 616}"/>
  </edge>
  <edge label="817183 (pp) 817340" source="31" target="34">
    <att type="string" name="canonicalName" value="817183 (pp) 817340"/>
    <att type="string" name="interaction" value="pp"/>
    <att type="int" name="SCORE" value="541"/>
    <att type="string" name="support" value="{&quot;StringDB&quot;: &quot;physical&quot;, &quot;StringEvidence&quot;: &quot;database:0.520,experiments:0.003&quot;, &quot;String_Score_Physical&quot;: 541, &quot;String_Score_Combined&quot;: 541}"/>
  </edge>
  <edge label="817183 (pp) 824105" source="31" target="169">
    <att type="string" name="canonicalName" value="817183 (pp) 824105"/>
    <att type="string" name="interaction" value="pp"/>
    <att type="int" name="SCORE" value="200"/>
    <att type="string" name="support" value="{&quot;StringDB&quot;: &quot;physical&quot;, &quot;StringEvidence&quot;: &quot;experiments:0.166,textmining:0.075&quot;, &quot;String_Score_Physical&quot;: 200, &quot;String_Score_Combined&quot;: 260}"/>
  </edge>
  <edge label="817183 (pp) 826592" source="31" target="214">
    <att type="string" name="canonicalName" value="817183 (pp) 826592"/>
    <att type="string" name="interaction" value="pp"/>
    <att type="int" name="SCORE" value="298"/>
    <att type="string" name="support" value="{&quot;StringDB&quot;: &quot;physical&quot;, &quot;StringEvidence&quot;: &quot;experiments:0.268,textmining:0.194&quot;, &quot;String_Score_Physical&quot;: 298, &quot;String_Score_Combined&quot;: 434}"/>
  </edge>
  <edge label="817183 (pp) 829114" source="31" target="259">
    <att type="string" name="canonicalName" value="817183 (pp) 829114"/>
    <att type="string" name="interaction" value="pp"/>
    <att type="int" name="SCORE" value="731"/>
    <att type="string" name="support" value="{&quot;StringDB&quot;: &quot;physical&quot;, &quot;StringEvidence&quot;: &quot;experiments:0.719,coexpression:0.008&quot;, &quot;String_Score_Physical&quot;: 731, &quot;String_Score_Combined&quot;: 733}"/>
  </edge>
  <edge label="817183 (pp) 835279" source="31" target="387">
    <att type="string" name="canonicalName" value="817183 (pp) 835279"/>
    <att type="string" name="interaction" value="pp"/>
    <att type="int" name="SCORE" value="200"/>
    <att type="string" name="support" value="{&quot;StringDB&quot;: &quot;physical&quot;, &quot;StringEvidence&quot;: &quot;textmining:0.181,experiments:0.166,coexpression:0.041&quot;, &quot;String_Score_Physical&quot;: 200, &quot;String_Score_Combined&quot;: 371}"/>
  </edge>
  <edge label="817183 (pp) 835426" source="31" target="389">
    <att type="string" name="canonicalName" value="817183 (pp) 835426"/>
    <att type="string" name="interaction" value="pp"/>
    <att type="int" name="SCORE" value="267"/>
    <att type="string" name="support" value="{&quot;StringDB&quot;: &quot;physical&quot;, &quot;StringEvidence&quot;: &quot;textmining:0.446,experiments:0.236&quot;, &quot;String_Score_Physical&quot;: 267, &quot;String_Score_Combined&quot;: 594}"/>
  </edge>
  <edge label="817183 (pp) 843079" source="31" target="538">
    <att type="string" name="canonicalName" value="817183 (pp) 843079"/>
    <att type="string" name="interaction" value="pp"/>
    <att type="int" name="SCORE" value="515"/>
    <att type="string" name="support" value="{&quot;StringDB&quot;: &quot;physical&quot;, &quot;StringEvidence&quot;: &quot;textmining:0.635,experiments:0.495,coexpression:0.081&quot;, &quot;BioGrid&quot;: &quot;physical&quot;, &quot;BioGrid_PubMed&quot;: &quot;20706207&quot;, &quot;BioGrid_Type&quot;: &quot;Affinity Capture-MS&quot;, &quot;String_Score_Physical&quot;: 515, &quot;String_Score_Combined&quot;: 837}"/>
  </edge>
  <edge label="817228 (pp) 821243" source="32" target="124">
    <att type="string" name="canonicalName" value="817228 (pp) 821243"/>
    <att type="string" name="interaction" value="pp"/>
    <att type="int" name="SCORE" value="650"/>
    <att type="string" name="support" value="{&quot;StringDB&quot;: &quot;physical&quot;, &quot;StringEvidence&quot;: &quot;textmining:0.823,database:0.635,cooccurrence:0.424&quot;, &quot;String_Score_Physical&quot;: 650, &quot;String_Score_Combined&quot;: 670}"/>
  </edge>
  <edge label="817228 (pp) 821286" source="32" target="127">
    <att type="string" name="canonicalName" value="817228 (pp) 821286"/>
    <att type="string" name="interaction" value="pp"/>
    <att type="int" name="SCORE" value="650"/>
    <att type="string" name="support" value="{&quot;StringDB&quot;: &quot;physical&quot;, &quot;StringEvidence&quot;: &quot;database:0.635&quot;, &quot;String_Score_Physical&quot;: 650, &quot;String_Score_Combined&quot;: 650}"/>
  </edge>
  <edge label="817228 (pp) 824021" source="32" target="167">
    <att type="string" name="canonicalName" value="817228 (pp) 824021"/>
    <att type="string" name="interaction" value="pp"/>
    <att type="int" name="SCORE" value="650"/>
    <att type="string" name="support" value="{&quot;StringDB&quot;: &quot;physical&quot;, &quot;StringEvidence&quot;: &quot;textmining:0.950,database:0.635,cooccurrence:0.423,coexpression:0.034&quot;, &quot;String_Score_Physical&quot;: 650, &quot;String_Score_Combined&quot;: 682}"/>
  </edge>
  <edge label="817228 (pp) 827730" source="32" target="233">
    <att type="string" name="canonicalName" value="817228 (pp) 827730"/>
    <att type="string" name="interaction" value="pp"/>
    <att type="int" name="SCORE" value="650"/>
    <att type="string" name="support" value="{&quot;StringDB&quot;: &quot;physical&quot;, &quot;StringEvidence&quot;: &quot;database:0.635&quot;, &quot;String_Score_Physical&quot;: 650, &quot;String_Score_Combined&quot;: 650}"/>
  </edge>
  <edge label="817228 (pp) 837234" source="32" target="427">
    <att type="string" name="canonicalName" value="817228 (pp) 837234"/>
    <att type="string" name="interaction" value="pp"/>
    <att type="int" name="SCORE" value="650"/>
    <att type="string" name="support" value="{&quot;StringDB&quot;: &quot;physical&quot;, &quot;StringEvidence&quot;: &quot;textmining:0.896,database:0.635,cooccurrence:0.424&quot;, &quot;String_Score_Physical&quot;: 650, &quot;String_Score_Combined&quot;: 666}"/>
  </edge>
  <edge label="817228 (pp) 841689" source="32" target="500">
    <att type="string" name="canonicalName" value="817228 (pp) 841689"/>
    <att type="string" name="interaction" value="pp"/>
    <att type="int" name="SCORE" value="650"/>
    <att type="string" name="support" value="{&quot;StringDB&quot;: &quot;physical&quot;, &quot;StringEvidence&quot;: &quot;database:0.635,textmining:0.576&quot;, &quot;String_Score_Physical&quot;: 650, &quot;String_Score_Combined&quot;: 851}"/>
  </edge>
  <edge label="817314 (pp) 820335" source="33" target="96">
    <att type="string" name="canonicalName" value="817314 (pp) 820335"/>
    <att type="string" name="interaction" value="pp"/>
    <att type="int" name="SCORE" value="208"/>
    <att type="string" name="support" value="{&quot;StringDB&quot;: &quot;functional&quot;, &quot;StringEvidence&quot;: &quot;coexpression:0.235,textmining:0.089&quot;, &quot;BioGrid&quot;: &quot;physical&quot;, &quot;BioGrid_PubMed&quot;: &quot;32545358&quot;, &quot;BioGrid_Type&quot;: &quot;Reconstituted Complex&quot;, &quot;String_Score_Combined&quot;: 331, &quot;String_Score_Physical&quot;: 208}"/>
  </edge>
  <edge label="817314 (pp) 843946" source="33" target="557">
    <att type="string" name="canonicalName" value="817314 (pp) 843946"/>
    <att type="string" name="interaction" value="pp"/>
    <att type="int" name="SCORE" value="254"/>
    <att type="string" name="support" value="{&quot;StringDB&quot;: &quot;physical&quot;, &quot;StringEvidence&quot;: &quot;experiments:0.223&quot;, &quot;String_Score_Physical&quot;: 254, &quot;String_Score_Combined&quot;: 254}"/>
  </edge>
  <edge label="817340 (pp) 823970" source="34" target="166">
    <att type="string" name="canonicalName" value="817340 (pp) 823970"/>
    <att type="string" name="interaction" value="pp"/>
    <att type="int" name="SCORE" value="733"/>
    <att type="string" name="support" value="{&quot;StringDB&quot;: &quot;physical&quot;, &quot;StringEvidence&quot;: &quot;experiments:0.722,textmining:0.467&quot;, &quot;String_Score_Physical&quot;: 733, &quot;String_Score_Combined&quot;: 857}"/>
  </edge>
  <edge label="817340 (pp) 825171" source="34" target="195">
    <att type="string" name="canonicalName" value="817340 (pp) 825171"/>
    <att type="string" name="interaction" value="pp"/>
    <att type="int" name="SCORE" value="697"/>
    <att type="string" name="support" value="{&quot;StringDB&quot;: &quot;physical&quot;, &quot;StringEvidence&quot;: &quot;experiments:0.684,textmining:0.034&quot;, &quot;String_Score_Physical&quot;: 697, &quot;String_Score_Combined&quot;: 707}"/>
  </edge>
  <edge label="817340 (pp) 829462" source="34" target="268">
    <att type="string" name="canonicalName" value="817340 (pp) 829462"/>
    <att type="string" name="interaction" value="pp"/>
    <att type="int" name="SCORE" value="307"/>
    <att type="string" name="support" value="{&quot;StringDB&quot;: &quot;physical&quot;, &quot;StringEvidence&quot;: &quot;coexpression:0.398,textmining:0.289,experiments:0.278&quot;, &quot;String_Score_Physical&quot;: 307, &quot;String_Score_Combined&quot;: 703}"/>
  </edge>
  <edge label="817340 (pp) 835426" source="34" target="389">
    <att type="string" name="canonicalName" value="817340 (pp) 835426"/>
    <att type="string" name="interaction" value="pp"/>
    <att type="int" name="SCORE" value="604"/>
    <att type="string" name="support" value="{&quot;StringDB&quot;: &quot;physical&quot;, &quot;StringEvidence&quot;: &quot;experiments:0.587,textmining:0.449,coexpression:0.322&quot;, &quot;String_Score_Physical&quot;: 604, &quot;String_Score_Combined&quot;: 852}"/>
  </edge>
  <edge label="817340 (pp) 838604" source="34" target="464">
    <att type="string" name="canonicalName" value="817340 (pp) 838604"/>
    <att type="string" name="interaction" value="pp"/>
    <att type="int" name="SCORE" value="854"/>
    <att type="string" name="support" value="{&quot;StringDB&quot;: &quot;physical&quot;, &quot;StringEvidence&quot;: &quot;experiments:0.684,database:0.520,textmining:0.034&quot;, &quot;String_Score_Physical&quot;: 854, &quot;String_Score_Combined&quot;: 859}"/>
  </edge>
  <edge label="817340 (pp) 839453" source="34" target="477">
    <att type="string" name="canonicalName" value="817340 (pp) 839453"/>
    <att type="string" name="interaction" value="pp"/>
    <att type="int" name="SCORE" value="806"/>
    <att type="string" name="support" value="{&quot;StringDB&quot;: &quot;physical&quot;, &quot;StringEvidence&quot;: &quot;textmining:0.859,experiments:0.798,coexpression:0.008&quot;, &quot;String_Score_Physical&quot;: 806, &quot;String_Score_Combined&quot;: 972}"/>
  </edge>
  <edge label="817340 (pp) 843928" source="34" target="556">
    <att type="string" name="canonicalName" value="817340 (pp) 843928"/>
    <att type="string" name="interaction" value="pp"/>
    <att type="int" name="SCORE" value="697"/>
    <att type="string" name="support" value="{&quot;StringDB&quot;: &quot;physical&quot;, &quot;StringEvidence&quot;: &quot;experiments:0.684,textmining:0.527&quot;, &quot;String_Score_Physical&quot;: 697, &quot;String_Score_Combined&quot;: 856}"/>
  </edge>
  <edge label="817433 (pp) 817833" source="35" target="42">
    <att type="string" name="canonicalName" value="817433 (pp) 817833"/>
    <att type="string" name="interaction" value="pp"/>
    <att type="int" name="SCORE" value="240"/>
    <att type="string" name="support" value="{&quot;StringDB&quot;: &quot;physical&quot;, &quot;StringEvidence&quot;: &quot;experiments:0.209,coexpression:0.004&quot;, &quot;String_Score_Physical&quot;: 240, &quot;String_Score_Combined&quot;: 244}"/>
  </edge>
  <edge label="817433 (pp) 819373" source="35" target="74">
    <att type="string" name="canonicalName" value="817433 (pp) 819373"/>
    <att type="string" name="interaction" value="pp"/>
    <att type="int" name="SCORE" value="271"/>
    <att type="string" name="support" value="{&quot;StringDB&quot;: &quot;physical&quot;, &quot;StringEvidence&quot;: &quot;experiments:0.240&quot;, &quot;String_Score_Physical&quot;: 271, &quot;String_Score_Combined&quot;: 271}"/>
  </edge>
  <edge label="817433 (pp) 829114" source="35" target="259">
    <att type="string" name="canonicalName" value="817433 (pp) 829114"/>
    <att type="string" name="interaction" value="pp"/>
    <att type="int" name="SCORE" value="254"/>
    <att type="string" name="support" value="{&quot;StringDB&quot;: &quot;physical&quot;, &quot;StringEvidence&quot;: &quot;experiments:0.223&quot;, &quot;String_Score_Physical&quot;: 254, &quot;String_Score_Combined&quot;: 254}"/>
  </edge>
  <edge label="817433 (pp) 832207" source="35" target="338">
    <att type="string" name="canonicalName" value="817433 (pp) 832207"/>
    <att type="string" name="interaction" value="pp"/>
    <att type="int" name="SCORE" value="264"/>
    <att type="string" name="support" value="{&quot;StringDB&quot;: &quot;physical&quot;, &quot;StringEvidence&quot;: &quot;experiments:0.233,coexpression:0.020&quot;, &quot;String_Score_Physical&quot;: 264, &quot;String_Score_Combined&quot;: 278}"/>
  </edge>
  <edge label="817433 (pp) 835426" source="35" target="389">
    <att type="string" name="canonicalName" value="817433 (pp) 835426"/>
    <att type="string" name="interaction" value="pp"/>
    <att type="int" name="SCORE" value="323"/>
    <att type="string" name="support" value="{&quot;StringDB&quot;: &quot;physical&quot;, &quot;StringEvidence&quot;: &quot;textmining:0.299,experiments:0.295,coexpression:0.006&quot;, &quot;String_Score_Physical&quot;: 323, &quot;String_Score_Combined&quot;: 529}"/>
  </edge>
  <edge label="817433 (pp) 835941" source="35" target="399">
    <att type="string" name="canonicalName" value="817433 (pp) 835941"/>
    <att type="string" name="interaction" value="pp"/>
    <att type="int" name="SCORE" value="231"/>
    <att type="string" name="support" value="{&quot;StringDB&quot;: &quot;physical&quot;, &quot;StringEvidence&quot;: &quot;experiments:0.199,textmining:0.056,coexpression:0.003&quot;, &quot;String_Score_Physical&quot;: 231, &quot;String_Score_Combined&quot;: 277}"/>
  </edge>
  <edge label="817433 (pp) 838609" source="35" target="465">
    <att type="string" name="canonicalName" value="817433 (pp) 838609"/>
    <att type="string" name="interaction" value="pp"/>
    <att type="int" name="SCORE" value="270"/>
    <att type="string" name="support" value="{&quot;StringDB&quot;: &quot;physical&quot;, &quot;StringEvidence&quot;: &quot;experiments:0.239,coexpression:0.016,textmining:0.004&quot;, &quot;String_Score_Physical&quot;: 270, &quot;String_Score_Combined&quot;: 284}"/>
  </edge>
  <edge label="817433 (pp) 839409" source="35" target="475">
    <att type="string" name="canonicalName" value="817433 (pp) 839409"/>
    <att type="string" name="interaction" value="pp"/>
    <att type="int" name="SCORE" value="240"/>
    <att type="string" name="support" value="{&quot;StringDB&quot;: &quot;physical&quot;, &quot;StringEvidence&quot;: &quot;experiments:0.209,coexpression:0.004&quot;, &quot;String_Score_Physical&quot;: 240, &quot;String_Score_Combined&quot;: 244}"/>
  </edge>
  <edge label="817433 (pp) 839453" source="35" target="477">
    <att type="string" name="canonicalName" value="817433 (pp) 839453"/>
    <att type="string" name="interaction" value="pp"/>
    <att type="int" name="SCORE" value="276"/>
    <att type="string" name="support" value="{&quot;StringDB&quot;: &quot;physical&quot;, &quot;StringEvidence&quot;: &quot;textmining:0.463,experiments:0.245&quot;, &quot;String_Score_Physical&quot;: 276, &quot;String_Score_Combined&quot;: 611}"/>
  </edge>
  <edge label="817540 (pp) 824557" source="36" target="180">
    <att type="string" name="canonicalName" value="817540 (pp) 824557"/>
    <att type="string" name="interaction" value="pp"/>
    <att type="int" name="SCORE" value="258"/>
    <att type="string" name="support" value="{&quot;StringDB&quot;: &quot;physical&quot;, &quot;StringEvidence&quot;: &quot;experiments:0.227,textmining:0.086,coexpression:0.007&quot;, &quot;String_Score_Physical&quot;: 258, &quot;String_Score_Combined&quot;: 327}"/>
  </edge>
  <edge label="817540 (pp) 831316" source="36" target="316">
    <att type="string" name="canonicalName" value="817540 (pp) 831316"/>
    <att type="string" name="interaction" value="pp"/>
    <att type="int" name="SCORE" value="272"/>
    <att type="string" name="support" value="{&quot;StringDB&quot;: &quot;physical&quot;, &quot;StringEvidence&quot;: &quot;textmining:0.335,experiments:0.241,coexpression:0.001&quot;, &quot;String_Score_Physical&quot;: 272, &quot;String_Score_Combined&quot;: 516}"/>
  </edge>
  <edge label="817540 (pp) 837422" source="36" target="433">
    <att type="string" name="canonicalName" value="817540 (pp) 837422"/>
    <att type="string" name="interaction" value="pp"/>
    <att type="int" name="SCORE" value="900"/>
    <att type="string" name="support" value="{&quot;StringDB&quot;: &quot;physical&quot;, &quot;StringEvidence&quot;: &quot;database:0.896&quot;, &quot;String_Score_Physical&quot;: 900, &quot;String_Score_Combined&quot;: 900}"/>
  </edge>
  <edge label="817540 (pp) 838579" source="36" target="462">
    <att type="string" name="canonicalName" value="817540 (pp) 838579"/>
    <att type="string" name="interaction" value="pp"/>
    <att type="int" name="SCORE" value="900"/>
    <att type="string" name="support" value="{&quot;StringDB&quot;: &quot;physical&quot;, &quot;StringEvidence&quot;: &quot;database:0.896&quot;, &quot;String_Score_Physical&quot;: 900, &quot;String_Score_Combined&quot;: 900}"/>
  </edge>
  <edge label="817540 (pp) 842275" source="36" target="516">
    <att type="string" name="canonicalName" value="817540 (pp) 842275"/>
    <att type="string" name="interaction" value="pp"/>
    <att type="int" name="SCORE" value="900"/>
    <att type="string" name="support" value="{&quot;StringDB&quot;: &quot;physical&quot;, &quot;StringEvidence&quot;: &quot;database:0.896,coexpression:0.003&quot;, &quot;String_Score_Physical&quot;: 900, &quot;String_Score_Combined&quot;: 900}"/>
  </edge>
  <edge label="817553 (pp) 828151" source="37" target="242">
    <att type="string" name="canonicalName" value="817553 (pp) 828151"/>
    <att type="string" name="interaction" value="pp"/>
    <att type="int" name="SCORE" value="749"/>
    <att type="string" name="support" value="{&quot;StringDB&quot;: &quot;physical&quot;, &quot;StringEvidence&quot;: &quot;textmining:0.828,experiments:0.739&quot;, &quot;BioGrid&quot;: &quot;physical&quot;, &quot;BioGrid_PubMed&quot;: &quot;32612234,24908126,17630279&quot;, &quot;BioGrid_Type&quot;: &quot;FRET,Two-hybrid,Affinity Capture-Western&quot;, &quot;String_Score_Physical&quot;: 749, &quot;String_Score_Combined&quot;: 956}"/>
  </edge>
  <edge label="817553 (pp) 831316" source="37" target="316">
    <att type="string" name="canonicalName" value="817553 (pp) 831316"/>
    <att type="string" name="interaction" value="pp"/>
    <att type="int" name="SCORE" value="202"/>
    <att type="string" name="support" value="{&quot;StringDB&quot;: &quot;physical&quot;, &quot;StringEvidence&quot;: &quot;experiments:0.168,coexpression:0.007,textmining:0.006&quot;, &quot;String_Score_Physical&quot;: 202, &quot;String_Score_Combined&quot;: 212}"/>
  </edge>
  <edge label="817553 (pp) 838388" source="37" target="458">
    <att type="string" name="canonicalName" value="817553 (pp) 838388"/>
    <att type="string" name="interaction" value="pp"/>
    <att type="int" name="SCORE" value="208"/>
    <att type="string" name="support" value="{&quot;BioGrid&quot;: &quot;physical&quot;, &quot;BioGrid_PubMed&quot;: &quot;31606202&quot;, &quot;BioGrid_Type&quot;: &quot;Two-hybrid&quot;}"/>
  </edge>
  <edge label="817636 (pp) 820551" source="38" target="102">
    <att type="string" name="canonicalName" value="817636 (pp) 820551"/>
    <att type="string" name="interaction" value="pp"/>
    <att type="int" name="SCORE" value="254"/>
    <att type="string" name="support" value="{&quot;StringDB&quot;: &quot;physical&quot;, &quot;StringEvidence&quot;: &quot;experiments:0.223,textmining:0.111,coexpression:0.096&quot;, &quot;String_Score_Physical&quot;: 254, &quot;String_Score_Combined&quot;: 400}"/>
  </edge>
  <edge label="817636 (pp) 836161" source="38" target="407">
    <att type="string" name="canonicalName" value="817636 (pp) 836161"/>
    <att type="string" name="interaction" value="pp"/>
    <att type="int" name="SCORE" value="311"/>
    <att type="string" name="support" value="{&quot;StringDB&quot;: &quot;physical&quot;, &quot;StringEvidence&quot;: &quot;experiments:0.283,coexpression:0.184,textmining:0.129&quot;, &quot;String_Score_Physical&quot;: 311, &quot;String_Score_Combined&quot;: 510}"/>
  </edge>
  <edge label="817636 (pp) 837309" source="38" target="432">
    <att type="string" name="canonicalName" value="817636 (pp) 837309"/>
    <att type="string" name="interaction" value="pp"/>
    <att type="int" name="SCORE" value="311"/>
    <att type="string" name="support" value="{&quot;StringDB&quot;: &quot;physical&quot;, &quot;StringEvidence&quot;: &quot;experiments:0.283,textmining:0.129,coexpression:0.127&quot;, &quot;String_Score_Physical&quot;: 311, &quot;String_Score_Combined&quot;: 477}"/>
  </edge>
  <edge label="817769 (pp) 836363" source="39" target="409">
    <att type="string" name="canonicalName" value="817769 (pp) 836363"/>
    <att type="string" name="interaction" value="pp"/>
    <att type="int" name="SCORE" value="193"/>
    <att type="string" name="support" value="{&quot;StringDB&quot;: &quot;physical&quot;, &quot;StringEvidence&quot;: &quot;textmining:0.215,experiments:0.158,coexpression:0.122&quot;, &quot;String_Score_Physical&quot;: 193, &quot;String_Score_Combined&quot;: 443}"/>
  </edge>
  <edge label="817776 (pp) 825458" source="40" target="204">
    <att type="string" name="canonicalName" value="817776 (pp) 825458"/>
    <att type="string" name="interaction" value="pp"/>
    <att type="int" name="SCORE" value="199"/>
    <att type="string" name="support" value="{&quot;StringDB&quot;: &quot;physical&quot;, &quot;StringEvidence&quot;: &quot;experiments:0.165,coexpression:0.003&quot;, &quot;String_Score_Physical&quot;: 199, &quot;String_Score_Combined&quot;: 201}"/>
  </edge>
  <edge label="817803 (pp) 817892" source="41" target="43">
    <att type="string" name="canonicalName" value="817803 (pp) 817892"/>
    <att type="string" name="interaction" value="pp"/>
    <att type="int" name="SCORE" value="301"/>
    <att type="string" name="support" value="{&quot;StringDB&quot;: &quot;physical&quot;, &quot;StringEvidence&quot;: &quot;experiments:0.271,textmining:0.073,coexpression:0.042&quot;, &quot;String_Score_Physical&quot;: 301, &quot;String_Score_Combined&quot;: 379}"/>
  </edge>
  <edge label="817803 (pp) 818234" source="41" target="48">
    <att type="string" name="canonicalName" value="817803 (pp) 818234"/>
    <att type="string" name="interaction" value="pp"/>
    <att type="int" name="SCORE" value="268"/>
    <att type="string" name="support" value="{&quot;StringDB&quot;: &quot;physical&quot;, &quot;StringEvidence&quot;: &quot;experiments:0.237,coexpression:0.053&quot;, &quot;String_Score_Physical&quot;: 268, &quot;String_Score_Combined&quot;: 306}"/>
  </edge>
  <edge label="817803 (pp) 819095" source="41" target="65">
    <att type="string" name="canonicalName" value="817803 (pp) 819095"/>
    <att type="string" name="interaction" value="pp"/>
    <att type="int" name="SCORE" value="731"/>
    <att type="string" name="support" value="{&quot;StringDB&quot;: &quot;physical&quot;, &quot;StringEvidence&quot;: &quot;experiments:0.719,coexpression:0.127&quot;, &quot;String_Score_Physical&quot;: 731, &quot;String_Score_Combined&quot;: 765}"/>
  </edge>
  <edge label="817803 (pp) 821209" source="41" target="122">
    <att type="string" name="canonicalName" value="817803 (pp) 821209"/>
    <att type="string" name="interaction" value="pp"/>
    <att type="int" name="SCORE" value="201"/>
    <att type="string" name="support" value="{&quot;StringDB&quot;: &quot;physical&quot;, &quot;StringEvidence&quot;: &quot;experiments:0.167,coexpression:0.020&quot;, &quot;String_Score_Physical&quot;: 201, &quot;String_Score_Combined&quot;: 216}"/>
  </edge>
  <edge label="817803 (pp) 822081" source="41" target="146">
    <att type="string" name="canonicalName" value="817803 (pp) 822081"/>
    <att type="string" name="interaction" value="pp"/>
    <att type="int" name="SCORE" value="355"/>
    <att type="string" name="support" value="{&quot;StringDB&quot;: &quot;physical&quot;, &quot;StringEvidence&quot;: &quot;experiments:0.328,textmining:0.073,coexpression:0.016&quot;, &quot;String_Score_Physical&quot;: 355, &quot;String_Score_Combined&quot;: 412}"/>
  </edge>
  <edge label="817803 (pp) 823849" source="41" target="160">
    <att type="string" name="canonicalName" value="817803 (pp) 823849"/>
    <att type="string" name="interaction" value="pp"/>
    <att type="int" name="SCORE" value="470"/>
    <att type="string" name="support" value="{&quot;StringDB&quot;: &quot;physical&quot;, &quot;StringEvidence&quot;: &quot;textmining:0.793,experiments:0.447,coexpression:0.140&quot;, &quot;String_Score_Physical&quot;: 470, &quot;String_Score_Combined&quot;: 905}"/>
  </edge>
  <edge label="817803 (pp) 824541" source="41" target="179">
    <att type="string" name="canonicalName" value="817803 (pp) 824541"/>
    <att type="string" name="interaction" value="pp"/>
    <att type="int" name="SCORE" value="465"/>
    <att type="string" name="support" value="{&quot;StringDB&quot;: &quot;physical&quot;, &quot;StringEvidence&quot;: &quot;experiments:0.443,coexpression:0.017&quot;, &quot;String_Score_Physical&quot;: 465, &quot;String_Score_Combined&quot;: 474}"/>
  </edge>
  <edge label="817803 (pp) 826530" source="41" target="213">
    <att type="string" name="canonicalName" value="817803 (pp) 826530"/>
    <att type="string" name="interaction" value="pp"/>
    <att type="int" name="SCORE" value="201"/>
    <att type="string" name="support" value="{&quot;StringDB&quot;: &quot;physical&quot;, &quot;StringEvidence&quot;: &quot;experiments:0.167,coexpression:0.020&quot;, &quot;String_Score_Physical&quot;: 201, &quot;String_Score_Combined&quot;: 216}"/>
  </edge>
  <edge label="817803 (pp) 826637" source="41" target="215">
    <att type="string" name="canonicalName" value="817803 (pp) 826637"/>
    <att type="string" name="interaction" value="pp"/>
    <att type="int" name="SCORE" value="465"/>
    <att type="string" name="support" value="{&quot;StringDB&quot;: &quot;physical&quot;, &quot;StringEvidence&quot;: &quot;experiments:0.443,coexpression:0.007&quot;, &quot;String_Score_Physical&quot;: 465, &quot;String_Score_Combined&quot;: 469}"/>
  </edge>
  <edge label="817803 (pp) 828729" source="41" target="252">
    <att type="string" name="canonicalName" value="817803 (pp) 828729"/>
    <att type="string" name="interaction" value="pp"/>
    <att type="int" name="SCORE" value="465"/>
    <att type="string" name="support" value="{&quot;StringDB&quot;: &quot;physical&quot;, &quot;StringEvidence&quot;: &quot;experiments:0.443,coexpression:0.016&quot;, &quot;String_Score_Physical&quot;: 465, &quot;String_Score_Combined&quot;: 474}"/>
  </edge>
  <edge label="817803 (pp) 828951" source="41" target="256">
    <att type="string" name="canonicalName" value="817803 (pp) 828951"/>
    <att type="string" name="interaction" value="pp"/>
    <att type="int" name="SCORE" value="256"/>
    <att type="string" name="support" value="{&quot;StringDB&quot;: &quot;physical&quot;, &quot;StringEvidence&quot;: &quot;experiments:0.224,coexpression:0.007&quot;, &quot;String_Score_Physical&quot;: 256, &quot;String_Score_Combined&quot;: 261}"/>
  </edge>
  <edge label="817803 (pp) 829770" source="41" target="280">
    <att type="string" name="canonicalName" value="817803 (pp) 829770"/>
    <att type="string" name="interaction" value="pp"/>
    <att type="int" name="SCORE" value="355"/>
    <att type="string" name="support" value="{&quot;StringDB&quot;: &quot;physical&quot;, &quot;StringEvidence&quot;: &quot;experiments:0.328,textmining:0.027,coexpression:0.016&quot;, &quot;String_Score_Physical&quot;: 355, &quot;String_Score_Combined&quot;: 383}"/>
  </edge>
  <edge label="817803 (pp) 831244" source="41" target="315">
    <att type="string" name="canonicalName" value="817803 (pp) 831244"/>
    <att type="string" name="interaction" value="pp"/>
    <att type="int" name="SCORE" value="301"/>
    <att type="string" name="support" value="{&quot;StringDB&quot;: &quot;physical&quot;, &quot;StringEvidence&quot;: &quot;experiments:0.271,textmining:0.073,coexpression:0.042&quot;, &quot;String_Score_Physical&quot;: 301, &quot;String_Score_Combined&quot;: 379}"/>
  </edge>
  <edge label="817803 (pp) 831853" source="41" target="327">
    <att type="string" name="canonicalName" value="817803 (pp) 831853"/>
    <att type="string" name="interaction" value="pp"/>
    <att type="int" name="SCORE" value="331"/>
    <att type="string" name="support" value="{&quot;StringDB&quot;: &quot;physical&quot;, &quot;StringEvidence&quot;: &quot;experiments:0.302,coexpression:0.016&quot;, &quot;String_Score_Physical&quot;: 331, &quot;String_Score_Combined&quot;: 341}"/>
  </edge>
  <edge label="817803 (pp) 831941" source="41" target="330">
    <att type="string" name="canonicalName" value="817803 (pp) 831941"/>
    <att type="string" name="interaction" value="pp"/>
    <att type="int" name="SCORE" value="653"/>
    <att type="string" name="support" value="{&quot;StringDB&quot;: &quot;physical&quot;, &quot;StringEvidence&quot;: &quot;experiments:0.638,textmining:0.248,coexpression:0.018&quot;, &quot;String_Score_Physical&quot;: 653, &quot;String_Score_Combined&quot;: 743}"/>
  </edge>
  <edge label="817803 (pp) 831956" source="41" target="332">
    <att type="string" name="canonicalName" value="817803 (pp) 831956"/>
    <att type="string" name="interaction" value="pp"/>
    <att type="int" name="SCORE" value="201"/>
    <att type="string" name="support" value="{&quot;StringDB&quot;: &quot;physical&quot;, &quot;StringEvidence&quot;: &quot;experiments:0.167,textmining:0.031,coexpression:0.016&quot;, &quot;String_Score_Physical&quot;: 201, &quot;String_Score_Combined&quot;: 238}"/>
  </edge>
  <edge label="817803 (pp) 832848" source="41" target="350">
    <att type="string" name="canonicalName" value="817803 (pp) 832848"/>
    <att type="string" name="interaction" value="pp"/>
    <att type="int" name="SCORE" value="465"/>
    <att type="string" name="support" value="{&quot;StringDB&quot;: &quot;physical&quot;, &quot;StringEvidence&quot;: &quot;experiments:0.443,coexpression:0.018,textmining:0.005&quot;, &quot;String_Score_Physical&quot;: 465, &quot;String_Score_Combined&quot;: 478}"/>
  </edge>
  <edge label="817803 (pp) 836161" source="41" target="407">
    <att type="string" name="canonicalName" value="817803 (pp) 836161"/>
    <att type="string" name="interaction" value="pp"/>
    <att type="int" name="SCORE" value="208"/>
    <att type="string" name="support" value="{&quot;StringDB&quot;: &quot;physical&quot;, &quot;StringEvidence&quot;: &quot;experiments:0.174,textmining:0.104,coexpression:0.016&quot;, &quot;String_Score_Physical&quot;: 208, &quot;String_Score_Combined&quot;: 301}"/>
  </edge>
  <edge label="817803 (pp) 837309" source="41" target="432">
    <att type="string" name="canonicalName" value="817803 (pp) 837309"/>
    <att type="string" name="interaction" value="pp"/>
    <att type="int" name="SCORE" value="208"/>
    <att type="string" name="support" value="{&quot;StringDB&quot;: &quot;physical&quot;, &quot;StringEvidence&quot;: &quot;experiments:0.174,textmining:0.104,coexpression:0.016&quot;, &quot;String_Score_Physical&quot;: 208, &quot;String_Score_Combined&quot;: 301}"/>
  </edge>
  <edge label="817803 (pp) 837486" source="41" target="435">
    <att type="string" name="canonicalName" value="817803 (pp) 837486"/>
    <att type="string" name="interaction" value="pp"/>
    <att type="int" name="SCORE" value="355"/>
    <att type="string" name="support" value="{&quot;StringDB&quot;: &quot;physical&quot;, &quot;StringEvidence&quot;: &quot;experiments:0.328,coexpression:0.016&quot;, &quot;String_Score_Physical&quot;: 355, &quot;String_Score_Combined&quot;: 366}"/>
  </edge>
  <edge label="817803 (pp) 838870" source="41" target="469">
    <att type="string" name="canonicalName" value="817803 (pp) 838870"/>
    <att type="string" name="interaction" value="pp"/>
    <att type="int" name="SCORE" value="201"/>
    <att type="string" name="support" value="{&quot;StringDB&quot;: &quot;physical&quot;, &quot;StringEvidence&quot;: &quot;experiments:0.167,coexpression:0.020&quot;, &quot;String_Score_Physical&quot;: 201, &quot;String_Score_Combined&quot;: 216}"/>
  </edge>
  <edge label="817803 (pp) 839109" source="41" target="471">
    <att type="string" name="canonicalName" value="817803 (pp) 839109"/>
    <att type="string" name="interaction" value="pp"/>
    <att type="int" name="SCORE" value="731"/>
    <att type="string" name="support" value="{&quot;StringDB&quot;: &quot;physical&quot;, &quot;StringEvidence&quot;: &quot;experiments:0.719,coexpression:0.060&quot;, &quot;String_Score_Physical&quot;: 731, &quot;String_Score_Combined&quot;: 747}"/>
  </edge>
  <edge label="817803 (pp) 839521" source="41" target="478">
    <att type="string" name="canonicalName" value="817803 (pp) 839521"/>
    <att type="string" name="interaction" value="pp"/>
    <att type="int" name="SCORE" value="840"/>
    <att type="string" name="support" value="{&quot;StringDB&quot;: &quot;physical&quot;, &quot;StringEvidence&quot;: &quot;textmining:0.963,experiments:0.833,coexpression:0.123&quot;, &quot;String_Score_Physical&quot;: 840, &quot;String_Score_Combined&quot;: 994}"/>
  </edge>
  <edge label="817803 (pp) 841458" source="41" target="495">
    <att type="string" name="canonicalName" value="817803 (pp) 841458"/>
    <att type="string" name="interaction" value="pp"/>
    <att type="int" name="SCORE" value="206"/>
    <att type="string" name="support" value="{&quot;StringDB&quot;: &quot;physical&quot;, &quot;StringEvidence&quot;: &quot;experiments:0.172&quot;, &quot;String_Score_Physical&quot;: 206, &quot;String_Score_Combined&quot;: 206}"/>
  </edge>
  <edge label="817833 (pp) 818784" source="42" target="57">
    <att type="string" name="canonicalName" value="817833 (pp) 818784"/>
    <att type="string" name="interaction" value="pp"/>
    <att type="int" name="SCORE" value="208"/>
    <att type="string" name="support" value="{&quot;StringDB&quot;: &quot;functional&quot;, &quot;StringEvidence&quot;: &quot;coexpression:0.749&quot;, &quot;BioGrid&quot;: &quot;physical&quot;, &quot;BioGrid_PubMed&quot;: &quot;32191846&quot;, &quot;BioGrid_Type&quot;: &quot;Co-fractionation&quot;, &quot;BioGrid_Score&quot;: &quot;0.525303238&quot;, &quot;String_Score_Combined&quot;: 759, &quot;String_Score_Physical&quot;: 208}"/>
  </edge>
  <edge label="817833 (pp) 819260" source="42" target="69">
    <att type="string" name="canonicalName" value="817833 (pp) 819260"/>
    <att type="string" name="interaction" value="pp"/>
    <att type="int" name="SCORE" value="467"/>
    <att type="string" name="support" value="{&quot;StringDB&quot;: &quot;physical&quot;, &quot;StringEvidence&quot;: &quot;experiments:0.444,coexpression:0.045,textmining:0.030&quot;, &quot;String_Score_Physical&quot;: 467, &quot;String_Score_Combined&quot;: 506}"/>
  </edge>
  <edge label="817833 (pp) 820276" source="42" target="95">
    <att type="string" name="canonicalName" value="817833 (pp) 820276"/>
    <att type="string" name="interaction" value="pp"/>
    <att type="int" name="SCORE" value="900"/>
    <att type="string" name="support" value="{&quot;StringDB&quot;: &quot;physical&quot;, &quot;StringEvidence&quot;: &quot;database:0.896&quot;, &quot;String_Score_Physical&quot;: 900, &quot;String_Score_Combined&quot;: 900}"/>
  </edge>
  <edge label="817833 (pp) 821170" source="42" target="121">
    <att type="string" name="canonicalName" value="817833 (pp) 821170"/>
    <att type="string" name="interaction" value="pp"/>
    <att type="int" name="SCORE" value="900"/>
    <att type="string" name="support" value="{&quot;StringDB&quot;: &quot;physical&quot;, &quot;StringEvidence&quot;: &quot;database:0.896&quot;, &quot;String_Score_Physical&quot;: 900, &quot;String_Score_Combined&quot;: 900}"/>
  </edge>
  <edge label="817833 (pp) 821268" source="42" target="126">
    <att type="string" name="canonicalName" value="817833 (pp) 821268"/>
    <att type="string" name="interaction" value="pp"/>
    <att type="int" name="SCORE" value="300"/>
    <att type="string" name="support" value="{&quot;StringDB&quot;: &quot;physical&quot;, &quot;StringEvidence&quot;: &quot;experiments:0.270,textmining:0.104,coexpression:0.045&quot;, &quot;String_Score_Physical&quot;: 300, &quot;String_Score_Combined&quot;: 401}"/>
  </edge>
  <edge label="817833 (pp) 822195" source="42" target="148">
    <att type="string" name="canonicalName" value="817833 (pp) 822195"/>
    <att type="string" name="interaction" value="pp"/>
    <att type="int" name="SCORE" value="900"/>
    <att type="string" name="support" value="{&quot;StringDB&quot;: &quot;physical&quot;, &quot;StringEvidence&quot;: &quot;database:0.896&quot;, &quot;String_Score_Physical&quot;: 900, &quot;String_Score_Combined&quot;: 900}"/>
  </edge>
  <edge label="817833 (pp) 822364" source="42" target="154">
    <att type="string" name="canonicalName" value="817833 (pp) 822364"/>
    <att type="string" name="interaction" value="pp"/>
    <att type="int" name="SCORE" value="982"/>
    <att type="string" name="support" value="{&quot;StringDB&quot;: &quot;physical&quot;, &quot;StringEvidence&quot;: &quot;database:0.896,experiments:0.829,coexpression:0.821,textmining:0.425&quot;, &quot;BioGrid&quot;: &quot;physical&quot;, &quot;BioGrid_PubMed&quot;: &quot;32191846&quot;, &quot;BioGrid_Type&quot;: &quot;Co-fractionation&quot;, &quot;BioGrid_Score&quot;: &quot;0.890865329&quot;, &quot;String_Score_Physical&quot;: 982, &quot;String_Score_Combined&quot;: 998}"/>
  </edge>
  <edge label="817833 (pp) 823970" source="42" target="166">
    <att type="string" name="canonicalName" value="817833 (pp) 823970"/>
    <att type="string" name="interaction" value="pp"/>
    <att type="int" name="SCORE" value="900"/>
    <att type="string" name="support" value="{&quot;StringDB&quot;: &quot;physical&quot;, &quot;StringEvidence&quot;: &quot;database:0.896,coexpression:0.063,textmining:0.051&quot;, &quot;String_Score_Physical&quot;: 900, &quot;String_Score_Combined&quot;: 911}"/>
  </edge>
  <edge label="817833 (pp) 824896" source="42" target="188">
    <att type="string" name="canonicalName" value="817833 (pp) 824896"/>
    <att type="string" name="interaction" value="pp"/>
    <att type="int" name="SCORE" value="540"/>
    <att type="string" name="support" value="{&quot;StringDB&quot;: &quot;physical&quot;, &quot;StringEvidence&quot;: &quot;database:0.520,coexpression:0.227,textmining:0.036&quot;, &quot;String_Score_Physical&quot;: 540, &quot;String_Score_Combined&quot;: 657}"/>
  </edge>
  <edge label="817833 (pp) 825847" source="42" target="209">
    <att type="string" name="canonicalName" value="817833 (pp) 825847"/>
    <att type="string" name="interaction" value="pp"/>
    <att type="int" name="SCORE" value="467"/>
    <att type="string" name="support" value="{&quot;StringDB&quot;: &quot;physical&quot;, &quot;StringEvidence&quot;: &quot;experiments:0.444,textmining:0.030,coexpression:0.008&quot;, &quot;String_Score_Physical&quot;: 467, &quot;String_Score_Combined&quot;: 487}"/>
  </edge>
  <edge label="817833 (pp) 825880" source="42" target="210">
    <att type="string" name="canonicalName" value="817833 (pp) 825880"/>
    <att type="string" name="interaction" value="pp"/>
    <att type="int" name="SCORE" value="467"/>
    <att type="string" name="support" value="{&quot;StringDB&quot;: &quot;physical&quot;, &quot;StringEvidence&quot;: &quot;experiments:0.444,textmining:0.030,coexpression:0.008&quot;, &quot;String_Score_Physical&quot;: 467, &quot;String_Score_Combined&quot;: 487}"/>
  </edge>
  <edge label="817833 (pp) 826414" source="42" target="212">
    <att type="string" name="canonicalName" value="817833 (pp) 826414"/>
    <att type="string" name="interaction" value="pp"/>
    <att type="int" name="SCORE" value="467"/>
    <att type="string" name="support" value="{&quot;StringDB&quot;: &quot;physical&quot;, &quot;StringEvidence&quot;: &quot;experiments:0.444,textmining:0.030,coexpression:0.008&quot;, &quot;String_Score_Physical&quot;: 467, &quot;String_Score_Combined&quot;: 487}"/>
  </edge>
  <edge label="817833 (pp) 828243" source="42" target="244">
    <att type="string" name="canonicalName" value="817833 (pp) 828243"/>
    <att type="string" name="interaction" value="pp"/>
    <att type="int" name="SCORE" value="345"/>
    <att type="string" name="support" value="{&quot;StringDB&quot;: &quot;physical&quot;, &quot;StringEvidence&quot;: &quot;experiments:0.318&quot;, &quot;String_Score_Physical&quot;: 345, &quot;String_Score_Combined&quot;: 345}"/>
  </edge>
  <edge label="817833 (pp) 828571" source="42" target="247">
    <att type="string" name="canonicalName" value="817833 (pp) 828571"/>
    <att type="string" name="interaction" value="pp"/>
    <att type="int" name="SCORE" value="467"/>
    <att type="string" name="support" value="{&quot;StringDB&quot;: &quot;physical&quot;, &quot;StringEvidence&quot;: &quot;experiments:0.444,textmining:0.102&quot;, &quot;String_Score_Physical&quot;: 467, &quot;String_Score_Combined&quot;: 521}"/>
  </edge>
  <edge label="817833 (pp) 829462" source="42" target="268">
    <att type="string" name="canonicalName" value="817833 (pp) 829462"/>
    <att type="string" name="interaction" value="pp"/>
    <att type="int" name="SCORE" value="900"/>
    <att type="string" name="support" value="{&quot;StringDB&quot;: &quot;physical&quot;, &quot;StringEvidence&quot;: &quot;database:0.896&quot;, &quot;String_Score_Physical&quot;: 900, &quot;String_Score_Combined&quot;: 900}"/>
  </edge>
  <edge label="817833 (pp) 830463" source="42" target="292">
    <att type="string" name="canonicalName" value="817833 (pp) 830463"/>
    <att type="string" name="interaction" value="pp"/>
    <att type="int" name="SCORE" value="983"/>
    <att type="string" name="support" value="{&quot;StringDB&quot;: &quot;physical&quot;, &quot;StringEvidence&quot;: &quot;textmining:0.929,coexpression:0.907,database:0.896,experiments:0.830&quot;, &quot;BioGrid&quot;: &quot;physical&quot;, &quot;BioGrid_PubMed&quot;: &quot;32191846&quot;, &quot;BioGrid_Type&quot;: &quot;Co-fractionation&quot;, &quot;BioGrid_Score&quot;: &quot;0.894852051&quot;, &quot;String_Score_Physical&quot;: 983, &quot;String_Score_Combined&quot;: 999}"/>
  </edge>
  <edge label="817833 (pp) 830735" source="42" target="298">
    <att type="string" name="canonicalName" value="817833 (pp) 830735"/>
    <att type="string" name="interaction" value="pp"/>
    <att type="int" name="SCORE" value="900"/>
    <att type="string" name="support" value="{&quot;StringDB&quot;: &quot;physical&quot;, &quot;StringEvidence&quot;: &quot;database:0.896&quot;, &quot;String_Score_Physical&quot;: 900, &quot;String_Score_Combined&quot;: 900}"/>
  </edge>
  <edge label="817833 (pp) 831870" source="42" target="328">
    <att type="string" name="canonicalName" value="817833 (pp) 831870"/>
    <att type="string" name="interaction" value="pp"/>
    <att type="int" name="SCORE" value="900"/>
    <att type="string" name="support" value="{&quot;StringDB&quot;: &quot;physical&quot;, &quot;StringEvidence&quot;: &quot;database:0.896,coexpression:0.884,experiments:0.005,textmining:0.005&quot;, &quot;BioGrid&quot;: &quot;physical&quot;, &quot;BioGrid_PubMed&quot;: &quot;32191846&quot;, &quot;BioGrid_Type&quot;: &quot;Co-fractionation&quot;, &quot;BioGrid_Score&quot;: &quot;0.57410502&quot;, &quot;String_Score_Physical&quot;: 900, &quot;String_Score_Combined&quot;: 988}"/>
  </edge>
  <edge label="817833 (pp) 832184" source="42" target="337">
    <att type="string" name="canonicalName" value="817833 (pp) 832184"/>
    <att type="string" name="interaction" value="pp"/>
    <att type="int" name="SCORE" value="467"/>
    <att type="string" name="support" value="{&quot;StringDB&quot;: &quot;physical&quot;, &quot;StringEvidence&quot;: &quot;experiments:0.444,textmining:0.030,coexpression:0.008&quot;, &quot;String_Score_Physical&quot;: 467, &quot;String_Score_Combined&quot;: 487}"/>
  </edge>
  <edge label="817833 (pp) 832647" source="42" target="345">
    <att type="string" name="canonicalName" value="817833 (pp) 832647"/>
    <att type="string" name="interaction" value="pp"/>
    <att type="int" name="SCORE" value="208"/>
    <att type="string" name="support" value="{&quot;StringDB&quot;: &quot;functional&quot;, &quot;StringEvidence&quot;: &quot;coexpression:0.327&quot;, &quot;BioGrid&quot;: &quot;physical&quot;, &quot;BioGrid_PubMed&quot;: &quot;32191846&quot;, &quot;BioGrid_Type&quot;: &quot;Co-fractionation&quot;, &quot;BioGrid_Score&quot;: &quot;0.54554302&quot;, &quot;String_Score_Combined&quot;: 355, &quot;String_Score_Physical&quot;: 208}"/>
  </edge>
  <edge label="817833 (pp) 833835" source="42" target="356">
    <att type="string" name="canonicalName" value="817833 (pp) 833835"/>
    <att type="string" name="interaction" value="pp"/>
    <att type="int" name="SCORE" value="323"/>
    <att type="string" name="support" value="{&quot;StringDB&quot;: &quot;physical&quot;, &quot;StringEvidence&quot;: &quot;experiments:0.295,coexpression:0.126,textmining:0.038&quot;, &quot;String_Score_Physical&quot;: 323, &quot;String_Score_Combined&quot;: 431}"/>
  </edge>
  <edge label="817833 (pp) 834018" source="42" target="358">
    <att type="string" name="canonicalName" value="817833 (pp) 834018"/>
    <att type="string" name="interaction" value="pp"/>
    <att type="int" name="SCORE" value="300"/>
    <att type="string" name="support" value="{&quot;StringDB&quot;: &quot;physical&quot;, &quot;StringEvidence&quot;: &quot;experiments:0.270,textmining:0.104,coexpression:0.033&quot;, &quot;String_Score_Physical&quot;: 300, &quot;String_Score_Combined&quot;: 393}"/>
  </edge>
  <edge label="817833 (pp) 834207" source="42" target="360">
    <att type="string" name="canonicalName" value="817833 (pp) 834207"/>
    <att type="string" name="interaction" value="pp"/>
    <att type="int" name="SCORE" value="491"/>
    <att type="string" name="support" value="{&quot;StringDB&quot;: &quot;physical&quot;, &quot;StringEvidence&quot;: &quot;experiments:0.470,coexpression:0.058,textmining:0.033&quot;, &quot;String_Score_Physical&quot;: 491, &quot;String_Score_Combined&quot;: 537}"/>
  </edge>
  <edge label="817833 (pp) 835941" source="42" target="399">
    <att type="string" name="canonicalName" value="817833 (pp) 835941"/>
    <att type="string" name="interaction" value="pp"/>
    <att type="int" name="SCORE" value="985"/>
    <att type="string" name="support" value="{&quot;StringDB&quot;: &quot;physical&quot;, &quot;StringEvidence&quot;: &quot;coexpression:0.910,database:0.896,experiments:0.852,textmining:0.694&quot;, &quot;BioGrid&quot;: &quot;physical&quot;, &quot;BioGrid_PubMed&quot;: &quot;32191846&quot;, &quot;BioGrid_Type&quot;: &quot;Co-fractionation&quot;, &quot;BioGrid_Score&quot;: &quot;0.971074093&quot;, &quot;String_Score_Physical&quot;: 985, &quot;String_Score_Combined&quot;: 999}"/>
  </edge>
  <edge label="817833 (pp) 836161" source="42" target="407">
    <att type="string" name="canonicalName" value="817833 (pp) 836161"/>
    <att type="string" name="interaction" value="pp"/>
    <att type="int" name="SCORE" value="546"/>
    <att type="string" name="support" value="{&quot;StringDB&quot;: &quot;physical&quot;, &quot;StringEvidence&quot;: &quot;experiments:0.527,coexpression:0.234&quot;, &quot;String_Score_Physical&quot;: 546, &quot;String_Score_Combined&quot;: 652}"/>
  </edge>
  <edge label="817833 (pp) 836626" source="42" target="414">
    <att type="string" name="canonicalName" value="817833 (pp) 836626"/>
    <att type="string" name="interaction" value="pp"/>
    <att type="int" name="SCORE" value="900"/>
    <att type="string" name="support" value="{&quot;StringDB&quot;: &quot;physical&quot;, &quot;StringEvidence&quot;: &quot;database:0.896,coexpression:0.047&quot;, &quot;String_Score_Physical&quot;: 900, &quot;String_Score_Combined&quot;: 904}"/>
  </edge>
  <edge label="817833 (pp) 836899" source="42" target="421">
    <att type="string" name="canonicalName" value="817833 (pp) 836899"/>
    <att type="string" name="interaction" value="pp"/>
    <att type="int" name="SCORE" value="208"/>
    <att type="string" name="support" value="{&quot;BioGrid&quot;: &quot;physical&quot;, &quot;BioGrid_PubMed&quot;: &quot;32191846&quot;, &quot;BioGrid_Type&quot;: &quot;Co-fractionation&quot;, &quot;BioGrid_Score&quot;: &quot;0.601359426&quot;}"/>
  </edge>
  <edge label="817833 (pp) 837285" source="42" target="430">
    <att type="string" name="canonicalName" value="817833 (pp) 837285"/>
    <att type="string" name="interaction" value="pp"/>
    <att type="int" name="SCORE" value="240"/>
    <att type="string" name="support" value="{&quot;StringDB&quot;: &quot;physical&quot;, &quot;StringEvidence&quot;: &quot;experiments:0.209,coexpression:0.001&quot;, &quot;String_Score_Physical&quot;: 240, &quot;String_Score_Combined&quot;: 241}"/>
  </edge>
  <edge label="817833 (pp) 837309" source="42" target="432">
    <att type="string" name="canonicalName" value="817833 (pp) 837309"/>
    <att type="string" name="interaction" value="pp"/>
    <att type="int" name="SCORE" value="546"/>
    <att type="string" name="support" value="{&quot;StringDB&quot;: &quot;physical&quot;, &quot;StringEvidence&quot;: &quot;experiments:0.527,coexpression:0.230&quot;, &quot;String_Score_Physical&quot;: 546, &quot;String_Score_Combined&quot;: 650}"/>
  </edge>
  <edge label="817833 (pp) 838609" source="42" target="465">
    <att type="string" name="canonicalName" value="817833 (pp) 838609"/>
    <att type="string" name="interaction" value="pp"/>
    <att type="int" name="SCORE" value="983"/>
    <att type="string" name="support" value="{&quot;StringDB&quot;: &quot;physical&quot;, &quot;StringEvidence&quot;: &quot;coexpression:0.908,database:0.896,experiments:0.830,textmining:0.617&quot;, &quot;BioGrid&quot;: &quot;physical&quot;, &quot;BioGrid_PubMed&quot;: &quot;32191846&quot;, &quot;BioGrid_Type&quot;: &quot;Co-fractionation&quot;, &quot;BioGrid_Score&quot;: &quot;0.925992244&quot;, &quot;String_Score_Physical&quot;: 983, &quot;String_Score_Combined&quot;: 999}"/>
  </edge>
  <edge label="817833 (pp) 839409" source="42" target="475">
    <att type="string" name="canonicalName" value="817833 (pp) 839409"/>
    <att type="string" name="interaction" value="pp"/>
    <att type="int" name="SCORE" value="900"/>
    <att type="string" name="support" value="{&quot;StringDB&quot;: &quot;physical&quot;, &quot;StringEvidence&quot;: &quot;database:0.896,coexpression:0.165&quot;, &quot;String_Score_Physical&quot;: 900, &quot;String_Score_Combined&quot;: 916}"/>
  </edge>
  <edge label="817833 (pp) 842497" source="42" target="525">
    <att type="string" name="canonicalName" value="817833 (pp) 842497"/>
    <att type="string" name="interaction" value="pp"/>
    <att type="int" name="SCORE" value="208"/>
    <att type="string" name="support" value="{&quot;StringDB&quot;: &quot;functional&quot;, &quot;StringEvidence&quot;: &quot;coexpression:0.234&quot;, &quot;BioGrid&quot;: &quot;physical&quot;, &quot;BioGrid_PubMed&quot;: &quot;32191846&quot;, &quot;BioGrid_Type&quot;: &quot;Co-fractionation&quot;, &quot;BioGrid_Score&quot;: &quot;0.61380396&quot;, &quot;String_Score_Combined&quot;: 265, &quot;String_Score_Physical&quot;: 208}"/>
  </edge>
  <edge label="817892 (pp) 820831" source="43" target="109">
    <att type="string" name="canonicalName" value="817892 (pp) 820831"/>
    <att type="string" name="interaction" value="pp"/>
    <att type="int" name="SCORE" value="213"/>
    <att type="string" name="support" value="{&quot;StringDB&quot;: &quot;physical&quot;, &quot;StringEvidence&quot;: &quot;experiments:0.179,textmining:0.070,coexpression:0.003&quot;, &quot;String_Score_Physical&quot;: 213, &quot;String_Score_Combined&quot;: 270}"/>
  </edge>
  <edge label="817892 (pp) 820936" source="43" target="116">
    <att type="string" name="canonicalName" value="817892 (pp) 820936"/>
    <att type="string" name="interaction" value="pp"/>
    <att type="int" name="SCORE" value="213"/>
    <att type="string" name="support" value="{&quot;StringDB&quot;: &quot;physical&quot;, &quot;StringEvidence&quot;: &quot;experiments:0.179,textmining:0.070,coexpression:0.003&quot;, &quot;String_Score_Physical&quot;: 213, &quot;String_Score_Combined&quot;: 270}"/>
  </edge>
  <edge label="817892 (pp) 829390" source="43" target="265">
    <att type="string" name="canonicalName" value="817892 (pp) 829390"/>
    <att type="string" name="interaction" value="pp"/>
    <att type="int" name="SCORE" value="213"/>
    <att type="string" name="support" value="{&quot;StringDB&quot;: &quot;physical&quot;, &quot;StringEvidence&quot;: &quot;experiments:0.179,textmining:0.070,coexpression:0.003&quot;, &quot;String_Score_Physical&quot;: 213, &quot;String_Score_Combined&quot;: 270}"/>
  </edge>
  <edge label="817892 (pp) 830904" source="43" target="303">
    <att type="string" name="canonicalName" value="817892 (pp) 830904"/>
    <att type="string" name="interaction" value="pp"/>
    <att type="int" name="SCORE" value="265"/>
    <att type="string" name="support" value="{&quot;StringDB&quot;: &quot;physical&quot;, &quot;StringEvidence&quot;: &quot;experiments:0.234,textmining:0.112&quot;, &quot;String_Score_Physical&quot;: 265, &quot;String_Score_Combined&quot;: 347}"/>
  </edge>
  <edge label="817892 (pp) 836661" source="43" target="416">
    <att type="string" name="canonicalName" value="817892 (pp) 836661"/>
    <att type="string" name="interaction" value="pp"/>
    <att type="int" name="SCORE" value="265"/>
    <att type="string" name="support" value="{&quot;StringDB&quot;: &quot;physical&quot;, &quot;StringEvidence&quot;: &quot;experiments:0.234,textmining:0.112&quot;, &quot;String_Score_Physical&quot;: 265, &quot;String_Score_Combined&quot;: 347}"/>
  </edge>
  <edge label="817892 (pp) 838144" source="43" target="454">
    <att type="string" name="canonicalName" value="817892 (pp) 838144"/>
    <att type="string" name="interaction" value="pp"/>
    <att type="int" name="SCORE" value="213"/>
    <att type="string" name="support" value="{&quot;StringDB&quot;: &quot;physical&quot;, &quot;StringEvidence&quot;: &quot;experiments:0.179,textmining:0.070,coexpression:0.003&quot;, &quot;String_Score_Physical&quot;: 213, &quot;String_Score_Combined&quot;: 270}"/>
  </edge>
  <edge label="817986 (pp) 818234" source="44" target="48">
    <att type="string" name="canonicalName" value="817986 (pp) 818234"/>
    <att type="string" name="interaction" value="pp"/>
    <att type="int" name="SCORE" value="832"/>
    <att type="string" name="support" value="{&quot;StringDB&quot;: &quot;physical&quot;, &quot;StringEvidence&quot;: &quot;experiments:0.825,coexpression:0.064&quot;, &quot;String_Score_Physical&quot;: 832, &quot;String_Score_Combined&quot;: 842}"/>
  </edge>
  <edge label="817986 (pp) 818654" source="44" target="54">
    <att type="string" name="canonicalName" value="817986 (pp) 818654"/>
    <att type="string" name="interaction" value="pp"/>
    <att type="int" name="SCORE" value="813"/>
    <att type="string" name="support" value="{&quot;StringDB&quot;: &quot;physical&quot;, &quot;StringEvidence&quot;: &quot;experiments:0.805,coexpression:0.001&quot;, &quot;String_Score_Physical&quot;: 813, &quot;String_Score_Combined&quot;: 813}"/>
  </edge>
  <edge label="817986 (pp) 818784" source="44" target="57">
    <att type="string" name="canonicalName" value="817986 (pp) 818784"/>
    <att type="string" name="interaction" value="pp"/>
    <att type="int" name="SCORE" value="732"/>
    <att type="string" name="support" value="{&quot;StringDB&quot;: &quot;physical&quot;, &quot;StringEvidence&quot;: &quot;experiments:0.721,coexpression:0.467,textmining:0.147,neighborhood:0.138&quot;, &quot;String_Score_Physical&quot;: 732, &quot;String_Score_Combined&quot;: 894}"/>
  </edge>
  <edge label="817986 (pp) 819095" source="44" target="65">
    <att type="string" name="canonicalName" value="817986 (pp) 819095"/>
    <att type="string" name="interaction" value="pp"/>
    <att type="int" name="SCORE" value="679"/>
    <att type="string" name="support" value="{&quot;StringDB&quot;: &quot;physical&quot;, &quot;StringEvidence&quot;: &quot;experiments:0.665,coexpression:0.007&quot;, &quot;String_Score_Physical&quot;: 679, &quot;String_Score_Combined&quot;: 681}"/>
  </edge>
  <edge label="817986 (pp) 819185" source="44" target="67">
    <att type="string" name="canonicalName" value="817986 (pp) 819185"/>
    <att type="string" name="interaction" value="pp"/>
    <att type="int" name="SCORE" value="487"/>
    <att type="string" name="support" value="{&quot;StringDB&quot;: &quot;physical&quot;, &quot;StringEvidence&quot;: &quot;experiments:0.465,textmining:0.435,coexpression:0.050,neighborhood:0.018&quot;, &quot;String_Score_Physical&quot;: 487, &quot;String_Score_Combined&quot;: 729}"/>
  </edge>
  <edge label="817986 (pp) 819260" source="44" target="69">
    <att type="string" name="canonicalName" value="817986 (pp) 819260"/>
    <att type="string" name="interaction" value="pp"/>
    <att type="int" name="SCORE" value="509"/>
    <att type="string" name="support" value="{&quot;StringDB&quot;: &quot;physical&quot;, &quot;StringEvidence&quot;: &quot;experiments:0.488,textmining:0.051,coexpression:0.044&quot;, &quot;String_Score_Physical&quot;: 509, &quot;String_Score_Combined&quot;: 554}"/>
  </edge>
  <edge label="817986 (pp) 822081" source="44" target="146">
    <att type="string" name="canonicalName" value="817986 (pp) 822081"/>
    <att type="string" name="interaction" value="pp"/>
    <att type="int" name="SCORE" value="520"/>
    <att type="string" name="support" value="{&quot;StringDB&quot;: &quot;physical&quot;, &quot;StringEvidence&quot;: &quot;experiments:0.499,coexpression:0.328,textmining:0.182,neighborhood:0.143&quot;, &quot;String_Score_Physical&quot;: 520, &quot;String_Score_Combined&quot;: 774}"/>
  </edge>
  <edge label="817986 (pp) 823891" source="44" target="164">
    <att type="string" name="canonicalName" value="817986 (pp) 823891"/>
    <att type="string" name="interaction" value="pp"/>
    <att type="int" name="SCORE" value="796"/>
    <att type="string" name="support" value="{&quot;StringDB&quot;: &quot;physical&quot;, &quot;StringEvidence&quot;: &quot;experiments:0.787,coexpression:0.550,textmining:0.212,neighborhood:0.150&quot;, &quot;String_Score_Physical&quot;: 796, &quot;String_Score_Combined&quot;: 938}"/>
  </edge>
  <edge label="817986 (pp) 824541" source="44" target="179">
    <att type="string" name="canonicalName" value="817986 (pp) 824541"/>
    <att type="string" name="interaction" value="pp"/>
    <att type="int" name="SCORE" value="813"/>
    <att type="string" name="support" value="{&quot;StringDB&quot;: &quot;physical&quot;, &quot;StringEvidence&quot;: &quot;experiments:0.805&quot;, &quot;String_Score_Physical&quot;: 813, &quot;String_Score_Combined&quot;: 813}"/>
  </edge>
  <edge label="817986 (pp) 825847" source="44" target="209">
    <att type="string" name="canonicalName" value="817986 (pp) 825847"/>
    <att type="string" name="interaction" value="pp"/>
    <att type="int" name="SCORE" value="509"/>
    <att type="string" name="support" value="{&quot;StringDB&quot;: &quot;physical&quot;, &quot;StringEvidence&quot;: &quot;experiments:0.488,coexpression:0.009,textmining:0.005&quot;, &quot;String_Score_Physical&quot;: 509, &quot;String_Score_Combined&quot;: 516}"/>
  </edge>
  <edge label="817986 (pp) 825880" source="44" target="210">
    <att type="string" name="canonicalName" value="817986 (pp) 825880"/>
    <att type="string" name="interaction" value="pp"/>
    <att type="int" name="SCORE" value="509"/>
    <att type="string" name="support" value="{&quot;StringDB&quot;: &quot;physical&quot;, &quot;StringEvidence&quot;: &quot;experiments:0.488,coexpression:0.028,textmining:0.005&quot;, &quot;String_Score_Physical&quot;: 509, &quot;String_Score_Combined&quot;: 525}"/>
  </edge>
  <edge label="817986 (pp) 826414" source="44" target="212">
    <att type="string" name="canonicalName" value="817986 (pp) 826414"/>
    <att type="string" name="interaction" value="pp"/>
    <att type="int" name="SCORE" value="509"/>
    <att type="string" name="support" value="{&quot;StringDB&quot;: &quot;physical&quot;, &quot;StringEvidence&quot;: &quot;experiments:0.488,textmining:0.005,coexpression:0.004&quot;, &quot;String_Score_Physical&quot;: 509, &quot;String_Score_Combined&quot;: 513}"/>
  </edge>
  <edge label="817986 (pp) 826637" source="44" target="215">
    <att type="string" name="canonicalName" value="817986 (pp) 826637"/>
    <att type="string" name="interaction" value="pp"/>
    <att type="int" name="SCORE" value="813"/>
    <att type="string" name="support" value="{&quot;StringDB&quot;: &quot;physical&quot;, &quot;StringEvidence&quot;: &quot;experiments:0.805,coexpression:0.629,cooccurrence:0.331,textmining:0.197,neighborhood:0.146&quot;, &quot;String_Score_Physical&quot;: 813, &quot;String_Score_Combined&quot;: 968}"/>
  </edge>
  <edge label="817986 (pp) 828729" source="44" target="252">
    <att type="string" name="canonicalName" value="817986 (pp) 828729"/>
    <att type="string" name="interaction" value="pp"/>
    <att type="int" name="SCORE" value="813"/>
    <att type="string" name="support" value="{&quot;StringDB&quot;: &quot;physical&quot;, &quot;StringEvidence&quot;: &quot;experiments:0.805,coexpression:0.004&quot;, &quot;String_Score_Physical&quot;: 813, &quot;String_Score_Combined&quot;: 813}"/>
  </edge>
  <edge label="817986 (pp) 828951" source="44" target="256">
    <att type="string" name="canonicalName" value="817986 (pp) 828951"/>
    <att type="string" name="interaction" value="pp"/>
    <att type="int" name="SCORE" value="546"/>
    <att type="string" name="support" value="{&quot;StringDB&quot;: &quot;physical&quot;, &quot;StringEvidence&quot;: &quot;coexpression:0.584,experiments:0.527,textmining:0.197,neighborhood:0.146&quot;, &quot;String_Score_Physical&quot;: 546, &quot;String_Score_Combined&quot;: 870}"/>
  </edge>
  <edge label="817986 (pp) 829770" source="44" target="280">
    <att type="string" name="canonicalName" value="817986 (pp) 829770"/>
    <att type="string" name="interaction" value="pp"/>
    <att type="int" name="SCORE" value="796"/>
    <att type="string" name="support" value="{&quot;StringDB&quot;: &quot;physical&quot;, &quot;StringEvidence&quot;: &quot;experiments:0.787,coexpression:0.399,cooccurrence:0.204,neighborhood:0.136,textmining:0.131&quot;, &quot;String_Score_Physical&quot;: 796, &quot;String_Score_Combined&quot;: 926}"/>
  </edge>
  <edge label="817986 (pp) 831028" source="44" target="306">
    <att type="string" name="canonicalName" value="817986 (pp) 831028"/>
    <att type="string" name="interaction" value="pp"/>
    <att type="int" name="SCORE" value="260"/>
    <att type="string" name="support" value="{&quot;StringDB&quot;: &quot;physical&quot;, &quot;StringEvidence&quot;: &quot;experiments:0.228,coexpression:0.094,textmining:0.057&quot;, &quot;String_Score_Physical&quot;: 260, &quot;String_Score_Combined&quot;: 367}"/>
  </edge>
  <edge label="817986 (pp) 831692" source="44" target="324">
    <att type="string" name="canonicalName" value="817986 (pp) 831692"/>
    <att type="string" name="interaction" value="pp"/>
    <att type="int" name="SCORE" value="813"/>
    <att type="string" name="support" value="{&quot;StringDB&quot;: &quot;physical&quot;, &quot;StringEvidence&quot;: &quot;experiments:0.805&quot;, &quot;String_Score_Physical&quot;: 813, &quot;String_Score_Combined&quot;: 813}"/>
  </edge>
  <edge label="817986 (pp) 831853" source="44" target="327">
    <att type="string" name="canonicalName" value="817986 (pp) 831853"/>
    <att type="string" name="interaction" value="pp"/>
    <att type="int" name="SCORE" value="710"/>
    <att type="string" name="support" value="{&quot;StringDB&quot;: &quot;physical&quot;, &quot;StringEvidence&quot;: &quot;experiments:0.698,coexpression:0.449,textmining:0.148,neighborhood:0.146&quot;, &quot;String_Score_Physical&quot;: 710, &quot;String_Score_Combined&quot;: 883}"/>
  </edge>
  <edge label="817986 (pp) 831956" source="44" target="332">
    <att type="string" name="canonicalName" value="817986 (pp) 831956"/>
    <att type="string" name="interaction" value="pp"/>
    <att type="int" name="SCORE" value="813"/>
    <att type="string" name="support" value="{&quot;StringDB&quot;: &quot;physical&quot;, &quot;StringEvidence&quot;: &quot;experiments:0.805,coexpression:0.400,textmining:0.161,neighborhood:0.140&quot;, &quot;String_Score_Physical&quot;: 813, &quot;String_Score_Combined&quot;: 919}"/>
  </edge>
  <edge label="817986 (pp) 832184" source="44" target="337">
    <att type="string" name="canonicalName" value="817986 (pp) 832184"/>
    <att type="string" name="interaction" value="pp"/>
    <att type="int" name="SCORE" value="509"/>
    <att type="string" name="support" value="{&quot;StringDB&quot;: &quot;physical&quot;, &quot;StringEvidence&quot;: &quot;experiments:0.488,coexpression:0.009,textmining:0.005&quot;, &quot;String_Score_Physical&quot;: 509, &quot;String_Score_Combined&quot;: 516}"/>
  </edge>
  <edge label="817986 (pp) 832832" source="44" target="349">
    <att type="string" name="canonicalName" value="817986 (pp) 832832"/>
    <att type="string" name="interaction" value="pp"/>
    <att type="int" name="SCORE" value="832"/>
    <att type="string" name="support" value="{&quot;StringDB&quot;: &quot;physical&quot;, &quot;StringEvidence&quot;: &quot;experiments:0.825&quot;, &quot;String_Score_Physical&quot;: 832, &quot;String_Score_Combined&quot;: 832}"/>
  </edge>
  <edge label="817986 (pp) 832848" source="44" target="350">
    <att type="string" name="canonicalName" value="817986 (pp) 832848"/>
    <att type="string" name="interaction" value="pp"/>
    <att type="int" name="SCORE" value="465"/>
    <att type="string" name="support" value="{&quot;StringDB&quot;: &quot;physical&quot;, &quot;StringEvidence&quot;: &quot;experiments:0.443,coexpression:0.007&quot;, &quot;String_Score_Physical&quot;: 465, &quot;String_Score_Combined&quot;: 469}"/>
  </edge>
  <edge label="817986 (pp) 833835" source="44" target="356">
    <att type="string" name="canonicalName" value="817986 (pp) 833835"/>
    <att type="string" name="interaction" value="pp"/>
    <att type="int" name="SCORE" value="269"/>
    <att type="string" name="support" value="{&quot;StringDB&quot;: &quot;physical&quot;, &quot;StringEvidence&quot;: &quot;experiments:0.238,textmining:0.086,coexpression:0.067&quot;, &quot;String_Score_Physical&quot;: 269, &quot;String_Score_Combined&quot;: 376}"/>
  </edge>
  <edge label="817986 (pp) 837486" source="44" target="435">
    <att type="string" name="canonicalName" value="817986 (pp) 837486"/>
    <att type="string" name="interaction" value="pp"/>
    <att type="int" name="SCORE" value="796"/>
    <att type="string" name="support" value="{&quot;StringDB&quot;: &quot;physical&quot;, &quot;StringEvidence&quot;: &quot;experiments:0.787,coexpression:0.007&quot;, &quot;String_Score_Physical&quot;: 796, &quot;String_Score_Combined&quot;: 797}"/>
  </edge>
  <edge label="817986 (pp) 838388" source="44" target="458">
    <att type="string" name="canonicalName" value="817986 (pp) 838388"/>
    <att type="string" name="interaction" value="pp"/>
    <att type="int" name="SCORE" value="813"/>
    <att type="string" name="support" value="{&quot;StringDB&quot;: &quot;physical&quot;, &quot;StringEvidence&quot;: &quot;experiments:0.805,coexpression:0.079,textmining:0.004&quot;, &quot;String_Score_Physical&quot;: 813, &quot;String_Score_Combined&quot;: 828}"/>
  </edge>
  <edge label="817986 (pp) 839109" source="44" target="471">
    <att type="string" name="canonicalName" value="817986 (pp) 839109"/>
    <att type="string" name="interaction" value="pp"/>
    <att type="int" name="SCORE" value="537"/>
    <att type="string" name="support" value="{&quot;StringDB&quot;: &quot;physical&quot;, &quot;StringEvidence&quot;: &quot;experiments:0.517,coexpression:0.398,textmining:0.146,neighborhood:0.143&quot;, &quot;String_Score_Physical&quot;: 537, &quot;String_Score_Combined&quot;: 796}"/>
  </edge>
  <edge label="817986 (pp) 840312" source="44" target="487">
    <att type="string" name="canonicalName" value="817986 (pp) 840312"/>
    <att type="string" name="interaction" value="pp"/>
    <att type="int" name="SCORE" value="830"/>
    <att type="string" name="support" value="{&quot;StringDB&quot;: &quot;physical&quot;, &quot;StringEvidence&quot;: &quot;experiments:0.823,coexpression:0.649,textmining:0.555&quot;, &quot;String_Score_Physical&quot;: 830, &quot;String_Score_Combined&quot;: 973}"/>
  </edge>
  <edge label="817986 (pp) 844765" source="44" target="575">
    <att type="string" name="canonicalName" value="817986 (pp) 844765"/>
    <att type="string" name="interaction" value="pp"/>
    <att type="int" name="SCORE" value="813"/>
    <att type="string" name="support" value="{&quot;StringDB&quot;: &quot;physical&quot;, &quot;StringEvidence&quot;: &quot;experiments:0.805,coexpression:0.677,textmining:0.224,neighborhood:0.150&quot;, &quot;String_Score_Physical&quot;: 813, &quot;String_Score_Combined&quot;: 960}"/>
  </edge>
  <edge label="818031 (pp) 831462" source="45" target="320">
    <att type="string" name="canonicalName" value="818031 (pp) 831462"/>
    <att type="string" name="interaction" value="pp"/>
    <att type="int" name="SCORE" value="254"/>
    <att type="string" name="support" value="{&quot;StringDB&quot;: &quot;physical&quot;, &quot;StringEvidence&quot;: &quot;experiments:0.222&quot;, &quot;String_Score_Physical&quot;: 254, &quot;String_Score_Combined&quot;: 254}"/>
  </edge>
  <edge label="818102 (pp) 842284" source="46" target="517">
    <att type="string" name="canonicalName" value="818102 (pp) 842284"/>
    <att type="string" name="interaction" value="pp"/>
    <att type="int" name="SCORE" value="231"/>
    <att type="string" name="support" value="{&quot;StringDB&quot;: &quot;physical&quot;, &quot;StringEvidence&quot;: &quot;textmining:0.299,experiments:0.199&quot;, &quot;String_Score_Physical&quot;: 231, &quot;String_Score_Combined&quot;: 461}"/>
  </edge>
  <edge label="818211 (pp) 819204" source="47" target="68">
    <att type="string" name="canonicalName" value="818211 (pp) 819204"/>
    <att type="string" name="interaction" value="pp"/>
    <att type="int" name="SCORE" value="208"/>
    <att type="string" name="support" value="{&quot;BioGrid&quot;: &quot;physical&quot;, &quot;BioGrid_PubMed&quot;: &quot;27609422&quot;, &quot;BioGrid_Type&quot;: &quot;Affinity Capture-MS&quot;}"/>
  </edge>
  <edge label="818211 (pp) 821613" source="47" target="134">
    <att type="string" name="canonicalName" value="818211 (pp) 821613"/>
    <att type="string" name="interaction" value="pp"/>
    <att type="int" name="SCORE" value="199"/>
    <att type="string" name="support" value="{&quot;StringDB&quot;: &quot;physical&quot;, &quot;StringEvidence&quot;: &quot;experiments:0.165,textmining:0.126,coexpression:0.022&quot;, &quot;String_Score_Physical&quot;: 199, &quot;String_Score_Combined&quot;: 315}"/>
  </edge>
  <edge label="818234 (pp) 818654" source="48" target="54">
    <att type="string" name="canonicalName" value="818234 (pp) 818654"/>
    <att type="string" name="interaction" value="pp"/>
    <att type="int" name="SCORE" value="982"/>
    <att type="string" name="support" value="{&quot;StringDB&quot;: &quot;physical&quot;, &quot;StringEvidence&quot;: &quot;coexpression:0.948,database:0.896,experiments:0.825,textmining:0.247&quot;, &quot;String_Score_Physical&quot;: 982, &quot;String_Score_Combined&quot;: 999}"/>
  </edge>
  <edge label="818234 (pp) 818784" source="48" target="57">
    <att type="string" name="canonicalName" value="818234 (pp) 818784"/>
    <att type="string" name="interaction" value="pp"/>
    <att type="int" name="SCORE" value="980"/>
    <att type="string" name="support" value="{&quot;StringDB&quot;: &quot;physical&quot;, &quot;StringEvidence&quot;: &quot;coexpression:0.961,database:0.896,experiments:0.806,textmining:0.192&quot;, &quot;String_Score_Physical&quot;: 980, &quot;String_Score_Combined&quot;: 999}"/>
  </edge>
  <edge label="818234 (pp) 819095" source="48" target="65">
    <att type="string" name="canonicalName" value="818234 (pp) 819095"/>
    <att type="string" name="interaction" value="pp"/>
    <att type="int" name="SCORE" value="900"/>
    <att type="string" name="support" value="{&quot;StringDB&quot;: &quot;physical&quot;, &quot;StringEvidence&quot;: &quot;textmining:0.962,database:0.896,coexpression:0.864&quot;, &quot;String_Score_Physical&quot;: 900, &quot;String_Score_Combined&quot;: 989}"/>
  </edge>
  <edge label="818234 (pp) 819185" source="48" target="67">
    <att type="string" name="canonicalName" value="818234 (pp) 819185"/>
    <att type="string" name="interaction" value="pp"/>
    <att type="int" name="SCORE" value="796"/>
    <att type="string" name="support" value="{&quot;StringDB&quot;: &quot;physical&quot;, &quot;StringEvidence&quot;: &quot;experiments:0.787,textmining:0.239,coexpression:0.159&quot;, &quot;String_Score_Physical&quot;: 796, &quot;String_Score_Combined&quot;: 869}"/>
  </edge>
  <edge label="818234 (pp) 819260" source="48" target="69">
    <att type="string" name="canonicalName" value="818234 (pp) 819260"/>
    <att type="string" name="interaction" value="pp"/>
    <att type="int" name="SCORE" value="582"/>
    <att type="string" name="support" value="{&quot;StringDB&quot;: &quot;physical&quot;, &quot;StringEvidence&quot;: &quot;experiments:0.564,coexpression:0.123&quot;, &quot;String_Score_Physical&quot;: 582, &quot;String_Score_Combined&quot;: 633}"/>
  </edge>
  <edge label="818234 (pp) 820803" source="48" target="107">
    <att type="string" name="canonicalName" value="818234 (pp) 820803"/>
    <att type="string" name="interaction" value="pp"/>
    <att type="int" name="SCORE" value="620"/>
    <att type="string" name="support" value="{&quot;StringDB&quot;: &quot;physical&quot;, &quot;StringEvidence&quot;: &quot;experiments:0.604,coexpression:0.004&quot;, &quot;String_Score_Physical&quot;: 620, &quot;String_Score_Combined&quot;: 621}"/>
  </edge>
  <edge label="818234 (pp) 822081" source="48" target="146">
    <att type="string" name="canonicalName" value="818234 (pp) 822081"/>
    <att type="string" name="interaction" value="pp"/>
    <att type="int" name="SCORE" value="981"/>
    <att type="string" name="support" value="{&quot;StringDB&quot;: &quot;physical&quot;, &quot;StringEvidence&quot;: &quot;coexpression:0.982,database:0.896,experiments:0.819,textmining:0.191&quot;, &quot;String_Score_Physical&quot;: 981, &quot;String_Score_Combined&quot;: 999}"/>
  </edge>
  <edge label="818234 (pp) 822273" source="48" target="150">
    <att type="string" name="canonicalName" value="818234 (pp) 822273"/>
    <att type="string" name="interaction" value="pp"/>
    <att type="int" name="SCORE" value="982"/>
    <att type="string" name="support" value="{&quot;StringDB&quot;: &quot;physical&quot;, &quot;StringEvidence&quot;: &quot;database:0.896,experiments:0.825,coexpression:0.102&quot;, &quot;String_Score_Physical&quot;: 982, &quot;String_Score_Combined&quot;: 984}"/>
  </edge>
  <edge label="818234 (pp) 823849" source="48" target="160">
    <att type="string" name="canonicalName" value="818234 (pp) 823849"/>
    <att type="string" name="interaction" value="pp"/>
    <att type="int" name="SCORE" value="552"/>
    <att type="string" name="support" value="{&quot;StringDB&quot;: &quot;physical&quot;, &quot;StringEvidence&quot;: &quot;experiments:0.533,textmining:0.243,coexpression:0.082&quot;, &quot;String_Score_Physical&quot;: 552, &quot;String_Score_Combined&quot;: 688}"/>
  </edge>
  <edge label="818234 (pp) 823891" source="48" target="164">
    <att type="string" name="canonicalName" value="818234 (pp) 823891"/>
    <att type="string" name="interaction" value="pp"/>
    <att type="int" name="SCORE" value="982"/>
    <att type="string" name="support" value="{&quot;StringDB&quot;: &quot;physical&quot;, &quot;StringEvidence&quot;: &quot;coexpression:0.982,database:0.896,experiments:0.828,textmining:0.097&quot;, &quot;String_Score_Physical&quot;: 982, &quot;String_Score_Combined&quot;: 999}"/>
  </edge>
  <edge label="818234 (pp) 824077" source="48" target="168">
    <att type="string" name="canonicalName" value="818234 (pp) 824077"/>
    <att type="string" name="interaction" value="pp"/>
    <att type="int" name="SCORE" value="402"/>
    <att type="string" name="support" value="{&quot;StringDB&quot;: &quot;physical&quot;, &quot;StringEvidence&quot;: &quot;experiments:0.376,coexpression:0.003&quot;, &quot;String_Score_Physical&quot;: 402, &quot;String_Score_Combined&quot;: 403}"/>
  </edge>
  <edge label="818234 (pp) 824541" source="48" target="179">
    <att type="string" name="canonicalName" value="818234 (pp) 824541"/>
    <att type="string" name="interaction" value="pp"/>
    <att type="int" name="SCORE" value="982"/>
    <att type="string" name="support" value="{&quot;StringDB&quot;: &quot;physical&quot;, &quot;StringEvidence&quot;: &quot;coexpression:0.952,database:0.896,experiments:0.825,textmining:0.300&quot;, &quot;BioGrid&quot;: &quot;physical&quot;, &quot;BioGrid_PubMed&quot;: &quot;32191846&quot;, &quot;BioGrid_Type&quot;: &quot;Co-fractionation&quot;, &quot;BioGrid_Score&quot;: &quot;0.63452553&quot;, &quot;String_Score_Physical&quot;: 982, &quot;String_Score_Combined&quot;: 999}"/>
  </edge>
  <edge label="818234 (pp) 824896" source="48" target="188">
    <att type="string" name="canonicalName" value="818234 (pp) 824896"/>
    <att type="string" name="interaction" value="pp"/>
    <att type="int" name="SCORE" value="900"/>
    <att type="string" name="support" value="{&quot;StringDB&quot;: &quot;physical&quot;, &quot;StringEvidence&quot;: &quot;coexpression:0.919,database:0.896,textmining:0.008&quot;, &quot;String_Score_Physical&quot;: 900, &quot;String_Score_Combined&quot;: 991}"/>
  </edge>
  <edge label="818234 (pp) 825847" source="48" target="209">
    <att type="string" name="canonicalName" value="818234 (pp) 825847"/>
    <att type="string" name="interaction" value="pp"/>
    <att type="int" name="SCORE" value="582"/>
    <att type="string" name="support" value="{&quot;StringDB&quot;: &quot;physical&quot;, &quot;StringEvidence&quot;: &quot;experiments:0.564,coexpression:0.123&quot;, &quot;String_Score_Physical&quot;: 582, &quot;String_Score_Combined&quot;: 633}"/>
  </edge>
  <edge label="818234 (pp) 825880" source="48" target="210">
    <att type="string" name="canonicalName" value="818234 (pp) 825880"/>
    <att type="string" name="interaction" value="pp"/>
    <att type="int" name="SCORE" value="582"/>
    <att type="string" name="support" value="{&quot;StringDB&quot;: &quot;physical&quot;, &quot;StringEvidence&quot;: &quot;experiments:0.564,coexpression:0.123&quot;, &quot;String_Score_Physical&quot;: 582, &quot;String_Score_Combined&quot;: 633}"/>
  </edge>
  <edge label="818234 (pp) 826414" source="48" target="212">
    <att type="string" name="canonicalName" value="818234 (pp) 826414"/>
    <att type="string" name="interaction" value="pp"/>
    <att type="int" name="SCORE" value="582"/>
    <att type="string" name="support" value="{&quot;StringDB&quot;: &quot;physical&quot;, &quot;StringEvidence&quot;: &quot;experiments:0.564,coexpression:0.123&quot;, &quot;String_Score_Physical&quot;: 582, &quot;String_Score_Combined&quot;: 633}"/>
  </edge>
  <edge label="818234 (pp) 826637" source="48" target="215">
    <att type="string" name="canonicalName" value="818234 (pp) 826637"/>
    <att type="string" name="interaction" value="pp"/>
    <att type="int" name="SCORE" value="982"/>
    <att type="string" name="support" value="{&quot;StringDB&quot;: &quot;physical&quot;, &quot;StringEvidence&quot;: &quot;coexpression:0.972,database:0.896,experiments:0.825,textmining:0.569&quot;, &quot;String_Score_Physical&quot;: 982, &quot;String_Score_Combined&quot;: 999}"/>
  </edge>
  <edge label="818234 (pp) 828004" source="48" target="236">
    <att type="string" name="canonicalName" value="818234 (pp) 828004"/>
    <att type="string" name="interaction" value="pp"/>
    <att type="int" name="SCORE" value="981"/>
    <att type="string" name="support" value="{&quot;StringDB&quot;: &quot;physical&quot;, &quot;StringEvidence&quot;: &quot;coexpression:0.972,database:0.896,experiments:0.819,textmining:0.067&quot;, &quot;String_Score_Physical&quot;: 981, &quot;String_Score_Combined&quot;: 999}"/>
  </edge>
  <edge label="818234 (pp) 828729" source="48" target="252">
    <att type="string" name="canonicalName" value="818234 (pp) 828729"/>
    <att type="string" name="interaction" value="pp"/>
    <att type="int" name="SCORE" value="982"/>
    <att type="string" name="support" value="{&quot;StringDB&quot;: &quot;physical&quot;, &quot;StringEvidence&quot;: &quot;coexpression:0.982,database:0.896,experiments:0.828,textmining:0.439&quot;, &quot;String_Score_Physical&quot;: 982, &quot;String_Score_Combined&quot;: 999}"/>
  </edge>
  <edge label="818234 (pp) 828951" source="48" target="256">
    <att type="string" name="canonicalName" value="818234 (pp) 828951"/>
    <att type="string" name="interaction" value="pp"/>
    <att type="int" name="SCORE" value="679"/>
    <att type="string" name="support" value="{&quot;StringDB&quot;: &quot;physical&quot;, &quot;StringEvidence&quot;: &quot;coexpression:0.802,experiments:0.665,textmining:0.002&quot;, &quot;String_Score_Physical&quot;: 679, &quot;String_Score_Combined&quot;: 936}"/>
  </edge>
  <edge label="818234 (pp) 829770" source="48" target="280">
    <att type="string" name="canonicalName" value="818234 (pp) 829770"/>
    <att type="string" name="interaction" value="pp"/>
    <att type="int" name="SCORE" value="982"/>
    <att type="string" name="support" value="{&quot;StringDB&quot;: &quot;physical&quot;, &quot;StringEvidence&quot;: &quot;coexpression:0.937,database:0.896,experiments:0.829,textmining:0.419&quot;, &quot;String_Score_Physical&quot;: 982, &quot;String_Score_Combined&quot;: 999}"/>
  </edge>
  <edge label="818234 (pp) 831692" source="48" target="324">
    <att type="string" name="canonicalName" value="818234 (pp) 831692"/>
    <att type="string" name="interaction" value="pp"/>
    <att type="int" name="SCORE" value="982"/>
    <att type="string" name="support" value="{&quot;StringDB&quot;: &quot;physical&quot;, &quot;StringEvidence&quot;: &quot;coexpression:0.980,database:0.896,experiments:0.825,neighborhood:0.155,textmining:0.040&quot;, &quot;String_Score_Physical&quot;: 982, &quot;String_Score_Combined&quot;: 999}"/>
  </edge>
  <edge label="818234 (pp) 831853" source="48" target="327">
    <att type="string" name="canonicalName" value="818234 (pp) 831853"/>
    <att type="string" name="interaction" value="pp"/>
    <att type="int" name="SCORE" value="907"/>
    <att type="string" name="support" value="{&quot;StringDB&quot;: &quot;physical&quot;, &quot;StringEvidence&quot;: &quot;coexpression:0.974,experiments:0.800,database:0.520,textmining:0.106&quot;, &quot;String_Score_Physical&quot;: 907, &quot;String_Score_Combined&quot;: 997}"/>
  </edge>
  <edge label="818234 (pp) 831956" source="48" target="332">
    <att type="string" name="canonicalName" value="818234 (pp) 831956"/>
    <att type="string" name="interaction" value="pp"/>
    <att type="int" name="SCORE" value="983"/>
    <att type="string" name="support" value="{&quot;StringDB&quot;: &quot;physical&quot;, &quot;StringEvidence&quot;: &quot;coexpression:0.925,database:0.896,experiments:0.832,textmining:0.051&quot;, &quot;String_Score_Physical&quot;: 983, &quot;String_Score_Combined&quot;: 998}"/>
  </edge>
  <edge label="818234 (pp) 832184" source="48" target="337">
    <att type="string" name="canonicalName" value="818234 (pp) 832184"/>
    <att type="string" name="interaction" value="pp"/>
    <att type="int" name="SCORE" value="582"/>
    <att type="string" name="support" value="{&quot;StringDB&quot;: &quot;physical&quot;, &quot;StringEvidence&quot;: &quot;experiments:0.564,coexpression:0.123&quot;, &quot;String_Score_Physical&quot;: 582, &quot;String_Score_Combined&quot;: 633}"/>
  </edge>
  <edge label="818234 (pp) 832647" source="48" target="345">
    <att type="string" name="canonicalName" value="818234 (pp) 832647"/>
    <att type="string" name="interaction" value="pp"/>
    <att type="int" name="SCORE" value="900"/>
    <att type="string" name="support" value="{&quot;StringDB&quot;: &quot;physical&quot;, &quot;StringEvidence&quot;: &quot;database:0.896,coexpression:0.219,textmining:0.051&quot;, &quot;String_Score_Physical&quot;: 900, &quot;String_Score_Combined&quot;: 925}"/>
  </edge>
  <edge label="818234 (pp) 832832" source="48" target="349">
    <att type="string" name="canonicalName" value="818234 (pp) 832832"/>
    <att type="string" name="interaction" value="pp"/>
    <att type="int" name="SCORE" value="983"/>
    <att type="string" name="support" value="{&quot;StringDB&quot;: &quot;physical&quot;, &quot;StringEvidence&quot;: &quot;coexpression:0.918,database:0.896,experiments:0.833,textmining:0.671&quot;, &quot;String_Score_Physical&quot;: 983, &quot;String_Score_Combined&quot;: 999}"/>
  </edge>
  <edge label="818234 (pp) 832848" source="48" target="350">
    <att type="string" name="canonicalName" value="818234 (pp) 832848"/>
    <att type="string" name="interaction" value="pp"/>
    <att type="int" name="SCORE" value="982"/>
    <att type="string" name="support" value="{&quot;StringDB&quot;: &quot;physical&quot;, &quot;StringEvidence&quot;: &quot;coexpression:0.982,database:0.896,experiments:0.825,textmining:0.113&quot;, &quot;BioGrid&quot;: &quot;physical&quot;, &quot;BioGrid_PubMed&quot;: &quot;32191846&quot;, &quot;BioGrid_Type&quot;: &quot;Co-fractionation&quot;, &quot;BioGrid_Score&quot;: &quot;0.535375846&quot;, &quot;String_Score_Physical&quot;: 982, &quot;String_Score_Combined&quot;: 999}"/>
  </edge>
  <edge label="818234 (pp) 833835" source="48" target="356">
    <att type="string" name="canonicalName" value="818234 (pp) 833835"/>
    <att type="string" name="interaction" value="pp"/>
    <att type="int" name="SCORE" value="306"/>
    <att type="string" name="support" value="{&quot;StringDB&quot;: &quot;physical&quot;, &quot;StringEvidence&quot;: &quot;experiments:0.276,coexpression:0.112&quot;, &quot;String_Score_Physical&quot;: 306, &quot;String_Score_Combined&quot;: 383}"/>
  </edge>
  <edge label="818234 (pp) 836161" source="48" target="407">
    <att type="string" name="canonicalName" value="818234 (pp) 836161"/>
    <att type="string" name="interaction" value="pp"/>
    <att type="int" name="SCORE" value="807"/>
    <att type="string" name="support" value="{&quot;StringDB&quot;: &quot;physical&quot;, &quot;StringEvidence&quot;: &quot;experiments:0.799,coexpression:0.316,textmining:0.002&quot;, &quot;String_Score_Physical&quot;: 807, &quot;String_Score_Combined&quot;: 868}"/>
  </edge>
  <edge label="818234 (pp) 837309" source="48" target="432">
    <att type="string" name="canonicalName" value="818234 (pp) 837309"/>
    <att type="string" name="interaction" value="pp"/>
    <att type="int" name="SCORE" value="807"/>
    <att type="string" name="support" value="{&quot;StringDB&quot;: &quot;physical&quot;, &quot;StringEvidence&quot;: &quot;experiments:0.799,coexpression:0.208,textmining:0.002&quot;, &quot;String_Score_Physical&quot;: 807, &quot;String_Score_Combined&quot;: 847}"/>
  </edge>
  <edge label="818234 (pp) 837486" source="48" target="435">
    <att type="string" name="canonicalName" value="818234 (pp) 837486"/>
    <att type="string" name="interaction" value="pp"/>
    <att type="int" name="SCORE" value="981"/>
    <att type="string" name="support" value="{&quot;StringDB&quot;: &quot;physical&quot;, &quot;StringEvidence&quot;: &quot;coexpression:0.986,database:0.896,experiments:0.819,textmining:0.302&quot;, &quot;BioGrid&quot;: &quot;physical&quot;, &quot;BioGrid_PubMed&quot;: &quot;32191846&quot;, &quot;BioGrid_Type&quot;: &quot;Co-fractionation&quot;, &quot;BioGrid_Score&quot;: &quot;0.536198052&quot;, &quot;String_Score_Physical&quot;: 981, &quot;String_Score_Combined&quot;: 999}"/>
  </edge>
  <edge label="818234 (pp) 837560" source="48" target="436">
    <att type="string" name="canonicalName" value="818234 (pp) 837560"/>
    <att type="string" name="interaction" value="pp"/>
    <att type="int" name="SCORE" value="904"/>
    <att type="string" name="support" value="{&quot;StringDB&quot;: &quot;physical&quot;, &quot;StringEvidence&quot;: &quot;database:0.896,coexpression:0.151,experiments:0.048&quot;, &quot;String_Score_Physical&quot;: 904, &quot;String_Score_Combined&quot;: 919}"/>
  </edge>
  <edge label="818234 (pp) 838388" source="48" target="458">
    <att type="string" name="canonicalName" value="818234 (pp) 838388"/>
    <att type="string" name="interaction" value="pp"/>
    <att type="int" name="SCORE" value="832"/>
    <att type="string" name="support" value="{&quot;StringDB&quot;: &quot;physical&quot;, &quot;StringEvidence&quot;: &quot;coexpression:0.971,experiments:0.825,textmining:0.010&quot;, &quot;String_Score_Physical&quot;: 832, &quot;String_Score_Combined&quot;: 995}"/>
  </edge>
  <edge label="818234 (pp) 839109" source="48" target="471">
    <att type="string" name="canonicalName" value="818234 (pp) 839109"/>
    <att type="string" name="interaction" value="pp"/>
    <att type="int" name="SCORE" value="613"/>
    <att type="string" name="support" value="{&quot;StringDB&quot;: &quot;physical&quot;, &quot;StringEvidence&quot;: &quot;coexpression:0.715,experiments:0.596,textmining:0.565&quot;, &quot;String_Score_Physical&quot;: 613, &quot;String_Score_Combined&quot;: 951}"/>
  </edge>
  <edge label="818234 (pp) 840312" source="48" target="487">
    <att type="string" name="canonicalName" value="818234 (pp) 840312"/>
    <att type="string" name="interaction" value="pp"/>
    <att type="int" name="SCORE" value="806"/>
    <att type="string" name="support" value="{&quot;StringDB&quot;: &quot;physical&quot;, &quot;StringEvidence&quot;: &quot;experiments:0.798,coexpression:0.047&quot;, &quot;String_Score_Physical&quot;: 806, &quot;String_Score_Combined&quot;: 815}"/>
  </edge>
  <edge label="818234 (pp) 844765" source="48" target="575">
    <att type="string" name="canonicalName" value="818234 (pp) 844765"/>
    <att type="string" name="interaction" value="pp"/>
    <att type="int" name="SCORE" value="832"/>
    <att type="string" name="support" value="{&quot;StringDB&quot;: &quot;physical&quot;, &quot;StringEvidence&quot;: &quot;coexpression:0.901,experiments:0.825,textmining:0.695&quot;, &quot;String_Score_Physical&quot;: 832, &quot;String_Score_Combined&quot;: 994}"/>
  </edge>
  <edge label="818265 (pp) 836728" source="49" target="417">
    <att type="string" name="canonicalName" value="818265 (pp) 836728"/>
    <att type="string" name="interaction" value="pp"/>
    <att type="int" name="SCORE" value="239"/>
    <att type="string" name="support" value="{&quot;StringDB&quot;: &quot;physical&quot;, &quot;StringEvidence&quot;: &quot;textmining:0.222,experiments:0.208&quot;, &quot;String_Score_Physical&quot;: 239, &quot;String_Score_Combined&quot;: 408}"/>
  </edge>
  <edge label="818292 (pp) 822195" source="50" target="148">
    <att type="string" name="canonicalName" value="818292 (pp) 822195"/>
    <att type="string" name="interaction" value="pp"/>
    <att type="int" name="SCORE" value="577"/>
    <att type="string" name="support" value="{&quot;StringDB&quot;: &quot;physical&quot;, &quot;StringEvidence&quot;: &quot;experiments:0.559,textmining:0.191,coexpression:0.054&quot;, &quot;String_Score_Physical&quot;: 577, &quot;String_Score_Combined&quot;: 676}"/>
  </edge>
  <edge label="818292 (pp) 823970" source="50" target="166">
    <att type="string" name="canonicalName" value="818292 (pp) 823970"/>
    <att type="string" name="interaction" value="pp"/>
    <att type="int" name="SCORE" value="269"/>
    <att type="string" name="support" value="{&quot;StringDB&quot;: &quot;physical&quot;, &quot;StringEvidence&quot;: &quot;experiments:0.238,textmining:0.065&quot;, &quot;String_Score_Physical&quot;: 269, &quot;String_Score_Combined&quot;: 316}"/>
  </edge>
  <edge label="818292 (pp) 829584" source="50" target="273">
    <att type="string" name="canonicalName" value="818292 (pp) 829584"/>
    <att type="string" name="interaction" value="pp"/>
    <att type="int" name="SCORE" value="258"/>
    <att type="string" name="support" value="{&quot;StringDB&quot;: &quot;physical&quot;, &quot;StringEvidence&quot;: &quot;experiments:0.227,textmining:0.051&quot;, &quot;String_Score_Physical&quot;: 258, &quot;String_Score_Combined&quot;: 296}"/>
  </edge>
  <edge label="818292 (pp) 835426" source="50" target="389">
    <att type="string" name="canonicalName" value="818292 (pp) 835426"/>
    <att type="string" name="interaction" value="pp"/>
    <att type="int" name="SCORE" value="238"/>
    <att type="string" name="support" value="{&quot;StringDB&quot;: &quot;physical&quot;, &quot;StringEvidence&quot;: &quot;experiments:0.206,coexpression:0.088,textmining:0.036&quot;, &quot;String_Score_Physical&quot;: 238, &quot;String_Score_Combined&quot;: 330}"/>
  </edge>
  <edge label="818292 (pp) 838589" source="50" target="463">
    <att type="string" name="canonicalName" value="818292 (pp) 838589"/>
    <att type="string" name="interaction" value="pp"/>
    <att type="int" name="SCORE" value="307"/>
    <att type="string" name="support" value="{&quot;StringDB&quot;: &quot;physical&quot;, &quot;StringEvidence&quot;: &quot;experiments:0.278,textmining:0.059,coexpression:0.009&quot;, &quot;String_Score_Physical&quot;: 307, &quot;String_Score_Combined&quot;: 355}"/>
  </edge>
  <edge label="818292 (pp) 839453" source="50" target="477">
    <att type="string" name="canonicalName" value="818292 (pp) 839453"/>
    <att type="string" name="interaction" value="pp"/>
    <att type="int" name="SCORE" value="274"/>
    <att type="string" name="support" value="{&quot;StringDB&quot;: &quot;physical&quot;, &quot;StringEvidence&quot;: &quot;experiments:0.243,textmining:0.192,coexpression:0.011&quot;, &quot;String_Score_Physical&quot;: 274, &quot;String_Score_Combined&quot;: 420}"/>
  </edge>
  <edge label="818438 (pp) 820410" source="51" target="98">
    <att type="string" name="canonicalName" value="818438 (pp) 820410"/>
    <att type="string" name="interaction" value="pp"/>
    <att type="int" name="SCORE" value="215"/>
    <att type="string" name="support" value="{&quot;StringDB&quot;: &quot;physical&quot;, &quot;StringEvidence&quot;: &quot;experiments:0.181,textmining:0.004&quot;, &quot;String_Score_Physical&quot;: 215, &quot;String_Score_Combined&quot;: 218}"/>
  </edge>
  <edge label="818438 (pp) 821801" source="51" target="138">
    <att type="string" name="canonicalName" value="818438 (pp) 821801"/>
    <att type="string" name="interaction" value="pp"/>
    <att type="int" name="SCORE" value="971"/>
    <att type="string" name="support" value="{&quot;StringDB&quot;: &quot;physical&quot;, &quot;StringEvidence&quot;: &quot;database:0.896,experiments:0.719,textmining:0.416,coexpression:0.060&quot;, &quot;String_Score_Physical&quot;: 971, &quot;String_Score_Combined&quot;: 984}"/>
  </edge>
  <edge label="818438 (pp) 825890" source="51" target="211">
    <att type="string" name="canonicalName" value="818438 (pp) 825890"/>
    <att type="string" name="interaction" value="pp"/>
    <att type="int" name="SCORE" value="900"/>
    <att type="string" name="support" value="{&quot;StringDB&quot;: &quot;physical&quot;, &quot;StringEvidence&quot;: &quot;database:0.896,textmining:0.051,coexpression:0.002&quot;, &quot;String_Score_Physical&quot;: 900, &quot;String_Score_Combined&quot;: 905}"/>
  </edge>
  <edge label="818438 (pp) 829639" source="51" target="275">
    <att type="string" name="canonicalName" value="818438 (pp) 829639"/>
    <att type="string" name="interaction" value="pp"/>
    <att type="int" name="SCORE" value="900"/>
    <att type="string" name="support" value="{&quot;StringDB&quot;: &quot;physical&quot;, &quot;StringEvidence&quot;: &quot;database:0.896,textmining:0.006&quot;, &quot;String_Score_Physical&quot;: 900, &quot;String_Score_Combined&quot;: 900}"/>
  </edge>
  <edge label="818438 (pp) 839872" source="51" target="482">
    <att type="string" name="canonicalName" value="818438 (pp) 839872"/>
    <att type="string" name="interaction" value="pp"/>
    <att type="int" name="SCORE" value="465"/>
    <att type="string" name="support" value="{&quot;StringDB&quot;: &quot;physical&quot;, &quot;StringEvidence&quot;: &quot;experiments:0.442,textmining:0.405,coexpression:0.014&quot;, &quot;String_Score_Physical&quot;: 465, &quot;String_Score_Combined&quot;: 685}"/>
  </edge>
  <edge label="818438 (pp) 844785" source="51" target="578">
    <att type="string" name="canonicalName" value="818438 (pp) 844785"/>
    <att type="string" name="interaction" value="pp"/>
    <att type="int" name="SCORE" value="404"/>
    <att type="string" name="support" value="{&quot;StringDB&quot;: &quot;physical&quot;, &quot;StringEvidence&quot;: &quot;experiments:0.380,textmining:0.104,coexpression:0.005&quot;, &quot;String_Score_Physical&quot;: 404, &quot;String_Score_Combined&quot;: 469}"/>
  </edge>
  <edge label="818463 (pp) 819260" source="52" target="69">
    <att type="string" name="canonicalName" value="818463 (pp) 819260"/>
    <att type="string" name="interaction" value="pp"/>
    <att type="int" name="SCORE" value="232"/>
    <att type="string" name="support" value="{&quot;StringDB&quot;: &quot;physical&quot;, &quot;StringEvidence&quot;: &quot;experiments:0.200,coexpression:0.075&quot;, &quot;String_Score_Physical&quot;: 232, &quot;String_Score_Combined&quot;: 290}"/>
  </edge>
  <edge label="818463 (pp) 819772" source="52" target="82">
    <att type="string" name="canonicalName" value="818463 (pp) 819772"/>
    <att type="string" name="interaction" value="pp"/>
    <att type="int" name="SCORE" value="260"/>
    <att type="string" name="support" value="{&quot;StringDB&quot;: &quot;physical&quot;, &quot;StringEvidence&quot;: &quot;textmining:0.412,experiments:0.228,coexpression:0.008&quot;, &quot;String_Score_Physical&quot;: 260, &quot;String_Score_Combined&quot;: 568}"/>
  </edge>
  <edge label="818463 (pp) 819814" source="52" target="83">
    <att type="string" name="canonicalName" value="818463 (pp) 819814"/>
    <att type="string" name="interaction" value="pp"/>
    <att type="int" name="SCORE" value="236"/>
    <att type="string" name="support" value="{&quot;StringDB&quot;: &quot;physical&quot;, &quot;StringEvidence&quot;: &quot;textmining:0.418,experiments:0.203,coexpression:0.007&quot;, &quot;String_Score_Physical&quot;: 236, &quot;String_Score_Combined&quot;: 558}"/>
  </edge>
  <edge label="818463 (pp) 821170" source="52" target="121">
    <att type="string" name="canonicalName" value="818463 (pp) 821170"/>
    <att type="string" name="interaction" value="pp"/>
    <att type="int" name="SCORE" value="191"/>
    <att type="string" name="support" value="{&quot;StringDB&quot;: &quot;physical&quot;, &quot;StringEvidence&quot;: &quot;experiments:0.156&quot;, &quot;String_Score_Physical&quot;: 191, &quot;String_Score_Combined&quot;: 191}"/>
  </edge>
  <edge label="818463 (pp) 821614" source="52" target="135">
    <att type="string" name="canonicalName" value="818463 (pp) 821614"/>
    <att type="string" name="interaction" value="pp"/>
    <att type="int" name="SCORE" value="967"/>
    <att type="string" name="support" value="{&quot;StringDB&quot;: &quot;physical&quot;, &quot;StringEvidence&quot;: &quot;database:0.896,experiments:0.677,textmining:0.325,coexpression:0.192&quot;, &quot;String_Score_Physical&quot;: 967, &quot;String_Score_Combined&quot;: 974}"/>
  </edge>
  <edge label="818463 (pp) 821801" source="52" target="138">
    <att type="string" name="canonicalName" value="818463 (pp) 821801"/>
    <att type="string" name="interaction" value="pp"/>
    <att type="int" name="SCORE" value="900"/>
    <att type="string" name="support" value="{&quot;StringDB&quot;: &quot;physical&quot;, &quot;StringEvidence&quot;: &quot;database:0.896,coexpression:0.084,textmining:0.032&quot;, &quot;String_Score_Physical&quot;: 900, &quot;String_Score_Combined&quot;: 911}"/>
  </edge>
  <edge label="818463 (pp) 823741" source="52" target="159">
    <att type="string" name="canonicalName" value="818463 (pp) 823741"/>
    <att type="string" name="interaction" value="pp"/>
    <att type="int" name="SCORE" value="968"/>
    <att type="string" name="support" value="{&quot;StringDB&quot;: &quot;physical&quot;, &quot;StringEvidence&quot;: &quot;database:0.896,experiments:0.681,textmining:0.498,coexpression:0.232&quot;, &quot;String_Score_Physical&quot;: 968, &quot;String_Score_Combined&quot;: 987}"/>
  </edge>
  <edge label="818463 (pp) 825847" source="52" target="209">
    <att type="string" name="canonicalName" value="818463 (pp) 825847"/>
    <att type="string" name="interaction" value="pp"/>
    <att type="int" name="SCORE" value="232"/>
    <att type="string" name="support" value="{&quot;StringDB&quot;: &quot;physical&quot;, &quot;StringEvidence&quot;: &quot;experiments:0.200,coexpression:0.053&quot;, &quot;String_Score_Physical&quot;: 232, &quot;String_Score_Combined&quot;: 273}"/>
  </edge>
  <edge label="818463 (pp) 825880" source="52" target="210">
    <att type="string" name="canonicalName" value="818463 (pp) 825880"/>
    <att type="string" name="interaction" value="pp"/>
    <att type="int" name="SCORE" value="232"/>
    <att type="string" name="support" value="{&quot;StringDB&quot;: &quot;physical&quot;, &quot;StringEvidence&quot;: &quot;experiments:0.200,coexpression:0.053,textmining:0.042&quot;, &quot;String_Score_Physical&quot;: 232, &quot;String_Score_Combined&quot;: 304}"/>
  </edge>
  <edge label="818463 (pp) 826414" source="52" target="212">
    <att type="string" name="canonicalName" value="818463 (pp) 826414"/>
    <att type="string" name="interaction" value="pp"/>
    <att type="int" name="SCORE" value="232"/>
    <att type="string" name="support" value="{&quot;StringDB&quot;: &quot;physical&quot;, &quot;StringEvidence&quot;: &quot;experiments:0.200,coexpression:0.053,textmining:0.003&quot;, &quot;String_Score_Physical&quot;: 232, &quot;String_Score_Combined&quot;: 276}"/>
  </edge>
  <edge label="818463 (pp) 827325" source="52" target="226">
    <att type="string" name="canonicalName" value="818463 (pp) 827325"/>
    <att type="string" name="interaction" value="pp"/>
    <att type="int" name="SCORE" value="272"/>
    <att type="string" name="support" value="{&quot;StringDB&quot;: &quot;physical&quot;, &quot;StringEvidence&quot;: &quot;experiments:0.241,textmining:0.239&quot;, &quot;String_Score_Physical&quot;: 272, &quot;String_Score_Combined&quot;: 445}"/>
  </edge>
  <edge label="818463 (pp) 828348" source="52" target="245">
    <att type="string" name="canonicalName" value="818463 (pp) 828348"/>
    <att type="string" name="interaction" value="pp"/>
    <att type="int" name="SCORE" value="252"/>
    <att type="string" name="support" value="{&quot;StringDB&quot;: &quot;physical&quot;, &quot;StringEvidence&quot;: &quot;experiments:0.221,textmining:0.006&quot;, &quot;String_Score_Physical&quot;: 252, &quot;String_Score_Combined&quot;: 257}"/>
  </edge>
  <edge label="818463 (pp) 828831" source="52" target="255">
    <att type="string" name="canonicalName" value="818463 (pp) 828831"/>
    <att type="string" name="interaction" value="pp"/>
    <att type="int" name="SCORE" value="967"/>
    <att type="string" name="support" value="{&quot;StringDB&quot;: &quot;physical&quot;, &quot;StringEvidence&quot;: &quot;database:0.896,experiments:0.677,textmining:0.325,coexpression:0.062&quot;, &quot;String_Score_Physical&quot;: 967, &quot;String_Score_Combined&quot;: 970}"/>
  </edge>
  <edge label="818463 (pp) 829875" source="52" target="283">
    <att type="string" name="canonicalName" value="818463 (pp) 829875"/>
    <att type="string" name="interaction" value="pp"/>
    <att type="int" name="SCORE" value="325"/>
    <att type="string" name="support" value="{&quot;StringDB&quot;: &quot;physical&quot;, &quot;StringEvidence&quot;: &quot;coexpression:0.299,experiments:0.297&quot;, &quot;String_Score_Physical&quot;: 325, &quot;String_Score_Combined&quot;: 527}"/>
  </edge>
  <edge label="818463 (pp) 830904" source="52" target="303">
    <att type="string" name="canonicalName" value="818463 (pp) 830904"/>
    <att type="string" name="interaction" value="pp"/>
    <att type="int" name="SCORE" value="616"/>
    <att type="string" name="support" value="{&quot;StringDB&quot;: &quot;physical&quot;, &quot;StringEvidence&quot;: &quot;experiments:0.600,textmining:0.316,coexpression:0.303&quot;, &quot;String_Score_Physical&quot;: 616, &quot;String_Score_Combined&quot;: 817}"/>
  </edge>
  <edge label="818463 (pp) 832184" source="52" target="337">
    <att type="string" name="canonicalName" value="818463 (pp) 832184"/>
    <att type="string" name="interaction" value="pp"/>
    <att type="int" name="SCORE" value="232"/>
    <att type="string" name="support" value="{&quot;StringDB&quot;: &quot;physical&quot;, &quot;StringEvidence&quot;: &quot;experiments:0.200,coexpression:0.053&quot;, &quot;String_Score_Physical&quot;: 232, &quot;String_Score_Combined&quot;: 273}"/>
  </edge>
  <edge label="818463 (pp) 832352" source="52" target="340">
    <att type="string" name="canonicalName" value="818463 (pp) 832352"/>
    <att type="string" name="interaction" value="pp"/>
    <att type="int" name="SCORE" value="968"/>
    <att type="string" name="support" value="{&quot;StringDB&quot;: &quot;physical&quot;, &quot;StringEvidence&quot;: &quot;database:0.896,experiments:0.681,textmining:0.504,coexpression:0.364&quot;, &quot;String_Score_Physical&quot;: 968, &quot;String_Score_Combined&quot;: 989}"/>
  </edge>
  <edge label="818463 (pp) 833791" source="52" target="355">
    <att type="string" name="canonicalName" value="818463 (pp) 833791"/>
    <att type="string" name="interaction" value="pp"/>
    <att type="int" name="SCORE" value="545"/>
    <att type="string" name="support" value="{&quot;StringDB&quot;: &quot;physical&quot;, &quot;StringEvidence&quot;: &quot;textmining:0.546,experiments:0.526,coexpression:0.317&quot;, &quot;String_Score_Physical&quot;: 545, &quot;String_Score_Combined&quot;: 859}"/>
  </edge>
  <edge label="818463 (pp) 833835" source="52" target="356">
    <att type="string" name="canonicalName" value="818463 (pp) 833835"/>
    <att type="string" name="interaction" value="pp"/>
    <att type="int" name="SCORE" value="232"/>
    <att type="string" name="support" value="{&quot;StringDB&quot;: &quot;physical&quot;, &quot;StringEvidence&quot;: &quot;experiments:0.200,coexpression:0.020&quot;, &quot;String_Score_Physical&quot;: 232, &quot;String_Score_Combined&quot;: 248}"/>
  </edge>
  <edge label="818463 (pp) 834975" source="52" target="376">
    <att type="string" name="canonicalName" value="818463 (pp) 834975"/>
    <att type="string" name="interaction" value="pp"/>
    <att type="int" name="SCORE" value="920"/>
    <att type="string" name="support" value="{&quot;StringDB&quot;: &quot;physical&quot;, &quot;StringEvidence&quot;: &quot;database:0.896,experiments:0.203,coexpression:0.167,textmining:0.127&quot;, &quot;String_Score_Physical&quot;: 920, &quot;String_Score_Combined&quot;: 942}"/>
  </edge>
  <edge label="818463 (pp) 835553" source="52" target="393">
    <att type="string" name="canonicalName" value="818463 (pp) 835553"/>
    <att type="string" name="interaction" value="pp"/>
    <att type="int" name="SCORE" value="967"/>
    <att type="string" name="support" value="{&quot;StringDB&quot;: &quot;physical&quot;, &quot;StringEvidence&quot;: &quot;database:0.896,experiments:0.677,textmining:0.325&quot;, &quot;String_Score_Physical&quot;: 967, &quot;String_Score_Combined&quot;: 968}"/>
  </edge>
  <edge label="818463 (pp) 836048" source="52" target="404">
    <att type="string" name="canonicalName" value="818463 (pp) 836048"/>
    <att type="string" name="interaction" value="pp"/>
    <att type="int" name="SCORE" value="227"/>
    <att type="string" name="support" value="{&quot;StringDB&quot;: &quot;physical&quot;, &quot;StringEvidence&quot;: &quot;experiments:0.195,textmining:0.004&quot;, &quot;String_Score_Physical&quot;: 227, &quot;String_Score_Combined&quot;: 231}"/>
  </edge>
  <edge label="818463 (pp) 836661" source="52" target="416">
    <att type="string" name="canonicalName" value="818463 (pp) 836661"/>
    <att type="string" name="interaction" value="pp"/>
    <att type="int" name="SCORE" value="616"/>
    <att type="string" name="support" value="{&quot;StringDB&quot;: &quot;physical&quot;, &quot;StringEvidence&quot;: &quot;experiments:0.600,coexpression:0.429,textmining:0.304&quot;, &quot;String_Score_Physical&quot;: 616, &quot;String_Score_Combined&quot;: 847}"/>
  </edge>
  <edge label="818463 (pp) 836899" source="52" target="421">
    <att type="string" name="canonicalName" value="818463 (pp) 836899"/>
    <att type="string" name="interaction" value="pp"/>
    <att type="int" name="SCORE" value="478"/>
    <att type="string" name="support" value="{&quot;StringDB&quot;: &quot;physical&quot;, &quot;StringEvidence&quot;: &quot;textmining:0.465,experiments:0.456,coexpression:0.007&quot;, &quot;String_Score_Physical&quot;: 478, &quot;String_Score_Combined&quot;: 722}"/>
  </edge>
  <edge label="818463 (pp) 837279" source="52" target="429">
    <att type="string" name="canonicalName" value="818463 (pp) 837279"/>
    <att type="string" name="interaction" value="pp"/>
    <att type="int" name="SCORE" value="720"/>
    <att type="string" name="support" value="{&quot;StringDB&quot;: &quot;physical&quot;, &quot;StringEvidence&quot;: &quot;experiments:0.708,textmining:0.344,coexpression:0.111&quot;, &quot;String_Score_Physical&quot;: 720, &quot;String_Score_Combined&quot;: 836}"/>
  </edge>
  <edge label="818463 (pp) 841707" source="52" target="501">
    <att type="string" name="canonicalName" value="818463 (pp) 841707"/>
    <att type="string" name="interaction" value="pp"/>
    <att type="int" name="SCORE" value="900"/>
    <att type="string" name="support" value="{&quot;StringDB&quot;: &quot;physical&quot;, &quot;StringEvidence&quot;: &quot;textmining:0.945,database:0.896,coexpression:0.163&quot;, &quot;String_Score_Physical&quot;: 900, &quot;String_Score_Combined&quot;: 918}"/>
  </edge>
  <edge label="818463 (pp) 841910" source="52" target="506">
    <att type="string" name="canonicalName" value="818463 (pp) 841910"/>
    <att type="string" name="interaction" value="pp"/>
    <att type="int" name="SCORE" value="967"/>
    <att type="string" name="support" value="{&quot;StringDB&quot;: &quot;physical&quot;, &quot;StringEvidence&quot;: &quot;database:0.896,experiments:0.677,textmining:0.325,coexpression:0.185&quot;, &quot;String_Score_Physical&quot;: 967, &quot;String_Score_Combined&quot;: 974}"/>
  </edge>
  <edge label="818463 (pp) 842728" source="52" target="531">
    <att type="string" name="canonicalName" value="818463 (pp) 842728"/>
    <att type="string" name="interaction" value="pp"/>
    <att type="int" name="SCORE" value="227"/>
    <att type="string" name="support" value="{&quot;StringDB&quot;: &quot;physical&quot;, &quot;StringEvidence&quot;: &quot;experiments:0.195,textmining:0.057&quot;, &quot;String_Score_Physical&quot;: 227, &quot;String_Score_Combined&quot;: 272}"/>
  </edge>
  <edge label="818463 (pp) 843880" source="52" target="553">
    <att type="string" name="canonicalName" value="818463 (pp) 843880"/>
    <att type="string" name="interaction" value="pp"/>
    <att type="int" name="SCORE" value="227"/>
    <att type="string" name="support" value="{&quot;StringDB&quot;: &quot;physical&quot;, &quot;StringEvidence&quot;: &quot;experiments:0.195,textmining:0.004&quot;, &quot;String_Score_Physical&quot;: 227, &quot;String_Score_Combined&quot;: 231}"/>
  </edge>
  <edge label="818491 (pp) 821259" source="53" target="125">
    <att type="string" name="canonicalName" value="818491 (pp) 821259"/>
    <att type="string" name="interaction" value="pp"/>
    <att type="int" name="SCORE" value="208"/>
    <att type="string" name="support" value="{&quot;BioGrid&quot;: &quot;physical&quot;, &quot;BioGrid_PubMed&quot;: &quot;32218501&quot;, &quot;BioGrid_Type&quot;: &quot;Two-hybrid&quot;}"/>
  </edge>
  <edge label="818654 (pp) 818784" source="54" target="57">
    <att type="string" name="canonicalName" value="818654 (pp) 818784"/>
    <att type="string" name="interaction" value="pp"/>
    <att type="int" name="SCORE" value="978"/>
    <att type="string" name="support" value="{&quot;StringDB&quot;: &quot;physical&quot;, &quot;StringEvidence&quot;: &quot;database:0.896,textmining:0.877,coexpression:0.824,experiments:0.786&quot;, &quot;BioGrid&quot;: &quot;physical&quot;, &quot;BioGrid_PubMed&quot;: &quot;32191846&quot;, &quot;BioGrid_Type&quot;: &quot;Co-fractionation&quot;, &quot;BioGrid_Score&quot;: &quot;0.817362554&quot;, &quot;String_Score_Physical&quot;: 978, &quot;String_Score_Combined&quot;: 999}"/>
  </edge>
  <edge label="818654 (pp) 819095" source="54" target="65">
    <att type="string" name="canonicalName" value="818654 (pp) 819095"/>
    <att type="string" name="interaction" value="pp"/>
    <att type="int" name="SCORE" value="730"/>
    <att type="string" name="support" value="{&quot;StringDB&quot;: &quot;physical&quot;, &quot;StringEvidence&quot;: &quot;coexpression:0.840,experiments:0.718,textmining:0.237&quot;, &quot;String_Score_Physical&quot;: 730, &quot;String_Score_Combined&quot;: 967}"/>
  </edge>
  <edge label="818654 (pp) 819185" source="54" target="67">
    <att type="string" name="canonicalName" value="818654 (pp) 819185"/>
    <att type="string" name="interaction" value="pp"/>
    <att type="int" name="SCORE" value="752"/>
    <att type="string" name="support" value="{&quot;StringDB&quot;: &quot;physical&quot;, &quot;StringEvidence&quot;: &quot;experiments:0.741,coexpression:0.029&quot;, &quot;String_Score_Physical&quot;: 752, &quot;String_Score_Combined&quot;: 759}"/>
  </edge>
  <edge label="818654 (pp) 819260" source="54" target="69">
    <att type="string" name="canonicalName" value="818654 (pp) 819260"/>
    <att type="string" name="interaction" value="pp"/>
    <att type="int" name="SCORE" value="519"/>
    <att type="string" name="support" value="{&quot;StringDB&quot;: &quot;physical&quot;, &quot;StringEvidence&quot;: &quot;experiments:0.498,coexpression:0.127,textmining:0.077&quot;, &quot;String_Score_Physical&quot;: 519, &quot;String_Score_Combined&quot;: 612}"/>
  </edge>
  <edge label="818654 (pp) 822081" source="54" target="146">
    <att type="string" name="canonicalName" value="818654 (pp) 822081"/>
    <att type="string" name="interaction" value="pp"/>
    <att type="int" name="SCORE" value="978"/>
    <att type="string" name="support" value="{&quot;StringDB&quot;: &quot;physical&quot;, &quot;StringEvidence&quot;: &quot;coexpression:0.919,database:0.896,experiments:0.787,textmining:0.436,cooccurrence:0.223&quot;, &quot;String_Score_Physical&quot;: 978, &quot;String_Score_Combined&quot;: 999}"/>
  </edge>
  <edge label="818654 (pp) 822273" source="54" target="150">
    <att type="string" name="canonicalName" value="818654 (pp) 822273"/>
    <att type="string" name="interaction" value="pp"/>
    <att type="int" name="SCORE" value="980"/>
    <att type="string" name="support" value="{&quot;StringDB&quot;: &quot;physical&quot;, &quot;StringEvidence&quot;: &quot;database:0.896,experiments:0.805,coexpression:0.129&quot;, &quot;String_Score_Physical&quot;: 980, &quot;String_Score_Combined&quot;: 983}"/>
  </edge>
  <edge label="818654 (pp) 823849" source="54" target="160">
    <att type="string" name="canonicalName" value="818654 (pp) 823849"/>
    <att type="string" name="interaction" value="pp"/>
    <att type="int" name="SCORE" value="504"/>
    <att type="string" name="support" value="{&quot;StringDB&quot;: &quot;physical&quot;, &quot;StringEvidence&quot;: &quot;experiments:0.483,textmining:0.074&quot;, &quot;String_Score_Physical&quot;: 504, &quot;String_Score_Combined&quot;: 540}"/>
  </edge>
  <edge label="818654 (pp) 823891" source="54" target="164">
    <att type="string" name="canonicalName" value="818654 (pp) 823891"/>
    <att type="string" name="interaction" value="pp"/>
    <att type="int" name="SCORE" value="982"/>
    <att type="string" name="support" value="{&quot;StringDB&quot;: &quot;physical&quot;, &quot;StringEvidence&quot;: &quot;coexpression:0.941,database:0.896,experiments:0.824,textmining:0.406&quot;, &quot;BioGrid&quot;: &quot;physical&quot;, &quot;BioGrid_PubMed&quot;: &quot;32191846&quot;, &quot;BioGrid_Type&quot;: &quot;Co-fractionation&quot;, &quot;BioGrid_Score&quot;: &quot;0.522026363&quot;, &quot;String_Score_Physical&quot;: 982, &quot;String_Score_Combined&quot;: 999}"/>
  </edge>
  <edge label="818654 (pp) 823970" source="54" target="166">
    <att type="string" name="canonicalName" value="818654 (pp) 823970"/>
    <att type="string" name="interaction" value="pp"/>
    <att type="int" name="SCORE" value="208"/>
    <att type="string" name="support" value="{&quot;BioGrid&quot;: &quot;physical&quot;, &quot;BioGrid_PubMed&quot;: &quot;21798944&quot;, &quot;BioGrid_Type&quot;: &quot;Two-hybrid&quot;}"/>
  </edge>
  <edge label="818654 (pp) 824541" source="54" target="179">
    <att type="string" name="canonicalName" value="818654 (pp) 824541"/>
    <att type="string" name="interaction" value="pp"/>
    <att type="int" name="SCORE" value="980"/>
    <att type="string" name="support" value="{&quot;StringDB&quot;: &quot;physical&quot;, &quot;StringEvidence&quot;: &quot;coexpression:0.946,database:0.896,experiments:0.805,textmining:0.302&quot;, &quot;BioGrid&quot;: &quot;physical&quot;, &quot;BioGrid_PubMed&quot;: &quot;32191846&quot;, &quot;BioGrid_Type&quot;: &quot;Co-fractionation&quot;, &quot;BioGrid_Score&quot;: &quot;0.644630169&quot;, &quot;String_Score_Physical&quot;: 980, &quot;String_Score_Combined&quot;: 999}"/>
  </edge>
  <edge label="818654 (pp) 824896" source="54" target="188">
    <att type="string" name="canonicalName" value="818654 (pp) 824896"/>
    <att type="string" name="interaction" value="pp"/>
    <att type="int" name="SCORE" value="971"/>
    <att type="string" name="support" value="{&quot;StringDB&quot;: &quot;physical&quot;, &quot;StringEvidence&quot;: &quot;database:0.896,experiments:0.718,coexpression:0.633,textmining:0.292&quot;, &quot;String_Score_Physical&quot;: 971, &quot;String_Score_Combined&quot;: 992}"/>
  </edge>
  <edge label="818654 (pp) 825847" source="54" target="209">
    <att type="string" name="canonicalName" value="818654 (pp) 825847"/>
    <att type="string" name="interaction" value="pp"/>
    <att type="int" name="SCORE" value="519"/>
    <att type="string" name="support" value="{&quot;StringDB&quot;: &quot;physical&quot;, &quot;StringEvidence&quot;: &quot;experiments:0.498,coexpression:0.127,textmining:0.077&quot;, &quot;String_Score_Physical&quot;: 519, &quot;String_Score_Combined&quot;: 612}"/>
  </edge>
  <edge label="818654 (pp) 825880" source="54" target="210">
    <att type="string" name="canonicalName" value="818654 (pp) 825880"/>
    <att type="string" name="interaction" value="pp"/>
    <att type="int" name="SCORE" value="519"/>
    <att type="string" name="support" value="{&quot;StringDB&quot;: &quot;physical&quot;, &quot;StringEvidence&quot;: &quot;experiments:0.498,coexpression:0.127,textmining:0.077&quot;, &quot;String_Score_Physical&quot;: 519, &quot;String_Score_Combined&quot;: 612}"/>
  </edge>
  <edge label="818654 (pp) 826414" source="54" target="212">
    <att type="string" name="canonicalName" value="818654 (pp) 826414"/>
    <att type="string" name="interaction" value="pp"/>
    <att type="int" name="SCORE" value="519"/>
    <att type="string" name="support" value="{&quot;StringDB&quot;: &quot;physical&quot;, &quot;StringEvidence&quot;: &quot;experiments:0.498,coexpression:0.127,textmining:0.077&quot;, &quot;String_Score_Physical&quot;: 519, &quot;String_Score_Combined&quot;: 612}"/>
  </edge>
  <edge label="818654 (pp) 826637" source="54" target="215">
    <att type="string" name="canonicalName" value="818654 (pp) 826637"/>
    <att type="string" name="interaction" value="pp"/>
    <att type="int" name="SCORE" value="982"/>
    <att type="string" name="support" value="{&quot;StringDB&quot;: &quot;physical&quot;, &quot;StringEvidence&quot;: &quot;coexpression:0.950,database:0.896,experiments:0.827,textmining:0.477&quot;, &quot;BioGrid&quot;: &quot;physical&quot;, &quot;BioGrid_PubMed&quot;: &quot;32191846&quot;, &quot;BioGrid_Type&quot;: &quot;Co-fractionation&quot;, &quot;BioGrid_Score&quot;: &quot;0.775065213&quot;, &quot;String_Score_Physical&quot;: 982, &quot;String_Score_Combined&quot;: 999}"/>
  </edge>
  <edge label="818654 (pp) 828004" source="54" target="236">
    <att type="string" name="canonicalName" value="818654 (pp) 828004"/>
    <att type="string" name="interaction" value="pp"/>
    <att type="int" name="SCORE" value="978"/>
    <att type="string" name="support" value="{&quot;StringDB&quot;: &quot;physical&quot;, &quot;StringEvidence&quot;: &quot;coexpression:0.962,database:0.896,experiments:0.787,textmining:0.031&quot;, &quot;String_Score_Physical&quot;: 978, &quot;String_Score_Combined&quot;: 999}"/>
  </edge>
  <edge label="818654 (pp) 828729" source="54" target="252">
    <att type="string" name="canonicalName" value="818654 (pp) 828729"/>
    <att type="string" name="interaction" value="pp"/>
    <att type="int" name="SCORE" value="981"/>
    <att type="string" name="support" value="{&quot;StringDB&quot;: &quot;physical&quot;, &quot;StringEvidence&quot;: &quot;coexpression:0.930,database:0.896,experiments:0.820,textmining:0.466&quot;, &quot;String_Score_Physical&quot;: 981, &quot;String_Score_Combined&quot;: 999}"/>
  </edge>
  <edge label="818654 (pp) 828951" source="54" target="256">
    <att type="string" name="canonicalName" value="818654 (pp) 828951"/>
    <att type="string" name="interaction" value="pp"/>
    <att type="int" name="SCORE" value="679"/>
    <att type="string" name="support" value="{&quot;StringDB&quot;: &quot;physical&quot;, &quot;StringEvidence&quot;: &quot;coexpression:0.786,experiments:0.665,textmining:0.018&quot;, &quot;String_Score_Physical&quot;: 679, &quot;String_Score_Combined&quot;: 932}"/>
  </edge>
  <edge label="818654 (pp) 829770" source="54" target="280">
    <att type="string" name="canonicalName" value="818654 (pp) 829770"/>
    <att type="string" name="interaction" value="pp"/>
    <att type="int" name="SCORE" value="982"/>
    <att type="string" name="support" value="{&quot;StringDB&quot;: &quot;physical&quot;, &quot;StringEvidence&quot;: &quot;coexpression:0.917,database:0.896,experiments:0.822,textmining:0.426&quot;, &quot;BioGrid&quot;: &quot;physical&quot;, &quot;BioGrid_PubMed&quot;: &quot;32191846&quot;, &quot;BioGrid_Type&quot;: &quot;Co-fractionation&quot;, &quot;BioGrid_Score&quot;: &quot;0.764488553&quot;, &quot;String_Score_Physical&quot;: 982, &quot;String_Score_Combined&quot;: 999}"/>
  </edge>
  <edge label="818654 (pp) 831692" source="54" target="324">
    <att type="string" name="canonicalName" value="818654 (pp) 831692"/>
    <att type="string" name="interaction" value="pp"/>
    <att type="int" name="SCORE" value="980"/>
    <att type="string" name="support" value="{&quot;StringDB&quot;: &quot;physical&quot;, &quot;StringEvidence&quot;: &quot;coexpression:0.946,database:0.896,experiments:0.805,textmining:0.530&quot;, &quot;String_Score_Physical&quot;: 980, &quot;String_Score_Combined&quot;: 999}"/>
  </edge>
  <edge label="818654 (pp) 831853" source="54" target="327">
    <att type="string" name="canonicalName" value="818654 (pp) 831853"/>
    <att type="string" name="interaction" value="pp"/>
    <att type="int" name="SCORE" value="771"/>
    <att type="string" name="support" value="{&quot;StringDB&quot;: &quot;physical&quot;, &quot;StringEvidence&quot;: &quot;coexpression:0.942,experiments:0.761,textmining:0.237&quot;, &quot;BioGrid&quot;: &quot;physical&quot;, &quot;BioGrid_PubMed&quot;: &quot;32191846&quot;, &quot;BioGrid_Type&quot;: &quot;Co-fractionation&quot;, &quot;BioGrid_Score&quot;: &quot;0.546301428&quot;, &quot;String_Score_Physical&quot;: 771, &quot;String_Score_Combined&quot;: 989}"/>
  </edge>
  <edge label="818654 (pp) 831956" source="54" target="332">
    <att type="string" name="canonicalName" value="818654 (pp) 831956"/>
    <att type="string" name="interaction" value="pp"/>
    <att type="int" name="SCORE" value="982"/>
    <att type="string" name="support" value="{&quot;StringDB&quot;: &quot;physical&quot;, &quot;StringEvidence&quot;: &quot;coexpression:0.915,database:0.896,experiments:0.826,textmining:0.415&quot;, &quot;BioGrid&quot;: &quot;physical&quot;, &quot;BioGrid_PubMed&quot;: &quot;32191846&quot;, &quot;BioGrid_Type&quot;: &quot;Co-fractionation&quot;, &quot;BioGrid_Score&quot;: &quot;0.817392052&quot;, &quot;String_Score_Physical&quot;: 982, &quot;String_Score_Combined&quot;: 999}"/>
  </edge>
  <edge label="818654 (pp) 832184" source="54" target="337">
    <att type="string" name="canonicalName" value="818654 (pp) 832184"/>
    <att type="string" name="interaction" value="pp"/>
    <att type="int" name="SCORE" value="519"/>
    <att type="string" name="support" value="{&quot;StringDB&quot;: &quot;physical&quot;, &quot;StringEvidence&quot;: &quot;experiments:0.498,coexpression:0.127,textmining:0.077&quot;, &quot;String_Score_Physical&quot;: 519, &quot;String_Score_Combined&quot;: 612}"/>
  </edge>
  <edge label="818654 (pp) 832647" source="54" target="345">
    <att type="string" name="canonicalName" value="818654 (pp) 832647"/>
    <att type="string" name="interaction" value="pp"/>
    <att type="int" name="SCORE" value="975"/>
    <att type="string" name="support" value="{&quot;StringDB&quot;: &quot;physical&quot;, &quot;StringEvidence&quot;: &quot;database:0.896,experiments:0.758,coexpression:0.481&quot;, &quot;String_Score_Physical&quot;: 975, &quot;String_Score_Combined&quot;: 987}"/>
  </edge>
  <edge label="818654 (pp) 832832" source="54" target="349">
    <att type="string" name="canonicalName" value="818654 (pp) 832832"/>
    <att type="string" name="interaction" value="pp"/>
    <att type="int" name="SCORE" value="982"/>
    <att type="string" name="support" value="{&quot;StringDB&quot;: &quot;physical&quot;, &quot;StringEvidence&quot;: &quot;coexpression:0.925,database:0.896,experiments:0.826,textmining:0.533&quot;, &quot;String_Score_Physical&quot;: 982, &quot;String_Score_Combined&quot;: 999}"/>
  </edge>
  <edge label="818654 (pp) 832848" source="54" target="350">
    <att type="string" name="canonicalName" value="818654 (pp) 832848"/>
    <att type="string" name="interaction" value="pp"/>
    <att type="int" name="SCORE" value="980"/>
    <att type="string" name="support" value="{&quot;StringDB&quot;: &quot;physical&quot;, &quot;StringEvidence&quot;: &quot;coexpression:0.936,database:0.896,experiments:0.805,textmining:0.465&quot;, &quot;BioGrid&quot;: &quot;physical&quot;, &quot;BioGrid_PubMed&quot;: &quot;32191846&quot;, &quot;BioGrid_Type&quot;: &quot;Co-fractionation&quot;, &quot;BioGrid_Score&quot;: &quot;0.653122413&quot;, &quot;String_Score_Physical&quot;: 980, &quot;String_Score_Combined&quot;: 999}"/>
  </edge>
  <edge label="818654 (pp) 833835" source="54" target="356">
    <att type="string" name="canonicalName" value="818654 (pp) 833835"/>
    <att type="string" name="interaction" value="pp"/>
    <att type="int" name="SCORE" value="306"/>
    <att type="string" name="support" value="{&quot;StringDB&quot;: &quot;physical&quot;, &quot;StringEvidence&quot;: &quot;experiments:0.276,coexpression:0.127,textmining:0.028&quot;, &quot;String_Score_Physical&quot;: 306, &quot;String_Score_Combined&quot;: 411}"/>
  </edge>
  <edge label="818654 (pp) 836161" source="54" target="407">
    <att type="string" name="canonicalName" value="818654 (pp) 836161"/>
    <att type="string" name="interaction" value="pp"/>
    <att type="int" name="SCORE" value="767"/>
    <att type="string" name="support" value="{&quot;StringDB&quot;: &quot;physical&quot;, &quot;StringEvidence&quot;: &quot;experiments:0.757,coexpression:0.754&quot;, &quot;String_Score_Physical&quot;: 767, &quot;String_Score_Combined&quot;: 942}"/>
  </edge>
  <edge label="818654 (pp) 837309" source="54" target="432">
    <att type="string" name="canonicalName" value="818654 (pp) 837309"/>
    <att type="string" name="interaction" value="pp"/>
    <att type="int" name="SCORE" value="767"/>
    <att type="string" name="support" value="{&quot;StringDB&quot;: &quot;physical&quot;, &quot;StringEvidence&quot;: &quot;experiments:0.757,coexpression:0.739&quot;, &quot;String_Score_Physical&quot;: 767, &quot;String_Score_Combined&quot;: 939}"/>
  </edge>
  <edge label="818654 (pp) 837486" source="54" target="435">
    <att type="string" name="canonicalName" value="818654 (pp) 837486"/>
    <att type="string" name="interaction" value="pp"/>
    <att type="int" name="SCORE" value="796"/>
    <att type="string" name="support" value="{&quot;StringDB&quot;: &quot;physical&quot;, &quot;StringEvidence&quot;: &quot;coexpression:0.949,experiments:0.787,textmining:0.135&quot;, &quot;BioGrid&quot;: &quot;physical&quot;, &quot;BioGrid_PubMed&quot;: &quot;32191846&quot;, &quot;BioGrid_Type&quot;: &quot;Co-fractionation&quot;, &quot;BioGrid_Score&quot;: &quot;0.520634199&quot;, &quot;String_Score_Physical&quot;: 796, &quot;String_Score_Combined&quot;: 990}"/>
  </edge>
  <edge label="818654 (pp) 837560" source="54" target="436">
    <att type="string" name="canonicalName" value="818654 (pp) 837560"/>
    <att type="string" name="interaction" value="pp"/>
    <att type="int" name="SCORE" value="900"/>
    <att type="string" name="support" value="{&quot;StringDB&quot;: &quot;physical&quot;, &quot;StringEvidence&quot;: &quot;database:0.896,coexpression:0.171,textmining:0.005&quot;, &quot;String_Score_Physical&quot;: 900, &quot;String_Score_Combined&quot;: 917}"/>
  </edge>
  <edge label="818654 (pp) 838388" source="54" target="458">
    <att type="string" name="canonicalName" value="818654 (pp) 838388"/>
    <att type="string" name="interaction" value="pp"/>
    <att type="int" name="SCORE" value="813"/>
    <att type="string" name="support" value="{&quot;StringDB&quot;: &quot;physical&quot;, &quot;StringEvidence&quot;: &quot;coexpression:0.917,experiments:0.805,textmining:0.174&quot;, &quot;String_Score_Physical&quot;: 813, &quot;String_Score_Combined&quot;: 987}"/>
  </edge>
  <edge label="818654 (pp) 839109" source="54" target="471">
    <att type="string" name="canonicalName" value="818654 (pp) 839109"/>
    <att type="string" name="interaction" value="pp"/>
    <att type="int" name="SCORE" value="613"/>
    <att type="string" name="support" value="{&quot;StringDB&quot;: &quot;physical&quot;, &quot;StringEvidence&quot;: &quot;coexpression:0.669,experiments:0.596,textmining:0.074&quot;, &quot;String_Score_Physical&quot;: 613, &quot;String_Score_Combined&quot;: 881}"/>
  </edge>
  <edge label="818654 (pp) 844765" source="54" target="575">
    <att type="string" name="canonicalName" value="818654 (pp) 844765"/>
    <att type="string" name="interaction" value="pp"/>
    <att type="int" name="SCORE" value="813"/>
    <att type="string" name="support" value="{&quot;StringDB&quot;: &quot;physical&quot;, &quot;StringEvidence&quot;: &quot;coexpression:0.898,experiments:0.805&quot;, &quot;String_Score_Physical&quot;: 813, &quot;String_Score_Combined&quot;: 980}"/>
  </edge>
  <edge label="818704 (pp) 825430" source="55" target="202">
    <att type="string" name="canonicalName" value="818704 (pp) 825430"/>
    <att type="string" name="interaction" value="pp"/>
    <att type="int" name="SCORE" value="208"/>
    <att type="string" name="support" value="{&quot;BioGrid&quot;: &quot;physical&quot;, &quot;BioGrid_PubMed&quot;: &quot;24833385&quot;, &quot;BioGrid_Type&quot;: &quot;PCA&quot;}"/>
  </edge>
  <edge label="818705 (pp) 818784" source="56" target="57">
    <att type="string" name="canonicalName" value="818705 (pp) 818784"/>
    <att type="string" name="interaction" value="pp"/>
    <att type="int" name="SCORE" value="200"/>
    <att type="string" name="support" value="{&quot;StringDB&quot;: &quot;physical&quot;, &quot;StringEvidence&quot;: &quot;experiments:0.166,coexpression:0.004&quot;, &quot;String_Score_Physical&quot;: 200, &quot;String_Score_Combined&quot;: 203}"/>
  </edge>
  <edge label="818705 (pp) 822264" source="56" target="149">
    <att type="string" name="canonicalName" value="818705 (pp) 822264"/>
    <att type="string" name="interaction" value="pp"/>
    <att type="int" name="SCORE" value="228"/>
    <att type="string" name="support" value="{&quot;StringDB&quot;: &quot;physical&quot;, &quot;StringEvidence&quot;: &quot;experiments:0.196&quot;, &quot;String_Score_Physical&quot;: 228, &quot;String_Score_Combined&quot;: 228}"/>
  </edge>
  <edge label="818705 (pp) 823891" source="56" target="164">
    <att type="string" name="canonicalName" value="818705 (pp) 823891"/>
    <att type="string" name="interaction" value="pp"/>
    <att type="int" name="SCORE" value="307"/>
    <att type="string" name="support" value="{&quot;StringDB&quot;: &quot;physical&quot;, &quot;StringEvidence&quot;: &quot;experiments:0.278,textmining:0.019,coexpression:0.005&quot;, &quot;String_Score_Physical&quot;: 307, &quot;String_Score_Combined&quot;: 324}"/>
  </edge>
  <edge label="818705 (pp) 824105" source="56" target="169">
    <att type="string" name="canonicalName" value="818705 (pp) 824105"/>
    <att type="string" name="interaction" value="pp"/>
    <att type="int" name="SCORE" value="188"/>
    <att type="string" name="support" value="{&quot;StringDB&quot;: &quot;physical&quot;, &quot;StringEvidence&quot;: &quot;experiments:0.153,coexpression:0.073,textmining:0.066&quot;, &quot;String_Score_Physical&quot;: 188, &quot;String_Score_Combined&quot;: 296}"/>
  </edge>
  <edge label="818705 (pp) 824896" source="56" target="188">
    <att type="string" name="canonicalName" value="818705 (pp) 824896"/>
    <att type="string" name="interaction" value="pp"/>
    <att type="int" name="SCORE" value="468"/>
    <att type="string" name="support" value="{&quot;StringDB&quot;: &quot;physical&quot;, &quot;StringEvidence&quot;: &quot;experiments:0.445,textmining:0.146,coexpression:0.007&quot;, &quot;String_Score_Physical&quot;: 468, &quot;String_Score_Combined&quot;: 548}"/>
  </edge>
  <edge label="818705 (pp) 831692" source="56" target="324">
    <att type="string" name="canonicalName" value="818705 (pp) 831692"/>
    <att type="string" name="interaction" value="pp"/>
    <att type="int" name="SCORE" value="226"/>
    <att type="string" name="support" value="{&quot;StringDB&quot;: &quot;physical&quot;, &quot;StringEvidence&quot;: &quot;experiments:0.194,textmining:0.032&quot;, &quot;String_Score_Physical&quot;: 226, &quot;String_Score_Combined&quot;: 251}"/>
  </edge>
  <edge label="818705 (pp) 831853" source="56" target="327">
    <att type="string" name="canonicalName" value="818705 (pp) 831853"/>
    <att type="string" name="interaction" value="pp"/>
    <att type="int" name="SCORE" value="192"/>
    <att type="string" name="support" value="{&quot;StringDB&quot;: &quot;physical&quot;, &quot;StringEvidence&quot;: &quot;experiments:0.157&quot;, &quot;String_Score_Physical&quot;: 192, &quot;String_Score_Combined&quot;: 192}"/>
  </edge>
  <edge label="818705 (pp) 831956" source="56" target="332">
    <att type="string" name="canonicalName" value="818705 (pp) 831956"/>
    <att type="string" name="interaction" value="pp"/>
    <att type="int" name="SCORE" value="224"/>
    <att type="string" name="support" value="{&quot;StringDB&quot;: &quot;physical&quot;, &quot;StringEvidence&quot;: &quot;experiments:0.192,coexpression:0.014&quot;, &quot;String_Score_Physical&quot;: 224, &quot;String_Score_Combined&quot;: 235}"/>
  </edge>
  <edge label="818705 (pp) 835279" source="56" target="387">
    <att type="string" name="canonicalName" value="818705 (pp) 835279"/>
    <att type="string" name="interaction" value="pp"/>
    <att type="int" name="SCORE" value="188"/>
    <att type="string" name="support" value="{&quot;StringDB&quot;: &quot;physical&quot;, &quot;StringEvidence&quot;: &quot;experiments:0.153,textmining:0.117,coexpression:0.003&quot;, &quot;String_Score_Physical&quot;: 188, &quot;String_Score_Combined&quot;: 284}"/>
  </edge>
  <edge label="818705 (pp) 836731" source="56" target="418">
    <att type="string" name="canonicalName" value="818705 (pp) 836731"/>
    <att type="string" name="interaction" value="pp"/>
    <att type="int" name="SCORE" value="300"/>
    <att type="string" name="support" value="{&quot;StringDB&quot;: &quot;physical&quot;, &quot;StringEvidence&quot;: &quot;experiments:0.270,textmining:0.008,coexpression:0.001&quot;, &quot;String_Score_Physical&quot;: 300, &quot;String_Score_Combined&quot;: 306}"/>
  </edge>
  <edge label="818705 (pp) 838388" source="56" target="458">
    <att type="string" name="canonicalName" value="818705 (pp) 838388"/>
    <att type="string" name="interaction" value="pp"/>
    <att type="int" name="SCORE" value="276"/>
    <att type="string" name="support" value="{&quot;StringDB&quot;: &quot;physical&quot;, &quot;StringEvidence&quot;: &quot;experiments:0.245,coexpression:0.014,textmining:0.005&quot;, &quot;String_Score_Physical&quot;: 276, &quot;String_Score_Combined&quot;: 289}"/>
  </edge>
  <edge label="818705 (pp) 839521" source="56" target="478">
    <att type="string" name="canonicalName" value="818705 (pp) 839521"/>
    <att type="string" name="interaction" value="pp"/>
    <att type="int" name="SCORE" value="220"/>
    <att type="string" name="support" value="{&quot;StringDB&quot;: &quot;physical&quot;, &quot;StringEvidence&quot;: &quot;experiments:0.187,coexpression:0.004&quot;, &quot;String_Score_Physical&quot;: 220, &quot;String_Score_Combined&quot;: 223}"/>
  </edge>
  <edge label="818705 (pp) 843074" source="56" target="536">
    <att type="string" name="canonicalName" value="818705 (pp) 843074"/>
    <att type="string" name="interaction" value="pp"/>
    <att type="int" name="SCORE" value="487"/>
    <att type="string" name="support" value="{&quot;StringDB&quot;: &quot;physical&quot;, &quot;StringEvidence&quot;: &quot;experiments:0.466&quot;, &quot;BioGrid&quot;: &quot;physical&quot;, &quot;BioGrid_PubMed&quot;: &quot;21798944&quot;, &quot;BioGrid_Type&quot;: &quot;Two-hybrid&quot;, &quot;String_Score_Physical&quot;: 487, &quot;String_Score_Combined&quot;: 487}"/>
  </edge>
  <edge label="818705 (pp) 843766" source="56" target="550">
    <att type="string" name="canonicalName" value="818705 (pp) 843766"/>
    <att type="string" name="interaction" value="pp"/>
    <att type="int" name="SCORE" value="300"/>
    <att type="string" name="support" value="{&quot;StringDB&quot;: &quot;physical&quot;, &quot;StringEvidence&quot;: &quot;experiments:0.270&quot;, &quot;String_Score_Physical&quot;: 300, &quot;String_Score_Combined&quot;: 300}"/>
  </edge>
  <edge label="818705 (pp) 844055" source="56" target="561">
    <att type="string" name="canonicalName" value="818705 (pp) 844055"/>
    <att type="string" name="interaction" value="pp"/>
    <att type="int" name="SCORE" value="311"/>
    <att type="string" name="support" value="{&quot;StringDB&quot;: &quot;physical&quot;, &quot;StringEvidence&quot;: &quot;experiments:0.282,coexpression:0.007,textmining:0.004&quot;, &quot;String_Score_Physical&quot;: 311, &quot;String_Score_Combined&quot;: 318}"/>
  </edge>
  <edge label="818705 (pp) 844347" source="56" target="570">
    <att type="string" name="canonicalName" value="818705 (pp) 844347"/>
    <att type="string" name="interaction" value="pp"/>
    <att type="int" name="SCORE" value="332"/>
    <att type="string" name="support" value="{&quot;StringDB&quot;: &quot;physical&quot;, &quot;StringEvidence&quot;: &quot;experiments:0.303,textmining:0.071&quot;, &quot;String_Score_Physical&quot;: 332, &quot;String_Score_Combined&quot;: 379}"/>
  </edge>
  <edge label="818705 (pp) 844765" source="56" target="575">
    <att type="string" name="canonicalName" value="818705 (pp) 844765"/>
    <att type="string" name="interaction" value="pp"/>
    <att type="int" name="SCORE" value="240"/>
    <att type="string" name="support" value="{&quot;StringDB&quot;: &quot;physical&quot;, &quot;StringEvidence&quot;: &quot;experiments:0.209,coexpression:0.011&quot;, &quot;String_Score_Physical&quot;: 240, &quot;String_Score_Combined&quot;: 249}"/>
  </edge>
  <edge label="818784 (pp) 818942" source="57" target="61">
    <att type="string" name="canonicalName" value="818784 (pp) 818942"/>
    <att type="string" name="interaction" value="pp"/>
    <att type="int" name="SCORE" value="200"/>
    <att type="string" name="support" value="{&quot;StringDB&quot;: &quot;physical&quot;, &quot;StringEvidence&quot;: &quot;experiments:0.166,coexpression:0.004&quot;, &quot;String_Score_Physical&quot;: 200, &quot;String_Score_Combined&quot;: 203}"/>
  </edge>
  <edge label="818784 (pp) 819095" source="57" target="65">
    <att type="string" name="canonicalName" value="818784 (pp) 819095"/>
    <att type="string" name="interaction" value="pp"/>
    <att type="int" name="SCORE" value="547"/>
    <att type="string" name="support" value="{&quot;StringDB&quot;: &quot;physical&quot;, &quot;StringEvidence&quot;: &quot;coexpression:0.640,experiments:0.528,textmining:0.058&quot;, &quot;String_Score_Physical&quot;: 547, &quot;String_Score_Combined&quot;: 846}"/>
  </edge>
  <edge label="818784 (pp) 819185" source="57" target="67">
    <att type="string" name="canonicalName" value="818784 (pp) 819185"/>
    <att type="string" name="interaction" value="pp"/>
    <att type="int" name="SCORE" value="697"/>
    <att type="string" name="support" value="{&quot;StringDB&quot;: &quot;physical&quot;, &quot;StringEvidence&quot;: &quot;experiments:0.684,textmining:0.122,coexpression:0.053,neighborhood:0.014&quot;, &quot;String_Score_Physical&quot;: 697, &quot;String_Score_Combined&quot;: 751}"/>
  </edge>
  <edge label="818784 (pp) 819204" source="57" target="68">
    <att type="string" name="canonicalName" value="818784 (pp) 819204"/>
    <att type="string" name="interaction" value="pp"/>
    <att type="int" name="SCORE" value="208"/>
    <att type="string" name="support" value="{&quot;BioGrid&quot;: &quot;physical&quot;, &quot;BioGrid_PubMed&quot;: &quot;27609422&quot;, &quot;BioGrid_Type&quot;: &quot;Affinity Capture-MS&quot;}"/>
  </edge>
  <edge label="818784 (pp) 819260" source="57" target="69">
    <att type="string" name="canonicalName" value="818784 (pp) 819260"/>
    <att type="string" name="interaction" value="pp"/>
    <att type="int" name="SCORE" value="305"/>
    <att type="string" name="support" value="{&quot;StringDB&quot;: &quot;physical&quot;, &quot;StringEvidence&quot;: &quot;experiments:0.275,coexpression:0.123,textmining:0.003&quot;, &quot;String_Score_Physical&quot;: 305, &quot;String_Score_Combined&quot;: 392}"/>
  </edge>
  <edge label="818784 (pp) 819355" source="57" target="72">
    <att type="string" name="canonicalName" value="818784 (pp) 819355"/>
    <att type="string" name="interaction" value="pp"/>
    <att type="int" name="SCORE" value="408"/>
    <att type="string" name="support" value="{&quot;StringDB&quot;: &quot;physical&quot;, &quot;StringEvidence&quot;: &quot;experiments:0.383,coexpression:0.129,textmining:0.065,neighborhood:0.019&quot;, &quot;String_Score_Physical&quot;: 408, &quot;String_Score_Combined&quot;: 526}"/>
  </edge>
  <edge label="818784 (pp) 821233" source="57" target="123">
    <att type="string" name="canonicalName" value="818784 (pp) 821233"/>
    <att type="string" name="interaction" value="pp"/>
    <att type="int" name="SCORE" value="720"/>
    <att type="string" name="support" value="{&quot;StringDB&quot;: &quot;physical&quot;, &quot;StringEvidence&quot;: &quot;database:0.708,coexpression:0.080&quot;, &quot;String_Score_Physical&quot;: 720, &quot;String_Score_Combined&quot;: 742}"/>
  </edge>
  <edge label="818784 (pp) 822081" source="57" target="146">
    <att type="string" name="canonicalName" value="818784 (pp) 822081"/>
    <att type="string" name="interaction" value="pp"/>
    <att type="int" name="SCORE" value="971"/>
    <att type="string" name="support" value="{&quot;StringDB&quot;: &quot;physical&quot;, &quot;StringEvidence&quot;: &quot;coexpression:0.936,database:0.896,experiments:0.718,textmining:0.124,neighborhood:0.122&quot;, &quot;String_Score_Physical&quot;: 971, &quot;String_Score_Combined&quot;: 998}"/>
  </edge>
  <edge label="818784 (pp) 822273" source="57" target="150">
    <att type="string" name="canonicalName" value="818784 (pp) 822273"/>
    <att type="string" name="interaction" value="pp"/>
    <att type="int" name="SCORE" value="972"/>
    <att type="string" name="support" value="{&quot;StringDB&quot;: &quot;physical&quot;, &quot;StringEvidence&quot;: &quot;database:0.896,experiments:0.722,coexpression:0.425,textmining:0.200,cooccurrence:0.167&quot;, &quot;String_Score_Physical&quot;: 972, &quot;String_Score_Combined&quot;: 989}"/>
  </edge>
  <edge label="818784 (pp) 823849" source="57" target="160">
    <att type="string" name="canonicalName" value="818784 (pp) 823849"/>
    <att type="string" name="interaction" value="pp"/>
    <att type="int" name="SCORE" value="478"/>
    <att type="string" name="support" value="{&quot;StringDB&quot;: &quot;physical&quot;, &quot;StringEvidence&quot;: &quot;experiments:0.456,coexpression:0.008,textmining:0.005&quot;, &quot;String_Score_Physical&quot;: 478, &quot;String_Score_Combined&quot;: 485}"/>
  </edge>
  <edge label="818784 (pp) 823891" source="57" target="164">
    <att type="string" name="canonicalName" value="818784 (pp) 823891"/>
    <att type="string" name="interaction" value="pp"/>
    <att type="int" name="SCORE" value="971"/>
    <att type="string" name="support" value="{&quot;StringDB&quot;: &quot;physical&quot;, &quot;StringEvidence&quot;: &quot;database:0.896,coexpression:0.851,experiments:0.718,textmining:0.327,neighborhood:0.142&quot;, &quot;String_Score_Physical&quot;: 971, &quot;String_Score_Combined&quot;: 997}"/>
  </edge>
  <edge label="818784 (pp) 824077" source="57" target="168">
    <att type="string" name="canonicalName" value="818784 (pp) 824077"/>
    <att type="string" name="interaction" value="pp"/>
    <att type="int" name="SCORE" value="197"/>
    <att type="string" name="support" value="{&quot;StringDB&quot;: &quot;physical&quot;, &quot;StringEvidence&quot;: &quot;experiments:0.163,coexpression:0.062,neighborhood:0.045&quot;, &quot;String_Score_Physical&quot;: 197, &quot;String_Score_Combined&quot;: 280}"/>
  </edge>
  <edge label="818784 (pp) 824541" source="57" target="179">
    <att type="string" name="canonicalName" value="818784 (pp) 824541"/>
    <att type="string" name="interaction" value="pp"/>
    <att type="int" name="SCORE" value="972"/>
    <att type="string" name="support" value="{&quot;StringDB&quot;: &quot;physical&quot;, &quot;StringEvidence&quot;: &quot;database:0.896,coexpression:0.880,experiments:0.724,textmining:0.389&quot;, &quot;String_Score_Physical&quot;: 972, &quot;String_Score_Combined&quot;: 997}"/>
  </edge>
  <edge label="818784 (pp) 824896" source="57" target="188">
    <att type="string" name="canonicalName" value="818784 (pp) 824896"/>
    <att type="string" name="interaction" value="pp"/>
    <att type="int" name="SCORE" value="902"/>
    <att type="string" name="support" value="{&quot;StringDB&quot;: &quot;physical&quot;, &quot;StringEvidence&quot;: &quot;coexpression:0.917,database:0.896,textmining:0.237,experiments:0.029&quot;, &quot;String_Score_Physical&quot;: 902, &quot;String_Score_Combined&quot;: 993}"/>
  </edge>
  <edge label="818784 (pp) 825833" source="57" target="208">
    <att type="string" name="canonicalName" value="818784 (pp) 825833"/>
    <att type="string" name="interaction" value="pp"/>
    <att type="int" name="SCORE" value="900"/>
    <att type="string" name="support" value="{&quot;StringDB&quot;: &quot;physical&quot;, &quot;StringEvidence&quot;: &quot;database:0.896,coexpression:0.110&quot;, &quot;String_Score_Physical&quot;: 900, &quot;String_Score_Combined&quot;: 910}"/>
  </edge>
  <edge label="818784 (pp) 825847" source="57" target="209">
    <att type="string" name="canonicalName" value="818784 (pp) 825847"/>
    <att type="string" name="interaction" value="pp"/>
    <att type="int" name="SCORE" value="305"/>
    <att type="string" name="support" value="{&quot;StringDB&quot;: &quot;physical&quot;, &quot;StringEvidence&quot;: &quot;experiments:0.275,coexpression:0.123,textmining:0.003&quot;, &quot;String_Score_Physical&quot;: 305, &quot;String_Score_Combined&quot;: 392}"/>
  </edge>
  <edge label="818784 (pp) 825880" source="57" target="210">
    <att type="string" name="canonicalName" value="818784 (pp) 825880"/>
    <att type="string" name="interaction" value="pp"/>
    <att type="int" name="SCORE" value="305"/>
    <att type="string" name="support" value="{&quot;StringDB&quot;: &quot;physical&quot;, &quot;StringEvidence&quot;: &quot;experiments:0.275,coexpression:0.123,textmining:0.003&quot;, &quot;String_Score_Physical&quot;: 305, &quot;String_Score_Combined&quot;: 392}"/>
  </edge>
  <edge label="818784 (pp) 826414" source="57" target="212">
    <att type="string" name="canonicalName" value="818784 (pp) 826414"/>
    <att type="string" name="interaction" value="pp"/>
    <att type="int" name="SCORE" value="305"/>
    <att type="string" name="support" value="{&quot;StringDB&quot;: &quot;physical&quot;, &quot;StringEvidence&quot;: &quot;experiments:0.275,coexpression:0.123,textmining:0.003&quot;, &quot;String_Score_Physical&quot;: 305, &quot;String_Score_Combined&quot;: 392}"/>
  </edge>
  <edge label="818784 (pp) 826637" source="57" target="215">
    <att type="string" name="canonicalName" value="818784 (pp) 826637"/>
    <att type="string" name="interaction" value="pp"/>
    <att type="int" name="SCORE" value="978"/>
    <att type="string" name="support" value="{&quot;StringDB&quot;: &quot;physical&quot;, &quot;StringEvidence&quot;: &quot;database:0.896,coexpression:0.855,experiments:0.786,cooccurrence:0.227,textmining:0.147,neighborhood:0.138&quot;, &quot;BioGrid&quot;: &quot;physical&quot;, &quot;BioGrid_PubMed&quot;: &quot;32191846&quot;, &quot;BioGrid_Type&quot;: &quot;Co-fractionation&quot;, &quot;BioGrid_Score&quot;: &quot;0.712459416&quot;, &quot;String_Score_Physical&quot;: 978, &quot;String_Score_Combined&quot;: 998}"/>
  </edge>
  <edge label="818784 (pp) 826877" source="57" target="218">
    <att type="string" name="canonicalName" value="818784 (pp) 826877"/>
    <att type="string" name="interaction" value="pp"/>
    <att type="int" name="SCORE" value="200"/>
    <att type="string" name="support" value="{&quot;StringDB&quot;: &quot;physical&quot;, &quot;StringEvidence&quot;: &quot;experiments:0.166,coexpression:0.004&quot;, &quot;String_Score_Physical&quot;: 200, &quot;String_Score_Combined&quot;: 203}"/>
  </edge>
  <edge label="818784 (pp) 828004" source="57" target="236">
    <att type="string" name="canonicalName" value="818784 (pp) 828004"/>
    <att type="string" name="interaction" value="pp"/>
    <att type="int" name="SCORE" value="971"/>
    <att type="string" name="support" value="{&quot;StringDB&quot;: &quot;physical&quot;, &quot;StringEvidence&quot;: &quot;database:0.896,coexpression:0.821,textmining:0.767,experiments:0.718&quot;, &quot;String_Score_Physical&quot;: 971, &quot;String_Score_Combined&quot;: 998}"/>
  </edge>
  <edge label="818784 (pp) 828134" source="57" target="240">
    <att type="string" name="canonicalName" value="818784 (pp) 828134"/>
    <att type="string" name="interaction" value="pp"/>
    <att type="int" name="SCORE" value="647"/>
    <att type="string" name="support" value="{&quot;StringDB&quot;: &quot;physical&quot;, &quot;StringEvidence&quot;: &quot;coexpression:0.798,experiments:0.632,textmining:0.238,neighborhood:0.154&quot;, &quot;String_Score_Physical&quot;: 647, &quot;String_Score_Combined&quot;: 954}"/>
  </edge>
  <edge label="818784 (pp) 828613" source="57" target="250">
    <att type="string" name="canonicalName" value="818784 (pp) 828613"/>
    <att type="string" name="interaction" value="pp"/>
    <att type="int" name="SCORE" value="238"/>
    <att type="string" name="support" value="{&quot;StringDB&quot;: &quot;physical&quot;, &quot;StringEvidence&quot;: &quot;experiments:0.206,coexpression:0.123&quot;, &quot;String_Score_Physical&quot;: 238, &quot;String_Score_Combined&quot;: 332}"/>
  </edge>
  <edge label="818784 (pp) 828729" source="57" target="252">
    <att type="string" name="canonicalName" value="818784 (pp) 828729"/>
    <att type="string" name="interaction" value="pp"/>
    <att type="int" name="SCORE" value="980"/>
    <att type="string" name="support" value="{&quot;StringDB&quot;: &quot;physical&quot;, &quot;StringEvidence&quot;: &quot;database:0.896,coexpression:0.863,experiments:0.802,textmining:0.051&quot;, &quot;String_Score_Physical&quot;: 980, &quot;String_Score_Combined&quot;: 997}"/>
  </edge>
  <edge label="818784 (pp) 828951" source="57" target="256">
    <att type="string" name="canonicalName" value="818784 (pp) 828951"/>
    <att type="string" name="interaction" value="pp"/>
    <att type="int" name="SCORE" value="479"/>
    <att type="string" name="support" value="{&quot;StringDB&quot;: &quot;physical&quot;, &quot;StringEvidence&quot;: &quot;coexpression:0.531,experiments:0.457,textmining:0.147,neighborhood:0.138&quot;, &quot;String_Score_Physical&quot;: 479, &quot;String_Score_Combined&quot;: 820}"/>
  </edge>
  <edge label="818784 (pp) 829022" source="57" target="257">
    <att type="string" name="canonicalName" value="818784 (pp) 829022"/>
    <att type="string" name="interaction" value="pp"/>
    <att type="int" name="SCORE" value="192"/>
    <att type="string" name="support" value="{&quot;StringDB&quot;: &quot;physical&quot;, &quot;StringEvidence&quot;: &quot;experiments:0.157,coexpression:0.003&quot;, &quot;String_Score_Physical&quot;: 192, &quot;String_Score_Combined&quot;: 194}"/>
  </edge>
  <edge label="818784 (pp) 829770" source="57" target="280">
    <att type="string" name="canonicalName" value="818784 (pp) 829770"/>
    <att type="string" name="interaction" value="pp"/>
    <att type="int" name="SCORE" value="979"/>
    <att type="string" name="support" value="{&quot;StringDB&quot;: &quot;physical&quot;, &quot;StringEvidence&quot;: &quot;database:0.896,coexpression:0.860,experiments:0.800,cooccurrence:0.260,textmining:0.239,neighborhood:0.080&quot;, &quot;BioGrid&quot;: &quot;physical&quot;, &quot;BioGrid_PubMed&quot;: &quot;32191846&quot;, &quot;BioGrid_Type&quot;: &quot;Co-fractionation&quot;, &quot;BioGrid_Score&quot;: &quot;0.554718129&quot;, &quot;String_Score_Physical&quot;: 979, &quot;String_Score_Combined&quot;: 998}"/>
  </edge>
  <edge label="818784 (pp) 831692" source="57" target="324">
    <att type="string" name="canonicalName" value="818784 (pp) 831692"/>
    <att type="string" name="interaction" value="pp"/>
    <att type="int" name="SCORE" value="972"/>
    <att type="string" name="support" value="{&quot;StringDB&quot;: &quot;physical&quot;, &quot;StringEvidence&quot;: &quot;coexpression:0.901,database:0.896,experiments:0.724,textmining:0.344&quot;, &quot;String_Score_Physical&quot;: 972, &quot;String_Score_Combined&quot;: 998}"/>
  </edge>
  <edge label="818784 (pp) 831853" source="57" target="327">
    <att type="string" name="canonicalName" value="818784 (pp) 831853"/>
    <att type="string" name="interaction" value="pp"/>
    <att type="int" name="SCORE" value="709"/>
    <att type="string" name="support" value="{&quot;StringDB&quot;: &quot;physical&quot;, &quot;StringEvidence&quot;: &quot;coexpression:0.788,experiments:0.697,textmining:0.147,neighborhood:0.138&quot;, &quot;String_Score_Physical&quot;: 709, &quot;String_Score_Combined&quot;: 954}"/>
  </edge>
  <edge label="818784 (pp) 831956" source="57" target="332">
    <att type="string" name="canonicalName" value="818784 (pp) 831956"/>
    <att type="string" name="interaction" value="pp"/>
    <att type="int" name="SCORE" value="979"/>
    <att type="string" name="support" value="{&quot;StringDB&quot;: &quot;physical&quot;, &quot;StringEvidence&quot;: &quot;database:0.896,coexpression:0.888,experiments:0.799,textmining:0.344,neighborhood:0.103&quot;, &quot;BioGrid&quot;: &quot;physical&quot;, &quot;BioGrid_PubMed&quot;: &quot;32191846&quot;, &quot;BioGrid_Type&quot;: &quot;Co-fractionation&quot;, &quot;BioGrid_Score&quot;: &quot;0.857522367&quot;, &quot;String_Score_Physical&quot;: 979, &quot;String_Score_Combined&quot;: 998}"/>
  </edge>
  <edge label="818784 (pp) 832055" source="57" target="334">
    <att type="string" name="canonicalName" value="818784 (pp) 832055"/>
    <att type="string" name="interaction" value="pp"/>
    <att type="int" name="SCORE" value="200"/>
    <att type="string" name="support" value="{&quot;StringDB&quot;: &quot;physical&quot;, &quot;StringEvidence&quot;: &quot;experiments:0.166,coexpression:0.051&quot;, &quot;String_Score_Physical&quot;: 200, &quot;String_Score_Combined&quot;: 240}"/>
  </edge>
  <edge label="818784 (pp) 832184" source="57" target="337">
    <att type="string" name="canonicalName" value="818784 (pp) 832184"/>
    <att type="string" name="interaction" value="pp"/>
    <att type="int" name="SCORE" value="305"/>
    <att type="string" name="support" value="{&quot;StringDB&quot;: &quot;physical&quot;, &quot;StringEvidence&quot;: &quot;experiments:0.275,coexpression:0.123,textmining:0.003&quot;, &quot;String_Score_Physical&quot;: 305, &quot;String_Score_Combined&quot;: 392}"/>
  </edge>
  <edge label="818784 (pp) 832647" source="57" target="345">
    <att type="string" name="canonicalName" value="818784 (pp) 832647"/>
    <att type="string" name="interaction" value="pp"/>
    <att type="int" name="SCORE" value="944"/>
    <att type="string" name="support" value="{&quot;StringDB&quot;: &quot;physical&quot;, &quot;StringEvidence&quot;: &quot;database:0.896,coexpression:0.781,experiments:0.443,textmining:0.041&quot;, &quot;String_Score_Physical&quot;: 944, &quot;String_Score_Combined&quot;: 988}"/>
  </edge>
  <edge label="818784 (pp) 832832" source="57" target="349">
    <att type="string" name="canonicalName" value="818784 (pp) 832832"/>
    <att type="string" name="interaction" value="pp"/>
    <att type="int" name="SCORE" value="981"/>
    <att type="string" name="support" value="{&quot;StringDB&quot;: &quot;physical&quot;, &quot;StringEvidence&quot;: &quot;coexpression:0.919,database:0.896,experiments:0.819,textmining:0.399&quot;, &quot;String_Score_Physical&quot;: 981, &quot;String_Score_Combined&quot;: 999}"/>
  </edge>
  <edge label="818784 (pp) 832848" source="57" target="350">
    <att type="string" name="canonicalName" value="818784 (pp) 832848"/>
    <att type="string" name="interaction" value="pp"/>
    <att type="int" name="SCORE" value="972"/>
    <att type="string" name="support" value="{&quot;StringDB&quot;: &quot;physical&quot;, &quot;StringEvidence&quot;: &quot;coexpression:0.965,database:0.896,experiments:0.724,textmining:0.343&quot;, &quot;BioGrid&quot;: &quot;physical&quot;, &quot;BioGrid_PubMed&quot;: &quot;32191846&quot;, &quot;BioGrid_Type&quot;: &quot;Co-fractionation&quot;, &quot;BioGrid_Score&quot;: &quot;0.630068001&quot;, &quot;String_Score_Physical&quot;: 972, &quot;String_Score_Combined&quot;: 999}"/>
  </edge>
  <edge label="818784 (pp) 833835" source="57" target="356">
    <att type="string" name="canonicalName" value="818784 (pp) 833835"/>
    <att type="string" name="interaction" value="pp"/>
    <att type="int" name="SCORE" value="258"/>
    <att type="string" name="support" value="{&quot;StringDB&quot;: &quot;physical&quot;, &quot;StringEvidence&quot;: &quot;experiments:0.226,coexpression:0.123&quot;, &quot;String_Score_Physical&quot;: 258, &quot;String_Score_Combined&quot;: 349}"/>
  </edge>
  <edge label="818784 (pp) 835248" source="57" target="384">
    <att type="string" name="canonicalName" value="818784 (pp) 835248"/>
    <att type="string" name="interaction" value="pp"/>
    <att type="int" name="SCORE" value="205"/>
    <att type="string" name="support" value="{&quot;StringDB&quot;: &quot;physical&quot;, &quot;StringEvidence&quot;: &quot;experiments:0.171&quot;, &quot;String_Score_Physical&quot;: 205, &quot;String_Score_Combined&quot;: 205}"/>
  </edge>
  <edge label="818784 (pp) 835661" source="57" target="395">
    <att type="string" name="canonicalName" value="818784 (pp) 835661"/>
    <att type="string" name="interaction" value="pp"/>
    <att type="int" name="SCORE" value="200"/>
    <att type="string" name="support" value="{&quot;StringDB&quot;: &quot;physical&quot;, &quot;StringEvidence&quot;: &quot;experiments:0.166,coexpression:0.004&quot;, &quot;String_Score_Physical&quot;: 200, &quot;String_Score_Combined&quot;: 203}"/>
  </edge>
  <edge label="818784 (pp) 836161" source="57" target="407">
    <att type="string" name="canonicalName" value="818784 (pp) 836161"/>
    <att type="string" name="interaction" value="pp"/>
    <att type="int" name="SCORE" value="491"/>
    <att type="string" name="support" value="{&quot;StringDB&quot;: &quot;physical&quot;, &quot;StringEvidence&quot;: &quot;coexpression:0.838,experiments:0.470,textmining:0.197&quot;, &quot;String_Score_Physical&quot;: 491, &quot;String_Score_Combined&quot;: 933}"/>
  </edge>
  <edge label="818784 (pp) 837309" source="57" target="432">
    <att type="string" name="canonicalName" value="818784 (pp) 837309"/>
    <att type="string" name="interaction" value="pp"/>
    <att type="int" name="SCORE" value="491"/>
    <att type="string" name="support" value="{&quot;StringDB&quot;: &quot;physical&quot;, &quot;StringEvidence&quot;: &quot;coexpression:0.770,experiments:0.470,textmining:0.197&quot;, &quot;String_Score_Physical&quot;: 491, &quot;String_Score_Combined&quot;: 906}"/>
  </edge>
  <edge label="818784 (pp) 837486" source="57" target="435">
    <att type="string" name="canonicalName" value="818784 (pp) 837486"/>
    <att type="string" name="interaction" value="pp"/>
    <att type="int" name="SCORE" value="730"/>
    <att type="string" name="support" value="{&quot;StringDB&quot;: &quot;physical&quot;, &quot;StringEvidence&quot;: &quot;coexpression:0.877,experiments:0.718,textmining:0.006&quot;, &quot;String_Score_Physical&quot;: 730, &quot;String_Score_Combined&quot;: 966}"/>
  </edge>
  <edge label="818784 (pp) 837560" source="57" target="436">
    <att type="string" name="canonicalName" value="818784 (pp) 837560"/>
    <att type="string" name="interaction" value="pp"/>
    <att type="int" name="SCORE" value="903"/>
    <att type="string" name="support" value="{&quot;StringDB&quot;: &quot;physical&quot;, &quot;StringEvidence&quot;: &quot;database:0.896,coexpression:0.115,experiments:0.035&quot;, &quot;String_Score_Physical&quot;: 903, &quot;String_Score_Combined&quot;: 914}"/>
  </edge>
  <edge label="818784 (pp) 838388" source="57" target="458">
    <att type="string" name="canonicalName" value="818784 (pp) 838388"/>
    <att type="string" name="interaction" value="pp"/>
    <att type="int" name="SCORE" value="922"/>
    <att type="string" name="support" value="{&quot;StringDB&quot;: &quot;physical&quot;, &quot;StringEvidence&quot;: &quot;coexpression:0.968,experiments:0.724,database:0.708,textmining:0.209&quot;, &quot;String_Score_Physical&quot;: 922, &quot;String_Score_Combined&quot;: 998}"/>
  </edge>
  <edge label="818784 (pp) 839109" source="57" target="471">
    <att type="string" name="canonicalName" value="818784 (pp) 839109"/>
    <att type="string" name="interaction" value="pp"/>
    <att type="int" name="SCORE" value="469"/>
    <att type="string" name="support" value="{&quot;StringDB&quot;: &quot;physical&quot;, &quot;StringEvidence&quot;: &quot;coexpression:0.638,experiments:0.446,textmining:0.124,neighborhood:0.122&quot;, &quot;String_Score_Physical&quot;: 469, &quot;String_Score_Combined&quot;: 852}"/>
  </edge>
  <edge label="818784 (pp) 839409" source="57" target="475">
    <att type="string" name="canonicalName" value="818784 (pp) 839409"/>
    <att type="string" name="interaction" value="pp"/>
    <att type="int" name="SCORE" value="208"/>
    <att type="string" name="support" value="{&quot;StringDB&quot;: &quot;functional&quot;, &quot;StringEvidence&quot;: &quot;coexpression:0.737&quot;, &quot;BioGrid&quot;: &quot;physical&quot;, &quot;BioGrid_PubMed&quot;: &quot;32191846&quot;, &quot;BioGrid_Type&quot;: &quot;Co-fractionation&quot;, &quot;BioGrid_Score&quot;: &quot;0.525303238&quot;, &quot;String_Score_Combined&quot;: 748, &quot;String_Score_Physical&quot;: 208}"/>
  </edge>
  <edge label="818784 (pp) 839521" source="57" target="478">
    <att type="string" name="canonicalName" value="818784 (pp) 839521"/>
    <att type="string" name="interaction" value="pp"/>
    <att type="int" name="SCORE" value="900"/>
    <att type="string" name="support" value="{&quot;StringDB&quot;: &quot;physical&quot;, &quot;StringEvidence&quot;: &quot;database:0.896,coexpression:0.117&quot;, &quot;String_Score_Physical&quot;: 900, &quot;String_Score_Combined&quot;: 911}"/>
  </edge>
  <edge label="818784 (pp) 839872" source="57" target="482">
    <att type="string" name="canonicalName" value="818784 (pp) 839872"/>
    <att type="string" name="interaction" value="pp"/>
    <att type="int" name="SCORE" value="335"/>
    <att type="string" name="support" value="{&quot;StringDB&quot;: &quot;physical&quot;, &quot;StringEvidence&quot;: &quot;coexpression:0.407,experiments:0.307,textmining:0.124,neighborhood:0.122&quot;, &quot;String_Score_Physical&quot;: 335, &quot;String_Score_Combined&quot;: 696}"/>
  </edge>
  <edge label="818784 (pp) 842768" source="57" target="533">
    <att type="string" name="canonicalName" value="818784 (pp) 842768"/>
    <att type="string" name="interaction" value="pp"/>
    <att type="int" name="SCORE" value="232"/>
    <att type="string" name="support" value="{&quot;StringDB&quot;: &quot;physical&quot;, &quot;StringEvidence&quot;: &quot;experiments:0.200,coexpression:0.053,textmining:0.013&quot;, &quot;String_Score_Physical&quot;: 232, &quot;String_Score_Combined&quot;: 282}"/>
  </edge>
  <edge label="818784 (pp) 844765" source="57" target="575">
    <att type="string" name="canonicalName" value="818784 (pp) 844765"/>
    <att type="string" name="interaction" value="pp"/>
    <att type="int" name="SCORE" value="735"/>
    <att type="string" name="support" value="{&quot;StringDB&quot;: &quot;physical&quot;, &quot;StringEvidence&quot;: &quot;coexpression:0.799,experiments:0.724,textmining:0.302,neighborhood:0.142&quot;, &quot;String_Score_Physical&quot;: 735, &quot;String_Score_Combined&quot;: 968}"/>
  </edge>
  <edge label="818784 (pp) 844785" source="57" target="578">
    <att type="string" name="canonicalName" value="818784 (pp) 844785"/>
    <att type="string" name="interaction" value="pp"/>
    <att type="int" name="SCORE" value="315"/>
    <att type="string" name="support" value="{&quot;StringDB&quot;: &quot;physical&quot;, &quot;StringEvidence&quot;: &quot;coexpression:0.323,experiments:0.286,textmining:0.107,neighborhood:0.103&quot;, &quot;String_Score_Physical&quot;: 315, &quot;String_Score_Combined&quot;: 628}"/>
  </edge>
  <edge label="818917 (pp) 824576" source="58" target="182">
    <att type="string" name="canonicalName" value="818917 (pp) 824576"/>
    <att type="string" name="interaction" value="pp"/>
    <att type="int" name="SCORE" value="258"/>
    <att type="string" name="support" value="{&quot;StringDB&quot;: &quot;physical&quot;, &quot;StringEvidence&quot;: &quot;experiments:0.227&quot;, &quot;String_Score_Physical&quot;: 258, &quot;String_Score_Combined&quot;: 258}"/>
  </edge>
  <edge label="818918 (pp) 819204" source="59" target="68">
    <att type="string" name="canonicalName" value="818918 (pp) 819204"/>
    <att type="string" name="interaction" value="pp"/>
    <att type="int" name="SCORE" value="208"/>
    <att type="string" name="support" value="{&quot;BioGrid&quot;: &quot;physical&quot;, &quot;BioGrid_PubMed&quot;: &quot;27609422&quot;, &quot;BioGrid_Type&quot;: &quot;Affinity Capture-MS&quot;}"/>
  </edge>
  <edge label="818918 (pp) 819260" source="59" target="69">
    <att type="string" name="canonicalName" value="818918 (pp) 819260"/>
    <att type="string" name="interaction" value="pp"/>
    <att type="int" name="SCORE" value="227"/>
    <att type="string" name="support" value="{&quot;StringDB&quot;: &quot;physical&quot;, &quot;StringEvidence&quot;: &quot;experiments:0.195,coexpression:0.049&quot;, &quot;String_Score_Physical&quot;: 227, &quot;String_Score_Combined&quot;: 266}"/>
  </edge>
  <edge label="818918 (pp) 825847" source="59" target="209">
    <att type="string" name="canonicalName" value="818918 (pp) 825847"/>
    <att type="string" name="interaction" value="pp"/>
    <att type="int" name="SCORE" value="227"/>
    <att type="string" name="support" value="{&quot;StringDB&quot;: &quot;physical&quot;, &quot;StringEvidence&quot;: &quot;experiments:0.195,coexpression:0.007&quot;, &quot;String_Score_Physical&quot;: 227, &quot;String_Score_Combined&quot;: 233}"/>
  </edge>
  <edge label="818918 (pp) 825880" source="59" target="210">
    <att type="string" name="canonicalName" value="818918 (pp) 825880"/>
    <att type="string" name="interaction" value="pp"/>
    <att type="int" name="SCORE" value="227"/>
    <att type="string" name="support" value="{&quot;StringDB&quot;: &quot;physical&quot;, &quot;StringEvidence&quot;: &quot;experiments:0.195,coexpression:0.040&quot;, &quot;String_Score_Physical&quot;: 227, &quot;String_Score_Combined&quot;: 259}"/>
  </edge>
  <edge label="818918 (pp) 826414" source="59" target="212">
    <att type="string" name="canonicalName" value="818918 (pp) 826414"/>
    <att type="string" name="interaction" value="pp"/>
    <att type="int" name="SCORE" value="227"/>
    <att type="string" name="support" value="{&quot;StringDB&quot;: &quot;physical&quot;, &quot;StringEvidence&quot;: &quot;experiments:0.195,coexpression:0.007&quot;, &quot;String_Score_Physical&quot;: 227, &quot;String_Score_Combined&quot;: 233}"/>
  </edge>
  <edge label="818918 (pp) 832184" source="59" target="337">
    <att type="string" name="canonicalName" value="818918 (pp) 832184"/>
    <att type="string" name="interaction" value="pp"/>
    <att type="int" name="SCORE" value="227"/>
    <att type="string" name="support" value="{&quot;StringDB&quot;: &quot;physical&quot;, &quot;StringEvidence&quot;: &quot;experiments:0.195,coexpression:0.007&quot;, &quot;String_Score_Physical&quot;: 227, &quot;String_Score_Combined&quot;: 233}"/>
  </edge>
  <edge label="818934 (pp) 821801" source="60" target="138">
    <att type="string" name="canonicalName" value="818934 (pp) 821801"/>
    <att type="string" name="interaction" value="pp"/>
    <att type="int" name="SCORE" value="192"/>
    <att type="string" name="support" value="{&quot;StringDB&quot;: &quot;physical&quot;, &quot;StringEvidence&quot;: &quot;experiments:0.157,coexpression:0.002&quot;, &quot;String_Score_Physical&quot;: 192, &quot;String_Score_Combined&quot;: 193}"/>
  </edge>
  <edge label="818934 (pp) 823849" source="60" target="160">
    <att type="string" name="canonicalName" value="818934 (pp) 823849"/>
    <att type="string" name="interaction" value="pp"/>
    <att type="int" name="SCORE" value="258"/>
    <att type="string" name="support" value="{&quot;StringDB&quot;: &quot;physical&quot;, &quot;StringEvidence&quot;: &quot;experiments:0.226&quot;, &quot;String_Score_Physical&quot;: 258, &quot;String_Score_Combined&quot;: 258}"/>
  </edge>
  <edge label="818934 (pp) 826414" source="60" target="212">
    <att type="string" name="canonicalName" value="818934 (pp) 826414"/>
    <att type="string" name="interaction" value="pp"/>
    <att type="int" name="SCORE" value="325"/>
    <att type="string" name="support" value="{&quot;StringDB&quot;: &quot;physical&quot;, &quot;StringEvidence&quot;: &quot;experiments:0.297&quot;, &quot;String_Score_Physical&quot;: 325, &quot;String_Score_Combined&quot;: 325}"/>
  </edge>
  <edge label="818934 (pp) 829114" source="60" target="259">
    <att type="string" name="canonicalName" value="818934 (pp) 829114"/>
    <att type="string" name="interaction" value="pp"/>
    <att type="int" name="SCORE" value="275"/>
    <att type="string" name="support" value="{&quot;StringDB&quot;: &quot;physical&quot;, &quot;StringEvidence&quot;: &quot;experiments:0.244&quot;, &quot;String_Score_Physical&quot;: 275, &quot;String_Score_Combined&quot;: 275}"/>
  </edge>
  <edge label="818934 (pp) 831092" source="60" target="309">
    <att type="string" name="canonicalName" value="818934 (pp) 831092"/>
    <att type="string" name="interaction" value="pp"/>
    <att type="int" name="SCORE" value="254"/>
    <att type="string" name="support" value="{&quot;StringDB&quot;: &quot;physical&quot;, &quot;StringEvidence&quot;: &quot;experiments:0.223&quot;, &quot;String_Score_Physical&quot;: 254, &quot;String_Score_Combined&quot;: 254}"/>
  </edge>
  <edge label="818934 (pp) 834671" source="60" target="371">
    <att type="string" name="canonicalName" value="818934 (pp) 834671"/>
    <att type="string" name="interaction" value="pp"/>
    <att type="int" name="SCORE" value="263"/>
    <att type="string" name="support" value="{&quot;StringDB&quot;: &quot;physical&quot;, &quot;StringEvidence&quot;: &quot;experiments:0.231&quot;, &quot;String_Score_Physical&quot;: 263, &quot;String_Score_Combined&quot;: 263}"/>
  </edge>
  <edge label="818934 (pp) 835279" source="60" target="387">
    <att type="string" name="canonicalName" value="818934 (pp) 835279"/>
    <att type="string" name="interaction" value="pp"/>
    <att type="int" name="SCORE" value="218"/>
    <att type="string" name="support" value="{&quot;StringDB&quot;: &quot;physical&quot;, &quot;StringEvidence&quot;: &quot;experiments:0.185&quot;, &quot;String_Score_Physical&quot;: 218, &quot;String_Score_Combined&quot;: 218}"/>
  </edge>
  <edge label="818934 (pp) 844055" source="60" target="561">
    <att type="string" name="canonicalName" value="818934 (pp) 844055"/>
    <att type="string" name="interaction" value="pp"/>
    <att type="int" name="SCORE" value="275"/>
    <att type="string" name="support" value="{&quot;StringDB&quot;: &quot;physical&quot;, &quot;StringEvidence&quot;: &quot;experiments:0.244,coexpression:0.006&quot;, &quot;String_Score_Physical&quot;: 275, &quot;String_Score_Combined&quot;: 279}"/>
  </edge>
  <edge label="818934 (pp) 844347" source="60" target="570">
    <att type="string" name="canonicalName" value="818934 (pp) 844347"/>
    <att type="string" name="interaction" value="pp"/>
    <att type="int" name="SCORE" value="258"/>
    <att type="string" name="support" value="{&quot;StringDB&quot;: &quot;physical&quot;, &quot;StringEvidence&quot;: &quot;experiments:0.226&quot;, &quot;String_Score_Physical&quot;: 258, &quot;String_Score_Combined&quot;: 258}"/>
  </edge>
  <edge label="818942 (pp) 822264" source="61" target="149">
    <att type="string" name="canonicalName" value="818942 (pp) 822264"/>
    <att type="string" name="interaction" value="pp"/>
    <att type="int" name="SCORE" value="228"/>
    <att type="string" name="support" value="{&quot;StringDB&quot;: &quot;physical&quot;, &quot;StringEvidence&quot;: &quot;experiments:0.196&quot;, &quot;String_Score_Physical&quot;: 228, &quot;String_Score_Combined&quot;: 228}"/>
  </edge>
  <edge label="818942 (pp) 823891" source="61" target="164">
    <att type="string" name="canonicalName" value="818942 (pp) 823891"/>
    <att type="string" name="interaction" value="pp"/>
    <att type="int" name="SCORE" value="307"/>
    <att type="string" name="support" value="{&quot;StringDB&quot;: &quot;physical&quot;, &quot;StringEvidence&quot;: &quot;experiments:0.278,textmining:0.019,coexpression:0.005&quot;, &quot;String_Score_Physical&quot;: 307, &quot;String_Score_Combined&quot;: 324}"/>
  </edge>
  <edge label="818942 (pp) 824105" source="61" target="169">
    <att type="string" name="canonicalName" value="818942 (pp) 824105"/>
    <att type="string" name="interaction" value="pp"/>
    <att type="int" name="SCORE" value="188"/>
    <att type="string" name="support" value="{&quot;StringDB&quot;: &quot;physical&quot;, &quot;StringEvidence&quot;: &quot;experiments:0.153,textmining:0.066&quot;, &quot;String_Score_Physical&quot;: 188, &quot;String_Score_Combined&quot;: 241}"/>
  </edge>
  <edge label="818942 (pp) 824896" source="61" target="188">
    <att type="string" name="canonicalName" value="818942 (pp) 824896"/>
    <att type="string" name="interaction" value="pp"/>
    <att type="int" name="SCORE" value="468"/>
    <att type="string" name="support" value="{&quot;StringDB&quot;: &quot;physical&quot;, &quot;StringEvidence&quot;: &quot;experiments:0.445,textmining:0.146,coexpression:0.007&quot;, &quot;String_Score_Physical&quot;: 468, &quot;String_Score_Combined&quot;: 548}"/>
  </edge>
  <edge label="818942 (pp) 831692" source="61" target="324">
    <att type="string" name="canonicalName" value="818942 (pp) 831692"/>
    <att type="string" name="interaction" value="pp"/>
    <att type="int" name="SCORE" value="226"/>
    <att type="string" name="support" value="{&quot;StringDB&quot;: &quot;physical&quot;, &quot;StringEvidence&quot;: &quot;experiments:0.194,textmining:0.032&quot;, &quot;String_Score_Physical&quot;: 226, &quot;String_Score_Combined&quot;: 251}"/>
  </edge>
  <edge label="818942 (pp) 831853" source="61" target="327">
    <att type="string" name="canonicalName" value="818942 (pp) 831853"/>
    <att type="string" name="interaction" value="pp"/>
    <att type="int" name="SCORE" value="192"/>
    <att type="string" name="support" value="{&quot;StringDB&quot;: &quot;physical&quot;, &quot;StringEvidence&quot;: &quot;experiments:0.157&quot;, &quot;String_Score_Physical&quot;: 192, &quot;String_Score_Combined&quot;: 192}"/>
  </edge>
  <edge label="818942 (pp) 831956" source="61" target="332">
    <att type="string" name="canonicalName" value="818942 (pp) 831956"/>
    <att type="string" name="interaction" value="pp"/>
    <att type="int" name="SCORE" value="224"/>
    <att type="string" name="support" value="{&quot;StringDB&quot;: &quot;physical&quot;, &quot;StringEvidence&quot;: &quot;experiments:0.192,coexpression:0.014&quot;, &quot;String_Score_Physical&quot;: 224, &quot;String_Score_Combined&quot;: 235}"/>
  </edge>
  <edge label="818942 (pp) 835279" source="61" target="387">
    <att type="string" name="canonicalName" value="818942 (pp) 835279"/>
    <att type="string" name="interaction" value="pp"/>
    <att type="int" name="SCORE" value="188"/>
    <att type="string" name="support" value="{&quot;StringDB&quot;: &quot;physical&quot;, &quot;StringEvidence&quot;: &quot;experiments:0.153,textmining:0.011,coexpression:0.003&quot;, &quot;String_Score_Physical&quot;: 188, &quot;String_Score_Combined&quot;: 194}"/>
  </edge>
  <edge label="818942 (pp) 836731" source="61" target="418">
    <att type="string" name="canonicalName" value="818942 (pp) 836731"/>
    <att type="string" name="interaction" value="pp"/>
    <att type="int" name="SCORE" value="300"/>
    <att type="string" name="support" value="{&quot;StringDB&quot;: &quot;physical&quot;, &quot;StringEvidence&quot;: &quot;experiments:0.270,textmining:0.008,coexpression:0.001&quot;, &quot;String_Score_Physical&quot;: 300, &quot;String_Score_Combined&quot;: 306}"/>
  </edge>
  <edge label="818942 (pp) 838388" source="61" target="458">
    <att type="string" name="canonicalName" value="818942 (pp) 838388"/>
    <att type="string" name="interaction" value="pp"/>
    <att type="int" name="SCORE" value="276"/>
    <att type="string" name="support" value="{&quot;StringDB&quot;: &quot;physical&quot;, &quot;StringEvidence&quot;: &quot;experiments:0.245,coexpression:0.014,textmining:0.005&quot;, &quot;String_Score_Physical&quot;: 276, &quot;String_Score_Combined&quot;: 289}"/>
  </edge>
  <edge label="818942 (pp) 839521" source="61" target="478">
    <att type="string" name="canonicalName" value="818942 (pp) 839521"/>
    <att type="string" name="interaction" value="pp"/>
    <att type="int" name="SCORE" value="220"/>
    <att type="string" name="support" value="{&quot;StringDB&quot;: &quot;physical&quot;, &quot;StringEvidence&quot;: &quot;experiments:0.187,coexpression:0.004&quot;, &quot;String_Score_Physical&quot;: 220, &quot;String_Score_Combined&quot;: 223}"/>
  </edge>
  <edge label="818942 (pp) 841591" source="61" target="497">
    <att type="string" name="canonicalName" value="818942 (pp) 841591"/>
    <att type="string" name="interaction" value="pp"/>
    <att type="int" name="SCORE" value="364"/>
    <att type="string" name="support" value="{&quot;StringDB&quot;: &quot;physical&quot;, &quot;StringEvidence&quot;: &quot;experiments:0.338,coexpression:0.009&quot;, &quot;BioGrid&quot;: &quot;physical&quot;, &quot;BioGrid_PubMed&quot;: &quot;21798944&quot;, &quot;BioGrid_Type&quot;: &quot;Two-hybrid&quot;, &quot;String_Score_Physical&quot;: 364, &quot;String_Score_Combined&quot;: 370}"/>
  </edge>
  <edge label="818942 (pp) 843766" source="61" target="550">
    <att type="string" name="canonicalName" value="818942 (pp) 843766"/>
    <att type="string" name="interaction" value="pp"/>
    <att type="int" name="SCORE" value="300"/>
    <att type="string" name="support" value="{&quot;StringDB&quot;: &quot;physical&quot;, &quot;StringEvidence&quot;: &quot;experiments:0.270&quot;, &quot;String_Score_Physical&quot;: 300, &quot;String_Score_Combined&quot;: 300}"/>
  </edge>
  <edge label="818942 (pp) 844055" source="61" target="561">
    <att type="string" name="canonicalName" value="818942 (pp) 844055"/>
    <att type="string" name="interaction" value="pp"/>
    <att type="int" name="SCORE" value="311"/>
    <att type="string" name="support" value="{&quot;StringDB&quot;: &quot;physical&quot;, &quot;StringEvidence&quot;: &quot;experiments:0.282,coexpression:0.005,textmining:0.004&quot;, &quot;String_Score_Physical&quot;: 311, &quot;String_Score_Combined&quot;: 317}"/>
  </edge>
  <edge label="818942 (pp) 844347" source="61" target="570">
    <att type="string" name="canonicalName" value="818942 (pp) 844347"/>
    <att type="string" name="interaction" value="pp"/>
    <att type="int" name="SCORE" value="332"/>
    <att type="string" name="support" value="{&quot;StringDB&quot;: &quot;physical&quot;, &quot;StringEvidence&quot;: &quot;experiments:0.303,textmining:0.071,coexpression:0.033&quot;, &quot;String_Score_Physical&quot;: 332, &quot;String_Score_Combined&quot;: 400}"/>
  </edge>
  <edge label="818942 (pp) 844765" source="61" target="575">
    <att type="string" name="canonicalName" value="818942 (pp) 844765"/>
    <att type="string" name="interaction" value="pp"/>
    <att type="int" name="SCORE" value="240"/>
    <att type="string" name="support" value="{&quot;StringDB&quot;: &quot;physical&quot;, &quot;StringEvidence&quot;: &quot;experiments:0.209,coexpression:0.011&quot;, &quot;String_Score_Physical&quot;: 240, &quot;String_Score_Combined&quot;: 249}"/>
  </edge>
  <edge label="818973 (pp) 820335" source="62" target="96">
    <att type="string" name="canonicalName" value="818973 (pp) 820335"/>
    <att type="string" name="interaction" value="pp"/>
    <att type="int" name="SCORE" value="208"/>
    <att type="string" name="support" value="{&quot;BioGrid&quot;: &quot;physical&quot;, &quot;BioGrid_PubMed&quot;: &quot;32545358&quot;, &quot;BioGrid_Type&quot;: &quot;Reconstituted Complex&quot;}"/>
  </edge>
  <edge label="818973 (pp) 834671" source="62" target="371">
    <att type="string" name="canonicalName" value="818973 (pp) 834671"/>
    <att type="string" name="interaction" value="pp"/>
    <att type="int" name="SCORE" value="650"/>
    <att type="string" name="support" value="{&quot;StringDB&quot;: &quot;physical&quot;, &quot;StringEvidence&quot;: &quot;textmining:0.681,database:0.635,coexpression:0.113&quot;, &quot;String_Score_Physical&quot;: 650, &quot;String_Score_Combined&quot;: 900}"/>
  </edge>
  <edge label="819057 (pp) 838388" source="63" target="458">
    <att type="string" name="canonicalName" value="819057 (pp) 838388"/>
    <att type="string" name="interaction" value="pp"/>
    <att type="int" name="SCORE" value="216"/>
    <att type="string" name="support" value="{&quot;StringDB&quot;: &quot;physical&quot;, &quot;StringEvidence&quot;: &quot;experiments:0.182&quot;, &quot;BioGrid&quot;: &quot;physical&quot;, &quot;BioGrid_PubMed&quot;: &quot;23435172&quot;, &quot;BioGrid_Type&quot;: &quot;PCA&quot;, &quot;String_Score_Physical&quot;: 216, &quot;String_Score_Combined&quot;: 216}"/>
  </edge>
  <edge label="819082 (pp) 829392" source="64" target="266">
    <att type="string" name="canonicalName" value="819082 (pp) 829392"/>
    <att type="string" name="interaction" value="pp"/>
    <att type="int" name="SCORE" value="208"/>
    <att type="string" name="support" value="{&quot;BioGrid&quot;: &quot;physical&quot;, &quot;BioGrid_PubMed&quot;: &quot;32612234&quot;, &quot;BioGrid_Type&quot;: &quot;Two-hybrid&quot;}"/>
  </edge>
  <edge label="819082 (pp) 835426" source="64" target="389">
    <att type="string" name="canonicalName" value="819082 (pp) 835426"/>
    <att type="string" name="interaction" value="pp"/>
    <att type="int" name="SCORE" value="274"/>
    <att type="string" name="support" value="{&quot;StringDB&quot;: &quot;physical&quot;, &quot;StringEvidence&quot;: &quot;experiments:0.243,textmining:0.235&quot;, &quot;String_Score_Physical&quot;: 274, &quot;String_Score_Combined&quot;: 444}"/>
  </edge>
  <edge label="819095 (pp) 819185" source="65" target="67">
    <att type="string" name="canonicalName" value="819095 (pp) 819185"/>
    <att type="string" name="interaction" value="pp"/>
    <att type="int" name="SCORE" value="613"/>
    <att type="string" name="support" value="{&quot;StringDB&quot;: &quot;physical&quot;, &quot;StringEvidence&quot;: &quot;experiments:0.596,coexpression:0.130,textmining:0.051&quot;, &quot;String_Score_Physical&quot;: 613, &quot;String_Score_Combined&quot;: 680}"/>
  </edge>
  <edge label="819095 (pp) 819260" source="65" target="69">
    <att type="string" name="canonicalName" value="819095 (pp) 819260"/>
    <att type="string" name="interaction" value="pp"/>
    <att type="int" name="SCORE" value="306"/>
    <att type="string" name="support" value="{&quot;StringDB&quot;: &quot;physical&quot;, &quot;StringEvidence&quot;: &quot;experiments:0.276,coexpression:0.112&quot;, &quot;String_Score_Physical&quot;: 306, &quot;String_Score_Combined&quot;: 383}"/>
  </edge>
  <edge label="819095 (pp) 820803" source="65" target="107">
    <att type="string" name="canonicalName" value="819095 (pp) 820803"/>
    <att type="string" name="interaction" value="pp"/>
    <att type="int" name="SCORE" value="297"/>
    <att type="string" name="support" value="{&quot;StringDB&quot;: &quot;physical&quot;, &quot;StringEvidence&quot;: &quot;experiments:0.267,coexpression:0.016&quot;, &quot;String_Score_Physical&quot;: 297, &quot;String_Score_Combined&quot;: 307}"/>
  </edge>
  <edge label="819095 (pp) 822081" source="65" target="146">
    <att type="string" name="canonicalName" value="819095 (pp) 822081"/>
    <att type="string" name="interaction" value="pp"/>
    <att type="int" name="SCORE" value="959"/>
    <att type="string" name="support" value="{&quot;StringDB&quot;: &quot;physical&quot;, &quot;StringEvidence&quot;: &quot;database:0.896,coexpression:0.801,experiments:0.596,textmining:0.033&quot;, &quot;String_Score_Physical&quot;: 959, &quot;String_Score_Combined&quot;: 992}"/>
  </edge>
  <edge label="819095 (pp) 822273" source="65" target="150">
    <att type="string" name="canonicalName" value="819095 (pp) 822273"/>
    <att type="string" name="interaction" value="pp"/>
    <att type="int" name="SCORE" value="730"/>
    <att type="string" name="support" value="{&quot;StringDB&quot;: &quot;physical&quot;, &quot;StringEvidence&quot;: &quot;experiments:0.718,coexpression:0.512&quot;, &quot;String_Score_Physical&quot;: 730, &quot;String_Score_Combined&quot;: 868}"/>
  </edge>
  <edge label="819095 (pp) 823891" source="65" target="164">
    <att type="string" name="canonicalName" value="819095 (pp) 823891"/>
    <att type="string" name="interaction" value="pp"/>
    <att type="int" name="SCORE" value="702"/>
    <att type="string" name="support" value="{&quot;StringDB&quot;: &quot;physical&quot;, &quot;StringEvidence&quot;: &quot;coexpression:0.861,experiments:0.689,textmining:0.156&quot;, &quot;String_Score_Physical&quot;: 702, &quot;String_Score_Combined&quot;: 965}"/>
  </edge>
  <edge label="819095 (pp) 824077" source="65" target="168">
    <att type="string" name="canonicalName" value="819095 (pp) 824077"/>
    <att type="string" name="interaction" value="pp"/>
    <att type="int" name="SCORE" value="402"/>
    <att type="string" name="support" value="{&quot;StringDB&quot;: &quot;physical&quot;, &quot;StringEvidence&quot;: &quot;experiments:0.376,coexpression:0.003&quot;, &quot;String_Score_Physical&quot;: 402, &quot;String_Score_Combined&quot;: 403}"/>
  </edge>
  <edge label="819095 (pp) 824541" source="65" target="179">
    <att type="string" name="canonicalName" value="819095 (pp) 824541"/>
    <att type="string" name="interaction" value="pp"/>
    <att type="int" name="SCORE" value="971"/>
    <att type="string" name="support" value="{&quot;StringDB&quot;: &quot;physical&quot;, &quot;StringEvidence&quot;: &quot;database:0.896,coexpression:0.893,experiments:0.718,textmining:0.069&quot;, &quot;String_Score_Physical&quot;: 971, &quot;String_Score_Combined&quot;: 997}"/>
  </edge>
  <edge label="819095 (pp) 825847" source="65" target="209">
    <att type="string" name="canonicalName" value="819095 (pp) 825847"/>
    <att type="string" name="interaction" value="pp"/>
    <att type="int" name="SCORE" value="306"/>
    <att type="string" name="support" value="{&quot;StringDB&quot;: &quot;physical&quot;, &quot;StringEvidence&quot;: &quot;experiments:0.276,coexpression:0.112&quot;, &quot;String_Score_Physical&quot;: 306, &quot;String_Score_Combined&quot;: 383}"/>
  </edge>
  <edge label="819095 (pp) 825880" source="65" target="210">
    <att type="string" name="canonicalName" value="819095 (pp) 825880"/>
    <att type="string" name="interaction" value="pp"/>
    <att type="int" name="SCORE" value="306"/>
    <att type="string" name="support" value="{&quot;StringDB&quot;: &quot;physical&quot;, &quot;StringEvidence&quot;: &quot;experiments:0.276,coexpression:0.112&quot;, &quot;String_Score_Physical&quot;: 306, &quot;String_Score_Combined&quot;: 383}"/>
  </edge>
  <edge label="819095 (pp) 826414" source="65" target="212">
    <att type="string" name="canonicalName" value="819095 (pp) 826414"/>
    <att type="string" name="interaction" value="pp"/>
    <att type="int" name="SCORE" value="306"/>
    <att type="string" name="support" value="{&quot;StringDB&quot;: &quot;physical&quot;, &quot;StringEvidence&quot;: &quot;experiments:0.276,coexpression:0.112&quot;, &quot;String_Score_Physical&quot;: 306, &quot;String_Score_Combined&quot;: 383}"/>
  </edge>
  <edge label="819095 (pp) 826637" source="65" target="215">
    <att type="string" name="canonicalName" value="819095 (pp) 826637"/>
    <att type="string" name="interaction" value="pp"/>
    <att type="int" name="SCORE" value="966"/>
    <att type="string" name="support" value="{&quot;StringDB&quot;: &quot;physical&quot;, &quot;StringEvidence&quot;: &quot;coexpression:0.934,database:0.896,experiments:0.665,textmining:0.302&quot;, &quot;String_Score_Physical&quot;: 966, &quot;String_Score_Combined&quot;: 998}"/>
  </edge>
  <edge label="819095 (pp) 828004" source="65" target="236">
    <att type="string" name="canonicalName" value="819095 (pp) 828004"/>
    <att type="string" name="interaction" value="pp"/>
    <att type="int" name="SCORE" value="781"/>
    <att type="string" name="support" value="{&quot;StringDB&quot;: &quot;physical&quot;, &quot;StringEvidence&quot;: &quot;experiments:0.526,database:0.520,coexpression:0.495,textmining:0.051&quot;, &quot;String_Score_Physical&quot;: 781, &quot;String_Score_Combined&quot;: 895}"/>
  </edge>
  <edge label="819095 (pp) 828729" source="65" target="252">
    <att type="string" name="canonicalName" value="819095 (pp) 828729"/>
    <att type="string" name="interaction" value="pp"/>
    <att type="int" name="SCORE" value="971"/>
    <att type="string" name="support" value="{&quot;StringDB&quot;: &quot;physical&quot;, &quot;StringEvidence&quot;: &quot;coexpression:0.914,database:0.896,experiments:0.718,textmining:0.308&quot;, &quot;String_Score_Physical&quot;: 971, &quot;String_Score_Combined&quot;: 998}"/>
  </edge>
  <edge label="819095 (pp) 828951" source="65" target="256">
    <att type="string" name="canonicalName" value="819095 (pp) 828951"/>
    <att type="string" name="interaction" value="pp"/>
    <att type="int" name="SCORE" value="679"/>
    <att type="string" name="support" value="{&quot;StringDB&quot;: &quot;physical&quot;, &quot;StringEvidence&quot;: &quot;coexpression:0.756,experiments:0.665,textmining:0.002&quot;, &quot;String_Score_Physical&quot;: 679, &quot;String_Score_Combined&quot;: 921}"/>
  </edge>
  <edge label="819095 (pp) 829770" source="65" target="280">
    <att type="string" name="canonicalName" value="819095 (pp) 829770"/>
    <att type="string" name="interaction" value="pp"/>
    <att type="int" name="SCORE" value="953"/>
    <att type="string" name="support" value="{&quot;StringDB&quot;: &quot;physical&quot;, &quot;StringEvidence&quot;: &quot;coexpression:0.918,database:0.896,experiments:0.533,textmining:0.171&quot;, &quot;String_Score_Physical&quot;: 953, &quot;String_Score_Combined&quot;: 996}"/>
  </edge>
  <edge label="819095 (pp) 831692" source="65" target="324">
    <att type="string" name="canonicalName" value="819095 (pp) 831692"/>
    <att type="string" name="interaction" value="pp"/>
    <att type="int" name="SCORE" value="730"/>
    <att type="string" name="support" value="{&quot;StringDB&quot;: &quot;physical&quot;, &quot;StringEvidence&quot;: &quot;coexpression:0.837,experiments:0.718,neighborhood:0.155,textmining:0.075&quot;, &quot;String_Score_Physical&quot;: 730, &quot;String_Score_Combined&quot;: 965}"/>
  </edge>
  <edge label="819095 (pp) 831853" source="65" target="327">
    <att type="string" name="canonicalName" value="819095 (pp) 831853"/>
    <att type="string" name="interaction" value="pp"/>
    <att type="int" name="SCORE" value="846"/>
    <att type="string" name="support" value="{&quot;StringDB&quot;: &quot;physical&quot;, &quot;StringEvidence&quot;: &quot;coexpression:0.902,experiments:0.665,database:0.520,textmining:0.499&quot;, &quot;String_Score_Physical&quot;: 846, &quot;String_Score_Combined&quot;: 992}"/>
  </edge>
  <edge label="819095 (pp) 831956" source="65" target="332">
    <att type="string" name="canonicalName" value="819095 (pp) 831956"/>
    <att type="string" name="interaction" value="pp"/>
    <att type="int" name="SCORE" value="588"/>
    <att type="string" name="support" value="{&quot;StringDB&quot;: &quot;physical&quot;, &quot;StringEvidence&quot;: &quot;coexpression:0.666,experiments:0.570,textmining:0.051&quot;, &quot;String_Score_Physical&quot;: 588, &quot;String_Score_Combined&quot;: 869}"/>
  </edge>
  <edge label="819095 (pp) 832184" source="65" target="337">
    <att type="string" name="canonicalName" value="819095 (pp) 832184"/>
    <att type="string" name="interaction" value="pp"/>
    <att type="int" name="SCORE" value="306"/>
    <att type="string" name="support" value="{&quot;StringDB&quot;: &quot;physical&quot;, &quot;StringEvidence&quot;: &quot;experiments:0.276,coexpression:0.112&quot;, &quot;String_Score_Physical&quot;: 306, &quot;String_Score_Combined&quot;: 383}"/>
  </edge>
  <edge label="819095 (pp) 832832" source="65" target="349">
    <att type="string" name="canonicalName" value="819095 (pp) 832832"/>
    <att type="string" name="interaction" value="pp"/>
    <att type="int" name="SCORE" value="747"/>
    <att type="string" name="support" value="{&quot;StringDB&quot;: &quot;physical&quot;, &quot;StringEvidence&quot;: &quot;coexpression:0.906,experiments:0.736,textmining:0.209&quot;, &quot;String_Score_Physical&quot;: 747, &quot;String_Score_Combined&quot;: 981}"/>
  </edge>
  <edge label="819095 (pp) 832848" source="65" target="350">
    <att type="string" name="canonicalName" value="819095 (pp) 832848"/>
    <att type="string" name="interaction" value="pp"/>
    <att type="int" name="SCORE" value="971"/>
    <att type="string" name="support" value="{&quot;StringDB&quot;: &quot;physical&quot;, &quot;StringEvidence&quot;: &quot;coexpression:0.900,database:0.896,experiments:0.718,textmining:0.417&quot;, &quot;String_Score_Physical&quot;: 971, &quot;String_Score_Combined&quot;: 998}"/>
  </edge>
  <edge label="819095 (pp) 833835" source="65" target="356">
    <att type="string" name="canonicalName" value="819095 (pp) 833835"/>
    <att type="string" name="interaction" value="pp"/>
    <att type="int" name="SCORE" value="306"/>
    <att type="string" name="support" value="{&quot;StringDB&quot;: &quot;physical&quot;, &quot;StringEvidence&quot;: &quot;experiments:0.276,coexpression:0.112&quot;, &quot;String_Score_Physical&quot;: 306, &quot;String_Score_Combined&quot;: 383}"/>
  </edge>
  <edge label="819095 (pp) 836161" source="65" target="407">
    <att type="string" name="canonicalName" value="819095 (pp) 836161"/>
    <att type="string" name="interaction" value="pp"/>
    <att type="int" name="SCORE" value="586"/>
    <att type="string" name="support" value="{&quot;StringDB&quot;: &quot;physical&quot;, &quot;StringEvidence&quot;: &quot;experiments:0.568,coexpression:0.152&quot;, &quot;String_Score_Physical&quot;: 586, &quot;String_Score_Combined&quot;: 649}"/>
  </edge>
  <edge label="819095 (pp) 837309" source="65" target="432">
    <att type="string" name="canonicalName" value="819095 (pp) 837309"/>
    <att type="string" name="interaction" value="pp"/>
    <att type="int" name="SCORE" value="586"/>
    <att type="string" name="support" value="{&quot;StringDB&quot;: &quot;physical&quot;, &quot;StringEvidence&quot;: &quot;experiments:0.568,coexpression:0.116&quot;, &quot;String_Score_Physical&quot;: 586, &quot;String_Score_Combined&quot;: 633}"/>
  </edge>
  <edge label="819095 (pp) 837486" source="65" target="435">
    <att type="string" name="canonicalName" value="819095 (pp) 837486"/>
    <att type="string" name="interaction" value="pp"/>
    <att type="int" name="SCORE" value="968"/>
    <att type="string" name="support" value="{&quot;StringDB&quot;: &quot;physical&quot;, &quot;StringEvidence&quot;: &quot;database:0.896,coexpression:0.845,experiments:0.689,textmining:0.301&quot;, &quot;String_Score_Physical&quot;: 968, &quot;String_Score_Combined&quot;: 996}"/>
  </edge>
  <edge label="819095 (pp) 838388" source="65" target="458">
    <att type="string" name="canonicalName" value="819095 (pp) 838388"/>
    <att type="string" name="interaction" value="pp"/>
    <att type="int" name="SCORE" value="730"/>
    <att type="string" name="support" value="{&quot;StringDB&quot;: &quot;physical&quot;, &quot;StringEvidence&quot;: &quot;coexpression:0.834,experiments:0.718&quot;, &quot;String_Score_Physical&quot;: 730, &quot;String_Score_Combined&quot;: 955}"/>
  </edge>
  <edge label="819095 (pp) 839109" source="65" target="471">
    <att type="string" name="canonicalName" value="819095 (pp) 839109"/>
    <att type="string" name="interaction" value="pp"/>
    <att type="int" name="SCORE" value="842"/>
    <att type="string" name="support" value="{&quot;StringDB&quot;: &quot;physical&quot;, &quot;StringEvidence&quot;: &quot;coexpression:0.978,experiments:0.835,textmining:0.826&quot;, &quot;String_Score_Physical&quot;: 842, &quot;String_Score_Combined&quot;: 999}"/>
  </edge>
  <edge label="819095 (pp) 840312" source="65" target="487">
    <att type="string" name="canonicalName" value="819095 (pp) 840312"/>
    <att type="string" name="interaction" value="pp"/>
    <att type="int" name="SCORE" value="666"/>
    <att type="string" name="support" value="{&quot;StringDB&quot;: &quot;physical&quot;, &quot;StringEvidence&quot;: &quot;experiments:0.652&quot;, &quot;String_Score_Physical&quot;: 666, &quot;String_Score_Combined&quot;: 666}"/>
  </edge>
  <edge label="819095 (pp) 842631" source="65" target="528">
    <att type="string" name="canonicalName" value="819095 (pp) 842631"/>
    <att type="string" name="interaction" value="pp"/>
    <att type="int" name="SCORE" value="536"/>
    <att type="string" name="support" value="{&quot;StringDB&quot;: &quot;physical&quot;, &quot;StringEvidence&quot;: &quot;coexpression:0.855,experiments:0.516,textmining:0.237&quot;, &quot;String_Score_Physical&quot;: 536, &quot;String_Score_Combined&quot;: 948}"/>
  </edge>
  <edge label="819095 (pp) 844765" source="65" target="575">
    <att type="string" name="canonicalName" value="819095 (pp) 844765"/>
    <att type="string" name="interaction" value="pp"/>
    <att type="int" name="SCORE" value="702"/>
    <att type="string" name="support" value="{&quot;StringDB&quot;: &quot;physical&quot;, &quot;StringEvidence&quot;: &quot;coexpression:0.740,experiments:0.689,textmining:0.399&quot;, &quot;String_Score_Physical&quot;: 702, &quot;String_Score_Combined&quot;: 953}"/>
  </edge>
  <edge label="819185 (pp) 822081" source="67" target="146">
    <att type="string" name="canonicalName" value="819185 (pp) 822081"/>
    <att type="string" name="interaction" value="pp"/>
    <att type="int" name="SCORE" value="491"/>
    <att type="string" name="support" value="{&quot;StringDB&quot;: &quot;physical&quot;, &quot;StringEvidence&quot;: &quot;experiments:0.469,neighborhood:0.139,coexpression:0.122,textmining:0.055&quot;, &quot;String_Score_Physical&quot;: 491, &quot;String_Score_Combined&quot;: 636}"/>
  </edge>
  <edge label="819185 (pp) 823891" source="67" target="164">
    <att type="string" name="canonicalName" value="819185 (pp) 823891"/>
    <att type="string" name="interaction" value="pp"/>
    <att type="int" name="SCORE" value="732"/>
    <att type="string" name="support" value="{&quot;StringDB&quot;: &quot;physical&quot;, &quot;StringEvidence&quot;: &quot;experiments:0.721,coexpression:0.096,textmining:0.057,neighborhood:0.014&quot;, &quot;String_Score_Physical&quot;: 732, &quot;String_Score_Combined&quot;: 774}"/>
  </edge>
  <edge label="819185 (pp) 824541" source="67" target="179">
    <att type="string" name="canonicalName" value="819185 (pp) 824541"/>
    <att type="string" name="interaction" value="pp"/>
    <att type="int" name="SCORE" value="752"/>
    <att type="string" name="support" value="{&quot;StringDB&quot;: &quot;physical&quot;, &quot;StringEvidence&quot;: &quot;experiments:0.741&quot;, &quot;String_Score_Physical&quot;: 752, &quot;String_Score_Combined&quot;: 752}"/>
  </edge>
  <edge label="819185 (pp) 826637" source="67" target="215">
    <att type="string" name="canonicalName" value="819185 (pp) 826637"/>
    <att type="string" name="interaction" value="pp"/>
    <att type="int" name="SCORE" value="752"/>
    <att type="string" name="support" value="{&quot;StringDB&quot;: &quot;physical&quot;, &quot;StringEvidence&quot;: &quot;experiments:0.741,coexpression:0.053,neighborhood:0.017&quot;, &quot;String_Score_Physical&quot;: 752, &quot;String_Score_Combined&quot;: 769}"/>
  </edge>
  <edge label="819185 (pp) 828729" source="67" target="252">
    <att type="string" name="canonicalName" value="819185 (pp) 828729"/>
    <att type="string" name="interaction" value="pp"/>
    <att type="int" name="SCORE" value="752"/>
    <att type="string" name="support" value="{&quot;StringDB&quot;: &quot;physical&quot;, &quot;StringEvidence&quot;: &quot;experiments:0.741,textmining:0.239,neighborhood:0.152,coexpression:0.030&quot;, &quot;String_Score_Physical&quot;: 752, &quot;String_Score_Combined&quot;: 844}"/>
  </edge>
  <edge label="819185 (pp) 828951" source="67" target="256">
    <att type="string" name="canonicalName" value="819185 (pp) 828951"/>
    <att type="string" name="interaction" value="pp"/>
    <att type="int" name="SCORE" value="537"/>
    <att type="string" name="support" value="{&quot;StringDB&quot;: &quot;physical&quot;, &quot;StringEvidence&quot;: &quot;experiments:0.517,textmining:0.104,coexpression:0.051,neighborhood:0.008&quot;, &quot;String_Score_Physical&quot;: 537, &quot;String_Score_Combined&quot;: 609}"/>
  </edge>
  <edge label="819185 (pp) 829770" source="67" target="280">
    <att type="string" name="canonicalName" value="819185 (pp) 829770"/>
    <att type="string" name="interaction" value="pp"/>
    <att type="int" name="SCORE" value="732"/>
    <att type="string" name="support" value="{&quot;StringDB&quot;: &quot;physical&quot;, &quot;StringEvidence&quot;: &quot;experiments:0.721,cooccurrence:0.210,textmining:0.109,coexpression:0.008&quot;, &quot;String_Score_Physical&quot;: 732, &quot;String_Score_Combined&quot;: 812}"/>
  </edge>
  <edge label="819185 (pp) 831692" source="67" target="324">
    <att type="string" name="canonicalName" value="819185 (pp) 831692"/>
    <att type="string" name="interaction" value="pp"/>
    <att type="int" name="SCORE" value="752"/>
    <att type="string" name="support" value="{&quot;StringDB&quot;: &quot;physical&quot;, &quot;StringEvidence&quot;: &quot;experiments:0.741,coexpression:0.019&quot;, &quot;String_Score_Physical&quot;: 752, &quot;String_Score_Combined&quot;: 756}"/>
  </edge>
  <edge label="819185 (pp) 831853" source="67" target="327">
    <att type="string" name="canonicalName" value="819185 (pp) 831853"/>
    <att type="string" name="interaction" value="pp"/>
    <att type="int" name="SCORE" value="521"/>
    <att type="string" name="support" value="{&quot;StringDB&quot;: &quot;physical&quot;, &quot;StringEvidence&quot;: &quot;experiments:0.501,textmining:0.231,coexpression:0.039,neighborhood:0.007&quot;, &quot;String_Score_Physical&quot;: 521, &quot;String_Score_Combined&quot;: 648}"/>
  </edge>
  <edge label="819185 (pp) 831956" source="67" target="332">
    <att type="string" name="canonicalName" value="819185 (pp) 831956"/>
    <att type="string" name="interaction" value="pp"/>
    <att type="int" name="SCORE" value="752"/>
    <att type="string" name="support" value="{&quot;StringDB&quot;: &quot;physical&quot;, &quot;StringEvidence&quot;: &quot;experiments:0.741,textmining:0.139,neighborhood:0.068,coexpression:0.045&quot;, &quot;String_Score_Physical&quot;: 752, &quot;String_Score_Combined&quot;: 809}"/>
  </edge>
  <edge label="819185 (pp) 832832" source="67" target="349">
    <att type="string" name="canonicalName" value="819185 (pp) 832832"/>
    <att type="string" name="interaction" value="pp"/>
    <att type="int" name="SCORE" value="796"/>
    <att type="string" name="support" value="{&quot;StringDB&quot;: &quot;physical&quot;, &quot;StringEvidence&quot;: &quot;experiments:0.787,coexpression:0.017&quot;, &quot;String_Score_Physical&quot;: 796, &quot;String_Score_Combined&quot;: 799}"/>
  </edge>
  <edge label="819185 (pp) 832848" source="67" target="350">
    <att type="string" name="canonicalName" value="819185 (pp) 832848"/>
    <att type="string" name="interaction" value="pp"/>
    <att type="int" name="SCORE" value="736"/>
    <att type="string" name="support" value="{&quot;StringDB&quot;: &quot;physical&quot;, &quot;StringEvidence&quot;: &quot;experiments:0.725,neighborhood:0.043,coexpression:0.006&quot;, &quot;String_Score_Physical&quot;: 736, &quot;String_Score_Combined&quot;: 748}"/>
  </edge>
  <edge label="819185 (pp) 837486" source="67" target="435">
    <att type="string" name="canonicalName" value="819185 (pp) 837486"/>
    <att type="string" name="interaction" value="pp"/>
    <att type="int" name="SCORE" value="732"/>
    <att type="string" name="support" value="{&quot;StringDB&quot;: &quot;physical&quot;, &quot;StringEvidence&quot;: &quot;experiments:0.721,neighborhood:0.147,coexpression:0.016&quot;, &quot;String_Score_Physical&quot;: 732, &quot;String_Score_Combined&quot;: 774}"/>
  </edge>
  <edge label="819185 (pp) 838388" source="67" target="458">
    <att type="string" name="canonicalName" value="819185 (pp) 838388"/>
    <att type="string" name="interaction" value="pp"/>
    <att type="int" name="SCORE" value="752"/>
    <att type="string" name="support" value="{&quot;StringDB&quot;: &quot;physical&quot;, &quot;StringEvidence&quot;: &quot;experiments:0.741,coexpression:0.007&quot;, &quot;String_Score_Physical&quot;: 752, &quot;String_Score_Combined&quot;: 753}"/>
  </edge>
  <edge label="819185 (pp) 839109" source="67" target="471">
    <att type="string" name="canonicalName" value="819185 (pp) 839109"/>
    <att type="string" name="interaction" value="pp"/>
    <att type="int" name="SCORE" value="499"/>
    <att type="string" name="support" value="{&quot;StringDB&quot;: &quot;physical&quot;, &quot;StringEvidence&quot;: &quot;experiments:0.479,coexpression:0.016&quot;, &quot;String_Score_Physical&quot;: 499, &quot;String_Score_Combined&quot;: 507}"/>
  </edge>
  <edge label="819185 (pp) 844765" source="67" target="575">
    <att type="string" name="canonicalName" value="819185 (pp) 844765"/>
    <att type="string" name="interaction" value="pp"/>
    <att type="int" name="SCORE" value="752"/>
    <att type="string" name="support" value="{&quot;StringDB&quot;: &quot;physical&quot;, &quot;StringEvidence&quot;: &quot;experiments:0.741,textmining:0.162,neighborhood:0.143,coexpression:0.042&quot;, &quot;String_Score_Physical&quot;: 752, &quot;String_Score_Combined&quot;: 829}"/>
  </edge>
  <edge label="819204 (pp) 820201" source="68" target="94">
    <att type="string" name="canonicalName" value="819204 (pp) 820201"/>
    <att type="string" name="interaction" value="pp"/>
    <att type="int" name="SCORE" value="208"/>
    <att type="string" name="support" value="{&quot;BioGrid&quot;: &quot;physical&quot;, &quot;BioGrid_PubMed&quot;: &quot;27609422&quot;, &quot;BioGrid_Type&quot;: &quot;Affinity Capture-MS&quot;}"/>
  </edge>
  <edge label="819204 (pp) 821003" source="68" target="117">
    <att type="string" name="canonicalName" value="819204 (pp) 821003"/>
    <att type="string" name="interaction" value="pp"/>
    <att type="int" name="SCORE" value="208"/>
    <att type="string" name="support" value="{&quot;BioGrid&quot;: &quot;physical&quot;, &quot;BioGrid_PubMed&quot;: &quot;27609422&quot;, &quot;BioGrid_Type&quot;: &quot;Affinity Capture-MS&quot;}"/>
  </edge>
  <edge label="819204 (pp) 821053" source="68" target="119">
    <att type="string" name="canonicalName" value="819204 (pp) 821053"/>
    <att type="string" name="interaction" value="pp"/>
    <att type="int" name="SCORE" value="208"/>
    <att type="string" name="support" value="{&quot;BioGrid&quot;: &quot;physical&quot;, &quot;BioGrid_PubMed&quot;: &quot;27609422&quot;, &quot;BioGrid_Type&quot;: &quot;Affinity Capture-MS&quot;}"/>
  </edge>
  <edge label="819204 (pp) 821346" source="68" target="128">
    <att type="string" name="canonicalName" value="819204 (pp) 821346"/>
    <att type="string" name="interaction" value="pp"/>
    <att type="int" name="SCORE" value="208"/>
    <att type="string" name="support" value="{&quot;BioGrid&quot;: &quot;physical&quot;, &quot;BioGrid_PubMed&quot;: &quot;27609422&quot;, &quot;BioGrid_Type&quot;: &quot;Affinity Capture-MS&quot;}"/>
  </edge>
  <edge label="819204 (pp) 821531" source="68" target="129">
    <att type="string" name="canonicalName" value="819204 (pp) 821531"/>
    <att type="string" name="interaction" value="pp"/>
    <att type="int" name="SCORE" value="208"/>
    <att type="string" name="support" value="{&quot;BioGrid&quot;: &quot;physical&quot;, &quot;BioGrid_PubMed&quot;: &quot;27609422&quot;, &quot;BioGrid_Type&quot;: &quot;Affinity Capture-MS&quot;}"/>
  </edge>
  <edge label="819204 (pp) 821957" source="68" target="139">
    <att type="string" name="canonicalName" value="819204 (pp) 821957"/>
    <att type="string" name="interaction" value="pp"/>
    <att type="int" name="SCORE" value="208"/>
    <att type="string" name="support" value="{&quot;BioGrid&quot;: &quot;physical&quot;, &quot;BioGrid_PubMed&quot;: &quot;27609422&quot;, &quot;BioGrid_Type&quot;: &quot;Affinity Capture-MS&quot;}"/>
  </edge>
  <edge label="819204 (pp) 822081" source="68" target="146">
    <att type="string" name="canonicalName" value="819204 (pp) 822081"/>
    <att type="string" name="interaction" value="pp"/>
    <att type="int" name="SCORE" value="208"/>
    <att type="string" name="support" value="{&quot;BioGrid&quot;: &quot;physical&quot;, &quot;BioGrid_PubMed&quot;: &quot;27609422&quot;, &quot;BioGrid_Type&quot;: &quot;Affinity Capture-MS&quot;}"/>
  </edge>
  <edge label="819204 (pp) 822463" source="68" target="155">
    <att type="string" name="canonicalName" value="819204 (pp) 822463"/>
    <att type="string" name="interaction" value="pp"/>
    <att type="int" name="SCORE" value="208"/>
    <att type="string" name="support" value="{&quot;BioGrid&quot;: &quot;physical&quot;, &quot;BioGrid_PubMed&quot;: &quot;27609422&quot;, &quot;BioGrid_Type&quot;: &quot;Affinity Capture-MS&quot;}"/>
  </edge>
  <edge label="819204 (pp) 825316" source="68" target="198">
    <att type="string" name="canonicalName" value="819204 (pp) 825316"/>
    <att type="string" name="interaction" value="pp"/>
    <att type="int" name="SCORE" value="208"/>
    <att type="string" name="support" value="{&quot;StringDB&quot;: &quot;functional&quot;, &quot;StringEvidence&quot;: &quot;textmining:0.957,coexpression:0.821,cooccurrence:0.425&quot;, &quot;BioGrid&quot;: &quot;physical&quot;, &quot;BioGrid_PubMed&quot;: &quot;27609422&quot;, &quot;BioGrid_Type&quot;: &quot;Affinity Capture-MS&quot;, &quot;String_Score_Combined&quot;: 832, &quot;String_Score_Physical&quot;: 208}"/>
  </edge>
  <edge label="819204 (pp) 825409" source="68" target="201">
    <att type="string" name="canonicalName" value="819204 (pp) 825409"/>
    <att type="string" name="interaction" value="pp"/>
    <att type="int" name="SCORE" value="208"/>
    <att type="string" name="support" value="{&quot;BioGrid&quot;: &quot;physical&quot;, &quot;BioGrid_PubMed&quot;: &quot;27609422&quot;, &quot;BioGrid_Type&quot;: &quot;Affinity Capture-MS&quot;}"/>
  </edge>
  <edge label="819204 (pp) 826851" source="68" target="217">
    <att type="string" name="canonicalName" value="819204 (pp) 826851"/>
    <att type="string" name="interaction" value="pp"/>
    <att type="int" name="SCORE" value="208"/>
    <att type="string" name="support" value="{&quot;BioGrid&quot;: &quot;physical&quot;, &quot;BioGrid_PubMed&quot;: &quot;27609422&quot;, &quot;BioGrid_Type&quot;: &quot;Affinity Capture-MS&quot;}"/>
  </edge>
  <edge label="819204 (pp) 828154" source="68" target="243">
    <att type="string" name="canonicalName" value="819204 (pp) 828154"/>
    <att type="string" name="interaction" value="pp"/>
    <att type="int" name="SCORE" value="208"/>
    <att type="string" name="support" value="{&quot;BioGrid&quot;: &quot;physical&quot;, &quot;BioGrid_PubMed&quot;: &quot;27609422&quot;, &quot;BioGrid_Type&quot;: &quot;Affinity Capture-MS&quot;}"/>
  </edge>
  <edge label="819204 (pp) 828439" source="68" target="246">
    <att type="string" name="canonicalName" value="819204 (pp) 828439"/>
    <att type="string" name="interaction" value="pp"/>
    <att type="int" name="SCORE" value="208"/>
    <att type="string" name="support" value="{&quot;StringDB&quot;: &quot;functional&quot;, &quot;StringEvidence&quot;: &quot;textmining:0.698,cooccurrence:0.425,coexpression:0.373&quot;, &quot;BioGrid&quot;: &quot;physical&quot;, &quot;BioGrid_PubMed&quot;: &quot;27609422&quot;, &quot;BioGrid_Type&quot;: &quot;Affinity Capture-MS&quot;, &quot;String_Score_Combined&quot;: 412, &quot;String_Score_Physical&quot;: 208}"/>
  </edge>
  <edge label="819204 (pp) 829639" source="68" target="275">
    <att type="string" name="canonicalName" value="819204 (pp) 829639"/>
    <att type="string" name="interaction" value="pp"/>
    <att type="int" name="SCORE" value="208"/>
    <att type="string" name="support" value="{&quot;BioGrid&quot;: &quot;physical&quot;, &quot;BioGrid_PubMed&quot;: &quot;27609422&quot;, &quot;BioGrid_Type&quot;: &quot;Affinity Capture-MS&quot;}"/>
  </edge>
  <edge label="819204 (pp) 829662" source="68" target="276">
    <att type="string" name="canonicalName" value="819204 (pp) 829662"/>
    <att type="string" name="interaction" value="pp"/>
    <att type="int" name="SCORE" value="762"/>
    <att type="string" name="support" value="{&quot;StringDB&quot;: &quot;physical&quot;, &quot;StringEvidence&quot;: &quot;experiments:0.752,textmining:0.698,cooccurrence:0.425,coexpression:0.115&quot;, &quot;BioGrid&quot;: &quot;physical&quot;, &quot;BioGrid_PubMed&quot;: &quot;27609422,21798944&quot;, &quot;BioGrid_Type&quot;: &quot;Two-hybrid,Affinity Capture-MS&quot;, &quot;String_Score_Physical&quot;: 762, &quot;String_Score_Combined&quot;: 797}"/>
  </edge>
  <edge label="819204 (pp) 830588" source="68" target="296">
    <att type="string" name="canonicalName" value="819204 (pp) 830588"/>
    <att type="string" name="interaction" value="pp"/>
    <att type="int" name="SCORE" value="208"/>
    <att type="string" name="support" value="{&quot;BioGrid&quot;: &quot;physical&quot;, &quot;BioGrid_PubMed&quot;: &quot;27609422&quot;, &quot;BioGrid_Type&quot;: &quot;Affinity Capture-MS&quot;}"/>
  </edge>
  <edge label="819204 (pp) 831020" source="68" target="305">
    <att type="string" name="canonicalName" value="819204 (pp) 831020"/>
    <att type="string" name="interaction" value="pp"/>
    <att type="int" name="SCORE" value="208"/>
    <att type="string" name="support" value="{&quot;BioGrid&quot;: &quot;physical&quot;, &quot;BioGrid_PubMed&quot;: &quot;27609422&quot;, &quot;BioGrid_Type&quot;: &quot;Affinity Capture-MS&quot;}"/>
  </edge>
  <edge label="819204 (pp) 831028" source="68" target="306">
    <att type="string" name="canonicalName" value="819204 (pp) 831028"/>
    <att type="string" name="interaction" value="pp"/>
    <att type="int" name="SCORE" value="208"/>
    <att type="string" name="support" value="{&quot;BioGrid&quot;: &quot;physical&quot;, &quot;BioGrid_PubMed&quot;: &quot;27609422&quot;, &quot;BioGrid_Type&quot;: &quot;Affinity Capture-MS&quot;}"/>
  </edge>
  <edge label="819204 (pp) 831462" source="68" target="320">
    <att type="string" name="canonicalName" value="819204 (pp) 831462"/>
    <att type="string" name="interaction" value="pp"/>
    <att type="int" name="SCORE" value="208"/>
    <att type="string" name="support" value="{&quot;BioGrid&quot;: &quot;physical&quot;, &quot;BioGrid_PubMed&quot;: &quot;27609422&quot;, &quot;BioGrid_Type&quot;: &quot;Affinity Capture-MS&quot;}"/>
  </edge>
  <edge label="819204 (pp) 832703" source="68" target="346">
    <att type="string" name="canonicalName" value="819204 (pp) 832703"/>
    <att type="string" name="interaction" value="pp"/>
    <att type="int" name="SCORE" value="208"/>
    <att type="string" name="support" value="{&quot;BioGrid&quot;: &quot;physical&quot;, &quot;BioGrid_PubMed&quot;: &quot;27609422&quot;, &quot;BioGrid_Type&quot;: &quot;Affinity Capture-MS&quot;}"/>
  </edge>
  <edge label="819204 (pp) 832848" source="68" target="350">
    <att type="string" name="canonicalName" value="819204 (pp) 832848"/>
    <att type="string" name="interaction" value="pp"/>
    <att type="int" name="SCORE" value="208"/>
    <att type="string" name="support" value="{&quot;BioGrid&quot;: &quot;physical&quot;, &quot;BioGrid_PubMed&quot;: &quot;27609422&quot;, &quot;BioGrid_Type&quot;: &quot;Affinity Capture-MS&quot;}"/>
  </edge>
  <edge label="819204 (pp) 834892" source="68" target="375">
    <att type="string" name="canonicalName" value="819204 (pp) 834892"/>
    <att type="string" name="interaction" value="pp"/>
    <att type="int" name="SCORE" value="208"/>
    <att type="string" name="support" value="{&quot;BioGrid&quot;: &quot;physical&quot;, &quot;BioGrid_PubMed&quot;: &quot;27609422&quot;, &quot;BioGrid_Type&quot;: &quot;Affinity Capture-MS&quot;}"/>
  </edge>
  <edge label="819204 (pp) 835231" source="68" target="383">
    <att type="string" name="canonicalName" value="819204 (pp) 835231"/>
    <att type="string" name="interaction" value="pp"/>
    <att type="int" name="SCORE" value="208"/>
    <att type="string" name="support" value="{&quot;BioGrid&quot;: &quot;physical&quot;, &quot;BioGrid_PubMed&quot;: &quot;27609422&quot;, &quot;BioGrid_Type&quot;: &quot;Affinity Capture-MS&quot;}"/>
  </edge>
  <edge label="819204 (pp) 835504" source="68" target="391">
    <att type="string" name="canonicalName" value="819204 (pp) 835504"/>
    <att type="string" name="interaction" value="pp"/>
    <att type="int" name="SCORE" value="208"/>
    <att type="string" name="support" value="{&quot;BioGrid&quot;: &quot;physical&quot;, &quot;BioGrid_PubMed&quot;: &quot;27609422&quot;, &quot;BioGrid_Type&quot;: &quot;Affinity Capture-MS&quot;}"/>
  </edge>
  <edge label="819204 (pp) 837568" source="68" target="437">
    <att type="string" name="canonicalName" value="819204 (pp) 837568"/>
    <att type="string" name="interaction" value="pp"/>
    <att type="int" name="SCORE" value="208"/>
    <att type="string" name="support" value="{&quot;BioGrid&quot;: &quot;physical&quot;, &quot;BioGrid_PubMed&quot;: &quot;27609422&quot;, &quot;BioGrid_Type&quot;: &quot;Affinity Capture-MS&quot;}"/>
  </edge>
  <edge label="819204 (pp) 838087" source="68" target="451">
    <att type="string" name="canonicalName" value="819204 (pp) 838087"/>
    <att type="string" name="interaction" value="pp"/>
    <att type="int" name="SCORE" value="208"/>
    <att type="string" name="support" value="{&quot;BioGrid&quot;: &quot;physical&quot;, &quot;BioGrid_PubMed&quot;: &quot;27609422&quot;, &quot;BioGrid_Type&quot;: &quot;Affinity Capture-MS&quot;}"/>
  </edge>
  <edge label="819204 (pp) 838174" source="68" target="456">
    <att type="string" name="canonicalName" value="819204 (pp) 838174"/>
    <att type="string" name="interaction" value="pp"/>
    <att type="int" name="SCORE" value="208"/>
    <att type="string" name="support" value="{&quot;BioGrid&quot;: &quot;physical&quot;, &quot;BioGrid_PubMed&quot;: &quot;27609422&quot;, &quot;BioGrid_Type&quot;: &quot;Affinity Capture-MS&quot;}"/>
  </edge>
  <edge label="819204 (pp) 838388" source="68" target="458">
    <att type="string" name="canonicalName" value="819204 (pp) 838388"/>
    <att type="string" name="interaction" value="pp"/>
    <att type="int" name="SCORE" value="208"/>
    <att type="string" name="support" value="{&quot;StringDB&quot;: &quot;functional&quot;, &quot;StringEvidence&quot;: &quot;textmining:0.117&quot;, &quot;BioGrid&quot;: &quot;physical&quot;, &quot;BioGrid_PubMed&quot;: &quot;27609422&quot;, &quot;BioGrid_Type&quot;: &quot;Affinity Capture-MS&quot;, &quot;String_Score_Combined&quot;: 152, &quot;String_Score_Physical&quot;: 208}"/>
  </edge>
  <edge label="819204 (pp) 842497" source="68" target="525">
    <att type="string" name="canonicalName" value="819204 (pp) 842497"/>
    <att type="string" name="interaction" value="pp"/>
    <att type="int" name="SCORE" value="208"/>
    <att type="string" name="support" value="{&quot;BioGrid&quot;: &quot;physical&quot;, &quot;BioGrid_PubMed&quot;: &quot;27609422&quot;, &quot;BioGrid_Type&quot;: &quot;Affinity Capture-MS&quot;}"/>
  </edge>
  <edge label="819204 (pp) 842786" source="68" target="534">
    <att type="string" name="canonicalName" value="819204 (pp) 842786"/>
    <att type="string" name="interaction" value="pp"/>
    <att type="int" name="SCORE" value="208"/>
    <att type="string" name="support" value="{&quot;BioGrid&quot;: &quot;physical&quot;, &quot;BioGrid_PubMed&quot;: &quot;27609422&quot;, &quot;BioGrid_Type&quot;: &quot;Affinity Capture-MS&quot;}"/>
  </edge>
  <edge label="819204 (pp) 844135" source="68" target="563">
    <att type="string" name="canonicalName" value="819204 (pp) 844135"/>
    <att type="string" name="interaction" value="pp"/>
    <att type="int" name="SCORE" value="208"/>
    <att type="string" name="support" value="{&quot;BioGrid&quot;: &quot;physical&quot;, &quot;BioGrid_PubMed&quot;: &quot;27609422&quot;, &quot;BioGrid_Type&quot;: &quot;Affinity Capture-MS&quot;}"/>
  </edge>
  <edge label="819260 (pp) 821614" source="69" target="135">
    <att type="string" name="canonicalName" value="819260 (pp) 821614"/>
    <att type="string" name="interaction" value="pp"/>
    <att type="int" name="SCORE" value="325"/>
    <att type="string" name="support" value="{&quot;StringDB&quot;: &quot;physical&quot;, &quot;StringEvidence&quot;: &quot;experiments:0.297&quot;, &quot;String_Score_Physical&quot;: 325, &quot;String_Score_Combined&quot;: 325}"/>
  </edge>
  <edge label="819260 (pp) 822081" source="69" target="146">
    <att type="string" name="canonicalName" value="819260 (pp) 822081"/>
    <att type="string" name="interaction" value="pp"/>
    <att type="int" name="SCORE" value="265"/>
    <att type="string" name="support" value="{&quot;StringDB&quot;: &quot;physical&quot;, &quot;StringEvidence&quot;: &quot;experiments:0.234,coexpression:0.115&quot;, &quot;String_Score_Physical&quot;: 265, &quot;String_Score_Combined&quot;: 349}"/>
  </edge>
  <edge label="819260 (pp) 822273" source="69" target="150">
    <att type="string" name="canonicalName" value="819260 (pp) 822273"/>
    <att type="string" name="interaction" value="pp"/>
    <att type="int" name="SCORE" value="306"/>
    <att type="string" name="support" value="{&quot;StringDB&quot;: &quot;physical&quot;, &quot;StringEvidence&quot;: &quot;experiments:0.276,textmining:0.005&quot;, &quot;String_Score_Physical&quot;: 306, &quot;String_Score_Combined&quot;: 309}"/>
  </edge>
  <edge label="819260 (pp) 822354" source="69" target="152">
    <att type="string" name="canonicalName" value="819260 (pp) 822354"/>
    <att type="string" name="interaction" value="pp"/>
    <att type="int" name="SCORE" value="465"/>
    <att type="string" name="support" value="{&quot;StringDB&quot;: &quot;physical&quot;, &quot;StringEvidence&quot;: &quot;experiments:0.443,coexpression:0.010&quot;, &quot;String_Score_Physical&quot;: 465, &quot;String_Score_Combined&quot;: 471}"/>
  </edge>
  <edge label="819260 (pp) 822364" source="69" target="154">
    <att type="string" name="canonicalName" value="819260 (pp) 822364"/>
    <att type="string" name="interaction" value="pp"/>
    <att type="int" name="SCORE" value="204"/>
    <att type="string" name="support" value="{&quot;StringDB&quot;: &quot;physical&quot;, &quot;StringEvidence&quot;: &quot;experiments:0.170,coexpression:0.017&quot;, &quot;String_Score_Physical&quot;: 204, &quot;String_Score_Combined&quot;: 217}"/>
  </edge>
  <edge label="819260 (pp) 823741" source="69" target="159">
    <att type="string" name="canonicalName" value="819260 (pp) 823741"/>
    <att type="string" name="interaction" value="pp"/>
    <att type="int" name="SCORE" value="315"/>
    <att type="string" name="support" value="{&quot;StringDB&quot;: &quot;physical&quot;, &quot;StringEvidence&quot;: &quot;experiments:0.286,textmining:0.019,coexpression:0.006&quot;, &quot;String_Score_Physical&quot;: 315, &quot;String_Score_Combined&quot;: 332}"/>
  </edge>
  <edge label="819260 (pp) 823891" source="69" target="164">
    <att type="string" name="canonicalName" value="819260 (pp) 823891"/>
    <att type="string" name="interaction" value="pp"/>
    <att type="int" name="SCORE" value="436"/>
    <att type="string" name="support" value="{&quot;StringDB&quot;: &quot;physical&quot;, &quot;StringEvidence&quot;: &quot;experiments:0.412,coexpression:0.158,textmining:0.032&quot;, &quot;String_Score_Physical&quot;: 436, &quot;String_Score_Combined&quot;: 540}"/>
  </edge>
  <edge label="819260 (pp) 824446" source="69" target="176">
    <att type="string" name="canonicalName" value="819260 (pp) 824446"/>
    <att type="string" name="interaction" value="pp"/>
    <att type="int" name="SCORE" value="319"/>
    <att type="string" name="support" value="{&quot;StringDB&quot;: &quot;physical&quot;, &quot;StringEvidence&quot;: &quot;experiments:0.291,coexpression:0.152&quot;, &quot;String_Score_Physical&quot;: 319, &quot;String_Score_Combined&quot;: 423}"/>
  </edge>
  <edge label="819260 (pp) 824475" source="69" target="177">
    <att type="string" name="canonicalName" value="819260 (pp) 824475"/>
    <att type="string" name="interaction" value="pp"/>
    <att type="int" name="SCORE" value="473"/>
    <att type="string" name="support" value="{&quot;StringDB&quot;: &quot;physical&quot;, &quot;StringEvidence&quot;: &quot;experiments:0.450,coexpression:0.042,textmining:0.042&quot;, &quot;String_Score_Physical&quot;: 473, &quot;String_Score_Combined&quot;: 516}"/>
  </edge>
  <edge label="819260 (pp) 824541" source="69" target="179">
    <att type="string" name="canonicalName" value="819260 (pp) 824541"/>
    <att type="string" name="interaction" value="pp"/>
    <att type="int" name="SCORE" value="527"/>
    <att type="string" name="support" value="{&quot;StringDB&quot;: &quot;physical&quot;, &quot;StringEvidence&quot;: &quot;experiments:0.507,coexpression:0.144,textmining:0.006&quot;, &quot;String_Score_Physical&quot;: 527, &quot;String_Score_Combined&quot;: 597}"/>
  </edge>
  <edge label="819260 (pp) 824896" source="69" target="188">
    <att type="string" name="canonicalName" value="819260 (pp) 824896"/>
    <att type="string" name="interaction" value="pp"/>
    <att type="int" name="SCORE" value="264"/>
    <att type="string" name="support" value="{&quot;StringDB&quot;: &quot;physical&quot;, &quot;StringEvidence&quot;: &quot;experiments:0.233,coexpression:0.007,textmining:0.003&quot;, &quot;String_Score_Physical&quot;: 264, &quot;String_Score_Combined&quot;: 271}"/>
  </edge>
  <edge label="819260 (pp) 824950" source="69" target="190">
    <att type="string" name="canonicalName" value="819260 (pp) 824950"/>
    <att type="string" name="interaction" value="pp"/>
    <att type="int" name="SCORE" value="275"/>
    <att type="string" name="support" value="{&quot;StringDB&quot;: &quot;physical&quot;, &quot;StringEvidence&quot;: &quot;experiments:0.244&quot;, &quot;String_Score_Physical&quot;: 275, &quot;String_Score_Combined&quot;: 275}"/>
  </edge>
  <edge label="819260 (pp) 826637" source="69" target="215">
    <att type="string" name="canonicalName" value="819260 (pp) 826637"/>
    <att type="string" name="interaction" value="pp"/>
    <att type="int" name="SCORE" value="469"/>
    <att type="string" name="support" value="{&quot;StringDB&quot;: &quot;physical&quot;, &quot;StringEvidence&quot;: &quot;experiments:0.446,coexpression:0.139,textmining:0.005&quot;, &quot;String_Score_Physical&quot;: 469, &quot;String_Score_Combined&quot;: 545}"/>
  </edge>
  <edge label="819260 (pp) 828004" source="69" target="236">
    <att type="string" name="canonicalName" value="819260 (pp) 828004"/>
    <att type="string" name="interaction" value="pp"/>
    <att type="int" name="SCORE" value="196"/>
    <att type="string" name="support" value="{&quot;StringDB&quot;: &quot;physical&quot;, &quot;StringEvidence&quot;: &quot;experiments:0.162,coexpression:0.097&quot;, &quot;String_Score_Physical&quot;: 196, &quot;String_Score_Combined&quot;: 273}"/>
  </edge>
  <edge label="819260 (pp) 828571" source="69" target="247">
    <att type="string" name="canonicalName" value="819260 (pp) 828571"/>
    <att type="string" name="interaction" value="pp"/>
    <att type="int" name="SCORE" value="827"/>
    <att type="string" name="support" value="{&quot;StringDB&quot;: &quot;physical&quot;, &quot;StringEvidence&quot;: &quot;experiments:0.820,textmining:0.028&quot;, &quot;String_Score_Physical&quot;: 827, &quot;String_Score_Combined&quot;: 831}"/>
  </edge>
  <edge label="819260 (pp) 828729" source="69" target="252">
    <att type="string" name="canonicalName" value="819260 (pp) 828729"/>
    <att type="string" name="interaction" value="pp"/>
    <att type="int" name="SCORE" value="495"/>
    <att type="string" name="support" value="{&quot;StringDB&quot;: &quot;physical&quot;, &quot;StringEvidence&quot;: &quot;experiments:0.473,coexpression:0.160&quot;, &quot;String_Score_Physical&quot;: 495, &quot;String_Score_Combined&quot;: 575}"/>
  </edge>
  <edge label="819260 (pp) 828831" source="69" target="255">
    <att type="string" name="canonicalName" value="819260 (pp) 828831"/>
    <att type="string" name="interaction" value="pp"/>
    <att type="int" name="SCORE" value="325"/>
    <att type="string" name="support" value="{&quot;StringDB&quot;: &quot;physical&quot;, &quot;StringEvidence&quot;: &quot;experiments:0.297&quot;, &quot;String_Score_Physical&quot;: 325, &quot;String_Score_Combined&quot;: 325}"/>
  </edge>
  <edge label="819260 (pp) 828951" source="69" target="256">
    <att type="string" name="canonicalName" value="819260 (pp) 828951"/>
    <att type="string" name="interaction" value="pp"/>
    <att type="int" name="SCORE" value="269"/>
    <att type="string" name="support" value="{&quot;StringDB&quot;: &quot;physical&quot;, &quot;StringEvidence&quot;: &quot;experiments:0.238,coexpression:0.123&quot;, &quot;String_Score_Physical&quot;: 269, &quot;String_Score_Combined&quot;: 358}"/>
  </edge>
  <edge label="819260 (pp) 829462" source="69" target="268">
    <att type="string" name="canonicalName" value="819260 (pp) 829462"/>
    <att type="string" name="interaction" value="pp"/>
    <att type="int" name="SCORE" value="239"/>
    <att type="string" name="support" value="{&quot;StringDB&quot;: &quot;physical&quot;, &quot;StringEvidence&quot;: &quot;experiments:0.208,coexpression:0.053,textmining:0.031&quot;, &quot;String_Score_Physical&quot;: 239, &quot;String_Score_Combined&quot;: 302}"/>
  </edge>
  <edge label="819260 (pp) 829770" source="69" target="280">
    <att type="string" name="canonicalName" value="819260 (pp) 829770"/>
    <att type="string" name="interaction" value="pp"/>
    <att type="int" name="SCORE" value="470"/>
    <att type="string" name="support" value="{&quot;StringDB&quot;: &quot;physical&quot;, &quot;StringEvidence&quot;: &quot;experiments:0.447,coexpression:0.135&quot;, &quot;String_Score_Physical&quot;: 470, &quot;String_Score_Combined&quot;: 541}"/>
  </edge>
  <edge label="819260 (pp) 830463" source="69" target="292">
    <att type="string" name="canonicalName" value="819260 (pp) 830463"/>
    <att type="string" name="interaction" value="pp"/>
    <att type="int" name="SCORE" value="586"/>
    <att type="string" name="support" value="{&quot;StringDB&quot;: &quot;physical&quot;, &quot;StringEvidence&quot;: &quot;experiments:0.568,coexpression:0.029,textmining:0.013&quot;, &quot;String_Score_Physical&quot;: 586, &quot;String_Score_Combined&quot;: 603}"/>
  </edge>
  <edge label="819260 (pp) 830904" source="69" target="303">
    <att type="string" name="canonicalName" value="819260 (pp) 830904"/>
    <att type="string" name="interaction" value="pp"/>
    <att type="int" name="SCORE" value="303"/>
    <att type="string" name="support" value="{&quot;StringDB&quot;: &quot;physical&quot;, &quot;StringEvidence&quot;: &quot;experiments:0.273,coexpression:0.042,textmining:0.032&quot;, &quot;String_Score_Physical&quot;: 303, &quot;String_Score_Combined&quot;: 353}"/>
  </edge>
  <edge label="819260 (pp) 831692" source="69" target="324">
    <att type="string" name="canonicalName" value="819260 (pp) 831692"/>
    <att type="string" name="interaction" value="pp"/>
    <att type="int" name="SCORE" value="480"/>
    <att type="string" name="support" value="{&quot;StringDB&quot;: &quot;physical&quot;, &quot;StringEvidence&quot;: &quot;experiments:0.458,coexpression:0.157,textmining:0.006&quot;, &quot;String_Score_Physical&quot;: 480, &quot;String_Score_Combined&quot;: 564}"/>
  </edge>
  <edge label="819260 (pp) 831853" source="69" target="327">
    <att type="string" name="canonicalName" value="819260 (pp) 831853"/>
    <att type="string" name="interaction" value="pp"/>
    <att type="int" name="SCORE" value="269"/>
    <att type="string" name="support" value="{&quot;StringDB&quot;: &quot;physical&quot;, &quot;StringEvidence&quot;: &quot;experiments:0.238,coexpression:0.140&quot;, &quot;String_Score_Physical&quot;: 269, &quot;String_Score_Combined&quot;: 371}"/>
  </edge>
  <edge label="819260 (pp) 831870" source="69" target="328">
    <att type="string" name="canonicalName" value="819260 (pp) 831870"/>
    <att type="string" name="interaction" value="pp"/>
    <att type="int" name="SCORE" value="215"/>
    <att type="string" name="support" value="{&quot;StringDB&quot;: &quot;physical&quot;, &quot;StringEvidence&quot;: &quot;experiments:0.181,coexpression:0.013&quot;, &quot;String_Score_Physical&quot;: 215, &quot;String_Score_Combined&quot;: 224}"/>
  </edge>
  <edge label="819260 (pp) 831956" source="69" target="332">
    <att type="string" name="canonicalName" value="819260 (pp) 831956"/>
    <att type="string" name="interaction" value="pp"/>
    <att type="int" name="SCORE" value="515"/>
    <att type="string" name="support" value="{&quot;StringDB&quot;: &quot;physical&quot;, &quot;StringEvidence&quot;: &quot;experiments:0.494,coexpression:0.140&quot;, &quot;String_Score_Physical&quot;: 515, &quot;String_Score_Combined&quot;: 582}"/>
  </edge>
  <edge label="819260 (pp) 832352" source="69" target="340">
    <att type="string" name="canonicalName" value="819260 (pp) 832352"/>
    <att type="string" name="interaction" value="pp"/>
    <att type="int" name="SCORE" value="315"/>
    <att type="string" name="support" value="{&quot;StringDB&quot;: &quot;physical&quot;, &quot;StringEvidence&quot;: &quot;experiments:0.286,textmining:0.019,coexpression:0.006&quot;, &quot;String_Score_Physical&quot;: 315, &quot;String_Score_Combined&quot;: 332}"/>
  </edge>
  <edge label="819260 (pp) 832417" source="69" target="341">
    <att type="string" name="canonicalName" value="819260 (pp) 832417"/>
    <att type="string" name="interaction" value="pp"/>
    <att type="int" name="SCORE" value="250"/>
    <att type="string" name="support" value="{&quot;StringDB&quot;: &quot;physical&quot;, &quot;StringEvidence&quot;: &quot;experiments:0.218,coexpression:0.017&quot;, &quot;String_Score_Physical&quot;: 250, &quot;String_Score_Combined&quot;: 262}"/>
  </edge>
  <edge label="819260 (pp) 832647" source="69" target="345">
    <att type="string" name="canonicalName" value="819260 (pp) 832647"/>
    <att type="string" name="interaction" value="pp"/>
    <att type="int" name="SCORE" value="222"/>
    <att type="string" name="support" value="{&quot;StringDB&quot;: &quot;physical&quot;, &quot;StringEvidence&quot;: &quot;experiments:0.189,coexpression:0.003&quot;, &quot;String_Score_Physical&quot;: 222, &quot;String_Score_Combined&quot;: 224}"/>
  </edge>
  <edge label="819260 (pp) 832832" source="69" target="349">
    <att type="string" name="canonicalName" value="819260 (pp) 832832"/>
    <att type="string" name="interaction" value="pp"/>
    <att type="int" name="SCORE" value="545"/>
    <att type="string" name="support" value="{&quot;StringDB&quot;: &quot;physical&quot;, &quot;StringEvidence&quot;: &quot;experiments:0.526,coexpression:0.161&quot;, &quot;String_Score_Physical&quot;: 545, &quot;String_Score_Combined&quot;: 618}"/>
  </edge>
  <edge label="819260 (pp) 832848" source="69" target="350">
    <att type="string" name="canonicalName" value="819260 (pp) 832848"/>
    <att type="string" name="interaction" value="pp"/>
    <att type="int" name="SCORE" value="468"/>
    <att type="string" name="support" value="{&quot;StringDB&quot;: &quot;physical&quot;, &quot;StringEvidence&quot;: &quot;experiments:0.445,coexpression:0.160&quot;, &quot;String_Score_Physical&quot;: 468, &quot;String_Score_Combined&quot;: 552}"/>
  </edge>
  <edge label="819260 (pp) 833835" source="69" target="356">
    <att type="string" name="canonicalName" value="819260 (pp) 833835"/>
    <att type="string" name="interaction" value="pp"/>
    <att type="int" name="SCORE" value="465"/>
    <att type="string" name="support" value="{&quot;StringDB&quot;: &quot;physical&quot;, &quot;StringEvidence&quot;: &quot;experiments:0.443,textmining:0.182&quot;, &quot;String_Score_Physical&quot;: 465, &quot;String_Score_Combined&quot;: 563}"/>
  </edge>
  <edge label="819260 (pp) 834975" source="69" target="376">
    <att type="string" name="canonicalName" value="819260 (pp) 834975"/>
    <att type="string" name="interaction" value="pp"/>
    <att type="int" name="SCORE" value="360"/>
    <att type="string" name="support" value="{&quot;StringDB&quot;: &quot;physical&quot;, &quot;StringEvidence&quot;: &quot;experiments:0.333&quot;, &quot;String_Score_Physical&quot;: 360, &quot;String_Score_Combined&quot;: 360}"/>
  </edge>
  <edge label="819260 (pp) 835273" source="69" target="386">
    <att type="string" name="canonicalName" value="819260 (pp) 835273"/>
    <att type="string" name="interaction" value="pp"/>
    <att type="int" name="SCORE" value="208"/>
    <att type="string" name="support" value="{&quot;StringDB&quot;: &quot;physical&quot;, &quot;StringEvidence&quot;: &quot;experiments:0.174,textmining:0.005&quot;, &quot;String_Score_Physical&quot;: 208, &quot;String_Score_Combined&quot;: 212}"/>
  </edge>
  <edge label="819260 (pp) 835553" source="69" target="393">
    <att type="string" name="canonicalName" value="819260 (pp) 835553"/>
    <att type="string" name="interaction" value="pp"/>
    <att type="int" name="SCORE" value="325"/>
    <att type="string" name="support" value="{&quot;StringDB&quot;: &quot;physical&quot;, &quot;StringEvidence&quot;: &quot;experiments:0.297&quot;, &quot;String_Score_Physical&quot;: 325, &quot;String_Score_Combined&quot;: 325}"/>
  </edge>
  <edge label="819260 (pp) 835777" source="69" target="397">
    <att type="string" name="canonicalName" value="819260 (pp) 835777"/>
    <att type="string" name="interaction" value="pp"/>
    <att type="int" name="SCORE" value="306"/>
    <att type="string" name="support" value="{&quot;StringDB&quot;: &quot;physical&quot;, &quot;StringEvidence&quot;: &quot;experiments:0.276&quot;, &quot;BioGrid&quot;: &quot;physical&quot;, &quot;BioGrid_PubMed&quot;: &quot;21952135&quot;, &quot;BioGrid_Type&quot;: &quot;Two-hybrid&quot;, &quot;String_Score_Physical&quot;: 306, &quot;String_Score_Combined&quot;: 306}"/>
  </edge>
  <edge label="819260 (pp) 835941" source="69" target="399">
    <att type="string" name="canonicalName" value="819260 (pp) 835941"/>
    <att type="string" name="interaction" value="pp"/>
    <att type="int" name="SCORE" value="715"/>
    <att type="string" name="support" value="{&quot;StringDB&quot;: &quot;physical&quot;, &quot;StringEvidence&quot;: &quot;experiments:0.703,coexpression:0.092,textmining:0.013&quot;, &quot;String_Score_Physical&quot;: 715, &quot;String_Score_Combined&quot;: 744}"/>
  </edge>
  <edge label="819260 (pp) 836048" source="69" target="404">
    <att type="string" name="canonicalName" value="819260 (pp) 836048"/>
    <att type="string" name="interaction" value="pp"/>
    <att type="int" name="SCORE" value="525"/>
    <att type="string" name="support" value="{&quot;StringDB&quot;: &quot;physical&quot;, &quot;StringEvidence&quot;: &quot;experiments:0.505,textmining:0.051,coexpression:0.007&quot;, &quot;String_Score_Physical&quot;: 525, &quot;String_Score_Combined&quot;: 552}"/>
  </edge>
  <edge label="819260 (pp) 836161" source="69" target="407">
    <att type="string" name="canonicalName" value="819260 (pp) 836161"/>
    <att type="string" name="interaction" value="pp"/>
    <att type="int" name="SCORE" value="260"/>
    <att type="string" name="support" value="{&quot;StringDB&quot;: &quot;physical&quot;, &quot;StringEvidence&quot;: &quot;experiments:0.229,textmining:0.013,coexpression:0.007&quot;, &quot;String_Score_Physical&quot;: 260, &quot;String_Score_Combined&quot;: 275}"/>
  </edge>
  <edge label="819260 (pp) 836494" source="69" target="411">
    <att type="string" name="canonicalName" value="819260 (pp) 836494"/>
    <att type="string" name="interaction" value="pp"/>
    <att type="int" name="SCORE" value="229"/>
    <att type="string" name="support" value="{&quot;StringDB&quot;: &quot;physical&quot;, &quot;StringEvidence&quot;: &quot;experiments:0.197&quot;, &quot;String_Score_Physical&quot;: 229, &quot;String_Score_Combined&quot;: 229}"/>
  </edge>
  <edge label="819260 (pp) 836661" source="69" target="416">
    <att type="string" name="canonicalName" value="819260 (pp) 836661"/>
    <att type="string" name="interaction" value="pp"/>
    <att type="int" name="SCORE" value="303"/>
    <att type="string" name="support" value="{&quot;StringDB&quot;: &quot;physical&quot;, &quot;StringEvidence&quot;: &quot;experiments:0.273,coexpression:0.042,textmining:0.032&quot;, &quot;String_Score_Physical&quot;: 303, &quot;String_Score_Combined&quot;: 353}"/>
  </edge>
  <edge label="819260 (pp) 837200" source="69" target="425">
    <att type="string" name="canonicalName" value="819260 (pp) 837200"/>
    <att type="string" name="interaction" value="pp"/>
    <att type="int" name="SCORE" value="187"/>
    <att type="string" name="support" value="{&quot;StringDB&quot;: &quot;physical&quot;, &quot;StringEvidence&quot;: &quot;experiments:0.152&quot;, &quot;String_Score_Physical&quot;: 187, &quot;String_Score_Combined&quot;: 187}"/>
  </edge>
  <edge label="819260 (pp) 837279" source="69" target="429">
    <att type="string" name="canonicalName" value="819260 (pp) 837279"/>
    <att type="string" name="interaction" value="pp"/>
    <att type="int" name="SCORE" value="334"/>
    <att type="string" name="support" value="{&quot;StringDB&quot;: &quot;physical&quot;, &quot;StringEvidence&quot;: &quot;experiments:0.306,coexpression:0.007&quot;, &quot;String_Score_Physical&quot;: 334, &quot;String_Score_Combined&quot;: 338}"/>
  </edge>
  <edge label="819260 (pp) 837309" source="69" target="432">
    <att type="string" name="canonicalName" value="819260 (pp) 837309"/>
    <att type="string" name="interaction" value="pp"/>
    <att type="int" name="SCORE" value="260"/>
    <att type="string" name="support" value="{&quot;StringDB&quot;: &quot;physical&quot;, &quot;StringEvidence&quot;: &quot;experiments:0.229,textmining:0.013,coexpression:0.007&quot;, &quot;String_Score_Physical&quot;: 260, &quot;String_Score_Combined&quot;: 275}"/>
  </edge>
  <edge label="819260 (pp) 837486" source="69" target="435">
    <att type="string" name="canonicalName" value="819260 (pp) 837486"/>
    <att type="string" name="interaction" value="pp"/>
    <att type="int" name="SCORE" value="474"/>
    <att type="string" name="support" value="{&quot;StringDB&quot;: &quot;physical&quot;, &quot;StringEvidence&quot;: &quot;experiments:0.452,coexpression:0.157&quot;, &quot;String_Score_Physical&quot;: 474, &quot;String_Score_Combined&quot;: 556}"/>
  </edge>
  <edge label="819260 (pp) 837801" source="69" target="444">
    <att type="string" name="canonicalName" value="819260 (pp) 837801"/>
    <att type="string" name="interaction" value="pp"/>
    <att type="int" name="SCORE" value="319"/>
    <att type="string" name="support" value="{&quot;StringDB&quot;: &quot;physical&quot;, &quot;StringEvidence&quot;: &quot;experiments:0.291&quot;, &quot;String_Score_Physical&quot;: 319, &quot;String_Score_Combined&quot;: 319}"/>
  </edge>
  <edge label="819260 (pp) 838388" source="69" target="458">
    <att type="string" name="canonicalName" value="819260 (pp) 838388"/>
    <att type="string" name="interaction" value="pp"/>
    <att type="int" name="SCORE" value="493"/>
    <att type="string" name="support" value="{&quot;StringDB&quot;: &quot;physical&quot;, &quot;StringEvidence&quot;: &quot;experiments:0.472,coexpression:0.129,textmining:0.032&quot;, &quot;String_Score_Physical&quot;: 493, &quot;String_Score_Combined&quot;: 573}"/>
  </edge>
  <edge label="819260 (pp) 838609" source="69" target="465">
    <att type="string" name="canonicalName" value="819260 (pp) 838609"/>
    <att type="string" name="interaction" value="pp"/>
    <att type="int" name="SCORE" value="384"/>
    <att type="string" name="support" value="{&quot;StringDB&quot;: &quot;physical&quot;, &quot;StringEvidence&quot;: &quot;experiments:0.358,coexpression:0.054,textmining:0.040&quot;, &quot;String_Score_Physical&quot;: 384, &quot;String_Score_Combined&quot;: 440}"/>
  </edge>
  <edge label="819260 (pp) 839109" source="69" target="471">
    <att type="string" name="canonicalName" value="819260 (pp) 839109"/>
    <att type="string" name="interaction" value="pp"/>
    <att type="int" name="SCORE" value="265"/>
    <att type="string" name="support" value="{&quot;StringDB&quot;: &quot;physical&quot;, &quot;StringEvidence&quot;: &quot;experiments:0.234,coexpression:0.080,textmining:0.002&quot;, &quot;String_Score_Physical&quot;: 265, &quot;String_Score_Combined&quot;: 325}"/>
  </edge>
  <edge label="819260 (pp) 839409" source="69" target="475">
    <att type="string" name="canonicalName" value="819260 (pp) 839409"/>
    <att type="string" name="interaction" value="pp"/>
    <att type="int" name="SCORE" value="467"/>
    <att type="string" name="support" value="{&quot;StringDB&quot;: &quot;physical&quot;, &quot;StringEvidence&quot;: &quot;experiments:0.444,coexpression:0.045,textmining:0.030&quot;, &quot;String_Score_Physical&quot;: 467, &quot;String_Score_Combined&quot;: 506}"/>
  </edge>
  <edge label="819260 (pp) 841458" source="69" target="495">
    <att type="string" name="canonicalName" value="819260 (pp) 841458"/>
    <att type="string" name="interaction" value="pp"/>
    <att type="int" name="SCORE" value="201"/>
    <att type="string" name="support" value="{&quot;StringDB&quot;: &quot;physical&quot;, &quot;StringEvidence&quot;: &quot;experiments:0.167,coexpression:0.001&quot;, &quot;String_Score_Physical&quot;: 201, &quot;String_Score_Combined&quot;: 201}"/>
  </edge>
  <edge label="819260 (pp) 841707" source="69" target="501">
    <att type="string" name="canonicalName" value="819260 (pp) 841707"/>
    <att type="string" name="interaction" value="pp"/>
    <att type="int" name="SCORE" value="232"/>
    <att type="string" name="support" value="{&quot;StringDB&quot;: &quot;physical&quot;, &quot;StringEvidence&quot;: &quot;experiments:0.200,coexpression:0.075&quot;, &quot;String_Score_Physical&quot;: 232, &quot;String_Score_Combined&quot;: 290}"/>
  </edge>
  <edge label="819260 (pp) 841910" source="69" target="506">
    <att type="string" name="canonicalName" value="819260 (pp) 841910"/>
    <att type="string" name="interaction" value="pp"/>
    <att type="int" name="SCORE" value="325"/>
    <att type="string" name="support" value="{&quot;StringDB&quot;: &quot;physical&quot;, &quot;StringEvidence&quot;: &quot;experiments:0.297&quot;, &quot;String_Score_Physical&quot;: 325, &quot;String_Score_Combined&quot;: 325}"/>
  </edge>
  <edge label="819260 (pp) 842036" source="69" target="510">
    <att type="string" name="canonicalName" value="819260 (pp) 842036"/>
    <att type="string" name="interaction" value="pp"/>
    <att type="int" name="SCORE" value="586"/>
    <att type="string" name="support" value="{&quot;StringDB&quot;: &quot;physical&quot;, &quot;StringEvidence&quot;: &quot;experiments:0.568,coexpression:0.042,textmining:0.042&quot;, &quot;String_Score_Physical&quot;: 586, &quot;String_Score_Combined&quot;: 619}"/>
  </edge>
  <edge label="819260 (pp) 842728" source="69" target="531">
    <att type="string" name="canonicalName" value="819260 (pp) 842728"/>
    <att type="string" name="interaction" value="pp"/>
    <att type="int" name="SCORE" value="299"/>
    <att type="string" name="support" value="{&quot;StringDB&quot;: &quot;physical&quot;, &quot;StringEvidence&quot;: &quot;experiments:0.269,textmining:0.032&quot;, &quot;String_Score_Physical&quot;: 299, &quot;String_Score_Combined&quot;: 321}"/>
  </edge>
  <edge label="819260 (pp) 844765" source="69" target="575">
    <att type="string" name="canonicalName" value="819260 (pp) 844765"/>
    <att type="string" name="interaction" value="pp"/>
    <att type="int" name="SCORE" value="503"/>
    <att type="string" name="support" value="{&quot;StringDB&quot;: &quot;physical&quot;, &quot;StringEvidence&quot;: &quot;experiments:0.482,coexpression:0.096,textmining:0.032&quot;, &quot;String_Score_Physical&quot;: 503, &quot;String_Score_Combined&quot;: 565}"/>
  </edge>
  <edge label="819263 (pp) 820831" source="70" target="109">
    <att type="string" name="canonicalName" value="819263 (pp) 820831"/>
    <att type="string" name="interaction" value="pp"/>
    <att type="int" name="SCORE" value="250"/>
    <att type="string" name="support" value="{&quot;StringDB&quot;: &quot;physical&quot;, &quot;StringEvidence&quot;: &quot;experiments:0.219,coexpression:0.007&quot;, &quot;String_Score_Physical&quot;: 250, &quot;String_Score_Combined&quot;: 256}"/>
  </edge>
  <edge label="819263 (pp) 820936" source="70" target="116">
    <att type="string" name="canonicalName" value="819263 (pp) 820936"/>
    <att type="string" name="interaction" value="pp"/>
    <att type="int" name="SCORE" value="250"/>
    <att type="string" name="support" value="{&quot;StringDB&quot;: &quot;physical&quot;, &quot;StringEvidence&quot;: &quot;experiments:0.219,coexpression:0.007&quot;, &quot;String_Score_Physical&quot;: 250, &quot;String_Score_Combined&quot;: 256}"/>
  </edge>
  <edge label="819263 (pp) 823849" source="70" target="160">
    <att type="string" name="canonicalName" value="819263 (pp) 823849"/>
    <att type="string" name="interaction" value="pp"/>
    <att type="int" name="SCORE" value="256"/>
    <att type="string" name="support" value="{&quot;StringDB&quot;: &quot;physical&quot;, &quot;StringEvidence&quot;: &quot;experiments:0.225,textmining:0.135,coexpression:0.052&quot;, &quot;String_Score_Physical&quot;: 256, &quot;String_Score_Combined&quot;: 390}"/>
  </edge>
  <edge label="819263 (pp) 829390" source="70" target="265">
    <att type="string" name="canonicalName" value="819263 (pp) 829390"/>
    <att type="string" name="interaction" value="pp"/>
    <att type="int" name="SCORE" value="250"/>
    <att type="string" name="support" value="{&quot;StringDB&quot;: &quot;physical&quot;, &quot;StringEvidence&quot;: &quot;experiments:0.219,coexpression:0.044&quot;, &quot;String_Score_Physical&quot;: 250, &quot;String_Score_Combined&quot;: 283}"/>
  </edge>
  <edge label="819263 (pp) 838144" source="70" target="454">
    <att type="string" name="canonicalName" value="819263 (pp) 838144"/>
    <att type="string" name="interaction" value="pp"/>
    <att type="int" name="SCORE" value="250"/>
    <att type="string" name="support" value="{&quot;StringDB&quot;: &quot;physical&quot;, &quot;StringEvidence&quot;: &quot;experiments:0.219,coexpression:0.007&quot;, &quot;String_Score_Physical&quot;: 250, &quot;String_Score_Combined&quot;: 256}"/>
  </edge>
  <edge label="819291 (pp) 836111" source="71" target="406">
    <att type="string" name="canonicalName" value="819291 (pp) 836111"/>
    <att type="string" name="interaction" value="pp"/>
    <att type="int" name="SCORE" value="241"/>
    <att type="string" name="support" value="{&quot;StringDB&quot;: &quot;physical&quot;, &quot;StringEvidence&quot;: &quot;experiments:0.210,textmining:0.089&quot;, &quot;String_Score_Physical&quot;: 241, &quot;String_Score_Combined&quot;: 309}"/>
  </edge>
  <edge label="819355 (pp) 823891" source="72" target="164">
    <att type="string" name="canonicalName" value="819355 (pp) 823891"/>
    <att type="string" name="interaction" value="pp"/>
    <att type="int" name="SCORE" value="546"/>
    <att type="string" name="support" value="{&quot;StringDB&quot;: &quot;physical&quot;, &quot;StringEvidence&quot;: &quot;experiments:0.527,textmining:0.114,neighborhood:0.102,coexpression:0.074&quot;, &quot;String_Score_Physical&quot;: 546, &quot;String_Score_Combined&quot;: 665}"/>
  </edge>
  <edge label="819355 (pp) 844765" source="72" target="575">
    <att type="string" name="canonicalName" value="819355 (pp) 844765"/>
    <att type="string" name="interaction" value="pp"/>
    <att type="int" name="SCORE" value="528"/>
    <att type="string" name="support" value="{&quot;StringDB&quot;: &quot;physical&quot;, &quot;StringEvidence&quot;: &quot;experiments:0.508,coexpression:0.331,textmining:0.239&quot;, &quot;String_Score_Physical&quot;: 528, &quot;String_Score_Combined&quot;: 759}"/>
  </edge>
  <edge label="819363 (pp) 820193" source="73" target="93">
    <att type="string" name="canonicalName" value="819363 (pp) 820193"/>
    <att type="string" name="interaction" value="pp"/>
    <att type="int" name="SCORE" value="900"/>
    <att type="string" name="support" value="{&quot;StringDB&quot;: &quot;physical&quot;, &quot;StringEvidence&quot;: &quot;textmining:0.967,database:0.896,coexpression:0.079&quot;, &quot;String_Score_Physical&quot;: 900, &quot;String_Score_Combined&quot;: 920}"/>
  </edge>
  <edge label="819363 (pp) 822195" source="73" target="148">
    <att type="string" name="canonicalName" value="819363 (pp) 822195"/>
    <att type="string" name="interaction" value="pp"/>
    <att type="int" name="SCORE" value="296"/>
    <att type="string" name="support" value="{&quot;StringDB&quot;: &quot;physical&quot;, &quot;StringEvidence&quot;: &quot;textmining:0.338,experiments:0.266,coexpression:0.155&quot;, &quot;String_Score_Physical&quot;: 296, &quot;String_Score_Combined&quot;: 605}"/>
  </edge>
  <edge label="819363 (pp) 842497" source="73" target="525">
    <att type="string" name="canonicalName" value="819363 (pp) 842497"/>
    <att type="string" name="interaction" value="pp"/>
    <att type="int" name="SCORE" value="900"/>
    <att type="string" name="support" value="{&quot;StringDB&quot;: &quot;physical&quot;, &quot;StringEvidence&quot;: &quot;database:0.896,coexpression:0.025&quot;, &quot;String_Score_Physical&quot;: 900, &quot;String_Score_Combined&quot;: 902}"/>
  </edge>
  <edge label="819373 (pp) 827984" source="74" target="234">
    <att type="string" name="canonicalName" value="819373 (pp) 827984"/>
    <att type="string" name="interaction" value="pp"/>
    <att type="int" name="SCORE" value="252"/>
    <att type="string" name="support" value="{&quot;StringDB&quot;: &quot;physical&quot;, &quot;StringEvidence&quot;: &quot;textmining:0.464,experiments:0.220,coexpression:0.007&quot;, &quot;String_Score_Physical&quot;: 252, &quot;String_Score_Combined&quot;: 602}"/>
  </edge>
  <edge label="819373 (pp) 837296" source="74" target="431">
    <att type="string" name="canonicalName" value="819373 (pp) 837296"/>
    <att type="string" name="interaction" value="pp"/>
    <att type="int" name="SCORE" value="252"/>
    <att type="string" name="support" value="{&quot;StringDB&quot;: &quot;physical&quot;, &quot;StringEvidence&quot;: &quot;textmining:0.488,experiments:0.220,coexpression:0.007&quot;, &quot;String_Score_Physical&quot;: 252, &quot;String_Score_Combined&quot;: 619}"/>
  </edge>
  <edge label="819551 (pp) 828151" source="75" target="242">
    <att type="string" name="canonicalName" value="819551 (pp) 828151"/>
    <att type="string" name="interaction" value="pp"/>
    <att type="int" name="SCORE" value="904"/>
    <att type="string" name="support" value="{&quot;StringDB&quot;: &quot;physical&quot;, &quot;StringEvidence&quot;: &quot;database:0.896,experiments:0.041,textmining:0.013&quot;, &quot;String_Score_Physical&quot;: 904, &quot;String_Score_Combined&quot;: 905}"/>
  </edge>
  <edge label="819551 (pp) 830904" source="75" target="303">
    <att type="string" name="canonicalName" value="819551 (pp) 830904"/>
    <att type="string" name="interaction" value="pp"/>
    <att type="int" name="SCORE" value="256"/>
    <att type="string" name="support" value="{&quot;StringDB&quot;: &quot;physical&quot;, &quot;StringEvidence&quot;: &quot;experiments:0.224,textmining:0.069&quot;, &quot;String_Score_Physical&quot;: 256, &quot;String_Score_Combined&quot;: 307}"/>
  </edge>
  <edge label="819551 (pp) 836661" source="75" target="416">
    <att type="string" name="canonicalName" value="819551 (pp) 836661"/>
    <att type="string" name="interaction" value="pp"/>
    <att type="int" name="SCORE" value="256"/>
    <att type="string" name="support" value="{&quot;StringDB&quot;: &quot;physical&quot;, &quot;StringEvidence&quot;: &quot;experiments:0.224,textmining:0.069&quot;, &quot;String_Score_Physical&quot;: 256, &quot;String_Score_Combined&quot;: 307}"/>
  </edge>
  <edge label="819563 (pp) 821801" source="76" target="138">
    <att type="string" name="canonicalName" value="819563 (pp) 821801"/>
    <att type="string" name="interaction" value="pp"/>
    <att type="int" name="SCORE" value="650"/>
    <att type="string" name="support" value="{&quot;StringDB&quot;: &quot;physical&quot;, &quot;StringEvidence&quot;: &quot;database:0.635&quot;, &quot;String_Score_Physical&quot;: 650, &quot;String_Score_Combined&quot;: 650}"/>
  </edge>
  <edge label="819563 (pp) 824077" source="76" target="168">
    <att type="string" name="canonicalName" value="819563 (pp) 824077"/>
    <att type="string" name="interaction" value="pp"/>
    <att type="int" name="SCORE" value="650"/>
    <att type="string" name="support" value="{&quot;StringDB&quot;: &quot;physical&quot;, &quot;StringEvidence&quot;: &quot;database:0.635&quot;, &quot;String_Score_Physical&quot;: 650, &quot;String_Score_Combined&quot;: 650}"/>
  </edge>
  <edge label="819563 (pp) 824557" source="76" target="180">
    <att type="string" name="canonicalName" value="819563 (pp) 824557"/>
    <att type="string" name="interaction" value="pp"/>
    <att type="int" name="SCORE" value="900"/>
    <att type="string" name="support" value="{&quot;StringDB&quot;: &quot;physical&quot;, &quot;StringEvidence&quot;: &quot;database:0.896,textmining:0.008,coexpression:0.005&quot;, &quot;String_Score_Physical&quot;: 900, &quot;String_Score_Combined&quot;: 901}"/>
  </edge>
  <edge label="819563 (pp) 824930" source="76" target="189">
    <att type="string" name="canonicalName" value="819563 (pp) 824930"/>
    <att type="string" name="interaction" value="pp"/>
    <att type="int" name="SCORE" value="900"/>
    <att type="string" name="support" value="{&quot;StringDB&quot;: &quot;physical&quot;, &quot;StringEvidence&quot;: &quot;database:0.896,textmining:0.316,coexpression:0.004&quot;, &quot;String_Score_Physical&quot;: 900, &quot;String_Score_Combined&quot;: 931}"/>
  </edge>
  <edge label="819563 (pp) 831071" source="76" target="308">
    <att type="string" name="canonicalName" value="819563 (pp) 831071"/>
    <att type="string" name="interaction" value="pp"/>
    <att type="int" name="SCORE" value="198"/>
    <att type="string" name="support" value="{&quot;StringDB&quot;: &quot;physical&quot;, &quot;StringEvidence&quot;: &quot;experiments:0.164,coexpression:0.039&quot;, &quot;String_Score_Physical&quot;: 198, &quot;String_Score_Combined&quot;: 229}"/>
  </edge>
  <edge label="819563 (pp) 831946" source="76" target="331">
    <att type="string" name="canonicalName" value="819563 (pp) 831946"/>
    <att type="string" name="interaction" value="pp"/>
    <att type="int" name="SCORE" value="650"/>
    <att type="string" name="support" value="{&quot;StringDB&quot;: &quot;physical&quot;, &quot;StringEvidence&quot;: &quot;textmining:0.969,database:0.635,coexpression:0.155&quot;, &quot;String_Score_Physical&quot;: 650, &quot;String_Score_Combined&quot;: 709}"/>
  </edge>
  <edge label="819563 (pp) 832710" source="76" target="347">
    <att type="string" name="canonicalName" value="819563 (pp) 832710"/>
    <att type="string" name="interaction" value="pp"/>
    <att type="int" name="SCORE" value="650"/>
    <att type="string" name="support" value="{&quot;StringDB&quot;: &quot;physical&quot;, &quot;StringEvidence&quot;: &quot;database:0.635,textmining:0.065,coexpression:0.020&quot;, &quot;String_Score_Physical&quot;: 650, &quot;String_Score_Combined&quot;: 679}"/>
  </edge>
  <edge label="819563 (pp) 834835" source="76" target="372">
    <att type="string" name="canonicalName" value="819563 (pp) 834835"/>
    <att type="string" name="interaction" value="pp"/>
    <att type="int" name="SCORE" value="650"/>
    <att type="string" name="support" value="{&quot;StringDB&quot;: &quot;physical&quot;, &quot;StringEvidence&quot;: &quot;database:0.635,textmining:0.051&quot;, &quot;String_Score_Physical&quot;: 650, &quot;String_Score_Combined&quot;: 667}"/>
  </edge>
  <edge label="819563 (pp) 839872" source="76" target="482">
    <att type="string" name="canonicalName" value="819563 (pp) 839872"/>
    <att type="string" name="interaction" value="pp"/>
    <att type="int" name="SCORE" value="650"/>
    <att type="string" name="support" value="{&quot;StringDB&quot;: &quot;physical&quot;, &quot;StringEvidence&quot;: &quot;database:0.635,coexpression:0.043&quot;, &quot;String_Score_Physical&quot;: 650, &quot;String_Score_Combined&quot;: 664}"/>
  </edge>
  <edge label="819563 (pp) 843619" source="76" target="547">
    <att type="string" name="canonicalName" value="819563 (pp) 843619"/>
    <att type="string" name="interaction" value="pp"/>
    <att type="int" name="SCORE" value="650"/>
    <att type="string" name="support" value="{&quot;StringDB&quot;: &quot;physical&quot;, &quot;StringEvidence&quot;: &quot;database:0.635&quot;, &quot;String_Score_Physical&quot;: 650, &quot;String_Score_Combined&quot;: 650}"/>
  </edge>
  <edge label="819563 (pp) 844785" source="76" target="578">
    <att type="string" name="canonicalName" value="819563 (pp) 844785"/>
    <att type="string" name="interaction" value="pp"/>
    <att type="int" name="SCORE" value="650"/>
    <att type="string" name="support" value="{&quot;StringDB&quot;: &quot;physical&quot;, &quot;StringEvidence&quot;: &quot;database:0.635&quot;, &quot;String_Score_Physical&quot;: 650, &quot;String_Score_Combined&quot;: 650}"/>
  </edge>
  <edge label="819579 (pp) 819660" source="77" target="80">
    <att type="string" name="canonicalName" value="819579 (pp) 819660"/>
    <att type="string" name="interaction" value="pp"/>
    <att type="int" name="SCORE" value="254"/>
    <att type="string" name="support" value="{&quot;StringDB&quot;: &quot;physical&quot;, &quot;StringEvidence&quot;: &quot;experiments:0.223,textmining:0.020,coexpression:0.016,neighborhood:0.004&quot;, &quot;String_Score_Physical&quot;: 254, &quot;String_Score_Combined&quot;: 284}"/>
  </edge>
  <edge label="819579 (pp) 826726" source="77" target="216">
    <att type="string" name="canonicalName" value="819579 (pp) 826726"/>
    <att type="string" name="interaction" value="pp"/>
    <att type="int" name="SCORE" value="461"/>
    <att type="string" name="support" value="{&quot;StringDB&quot;: &quot;physical&quot;, &quot;StringEvidence&quot;: &quot;experiments:0.439&quot;, &quot;String_Score_Physical&quot;: 461, &quot;String_Score_Combined&quot;: 461}"/>
  </edge>
  <edge label="819579 (pp) 829392" source="77" target="266">
    <att type="string" name="canonicalName" value="819579 (pp) 829392"/>
    <att type="string" name="interaction" value="pp"/>
    <att type="int" name="SCORE" value="208"/>
    <att type="string" name="support" value="{&quot;BioGrid&quot;: &quot;physical&quot;, &quot;BioGrid_PubMed&quot;: &quot;32612234&quot;, &quot;BioGrid_Type&quot;: &quot;Two-hybrid&quot;}"/>
  </edge>
  <edge label="819579 (pp) 831926" source="77" target="329">
    <att type="string" name="canonicalName" value="819579 (pp) 831926"/>
    <att type="string" name="interaction" value="pp"/>
    <att type="int" name="SCORE" value="196"/>
    <att type="string" name="support" value="{&quot;StringDB&quot;: &quot;physical&quot;, &quot;StringEvidence&quot;: &quot;textmining:0.621,experiments:0.162,coexpression:0.002&quot;, &quot;String_Score_Physical&quot;: 196, &quot;String_Score_Combined&quot;: 695}"/>
  </edge>
  <edge label="819604 (pp) 824376" source="78" target="175">
    <att type="string" name="canonicalName" value="819604 (pp) 824376"/>
    <att type="string" name="interaction" value="pp"/>
    <att type="int" name="SCORE" value="599"/>
    <att type="string" name="support" value="{&quot;StringDB&quot;: &quot;physical&quot;, &quot;StringEvidence&quot;: &quot;experiments:0.582&quot;, &quot;String_Score_Physical&quot;: 599, &quot;String_Score_Combined&quot;: 599}"/>
  </edge>
  <edge label="819648 (pp) 829387" source="79" target="264">
    <att type="string" name="canonicalName" value="819648 (pp) 829387"/>
    <att type="string" name="interaction" value="pp"/>
    <att type="int" name="SCORE" value="476"/>
    <att type="string" name="support" value="{&quot;StringDB&quot;: &quot;physical&quot;, &quot;StringEvidence&quot;: &quot;experiments:0.454,neighborhood:0.155,textmining:0.104&quot;, &quot;String_Score_Physical&quot;: 476, &quot;String_Score_Combined&quot;: 603}"/>
  </edge>
  <edge label="819660 (pp) 819772" source="80" target="82">
    <att type="string" name="canonicalName" value="819660 (pp) 819772"/>
    <att type="string" name="interaction" value="pp"/>
    <att type="int" name="SCORE" value="227"/>
    <att type="string" name="support" value="{&quot;StringDB&quot;: &quot;physical&quot;, &quot;StringEvidence&quot;: &quot;experiments:0.195,coexpression:0.054,textmining:0.007&quot;, &quot;String_Score_Physical&quot;: 227, &quot;String_Score_Combined&quot;: 275}"/>
  </edge>
  <edge label="819660 (pp) 820831" source="80" target="109">
    <att type="string" name="canonicalName" value="819660 (pp) 820831"/>
    <att type="string" name="interaction" value="pp"/>
    <att type="int" name="SCORE" value="252"/>
    <att type="string" name="support" value="{&quot;StringDB&quot;: &quot;physical&quot;, &quot;StringEvidence&quot;: &quot;experiments:0.220,textmining:0.216,coexpression:0.003&quot;, &quot;String_Score_Physical&quot;: 252, &quot;String_Score_Combined&quot;: 415}"/>
  </edge>
  <edge label="819660 (pp) 820936" source="80" target="116">
    <att type="string" name="canonicalName" value="819660 (pp) 820936"/>
    <att type="string" name="interaction" value="pp"/>
    <att type="int" name="SCORE" value="252"/>
    <att type="string" name="support" value="{&quot;StringDB&quot;: &quot;physical&quot;, &quot;StringEvidence&quot;: &quot;experiments:0.220,textmining:0.216,coexpression:0.003&quot;, &quot;String_Score_Physical&quot;: 252, &quot;String_Score_Combined&quot;: 415}"/>
  </edge>
  <edge label="819660 (pp) 822195" source="80" target="148">
    <att type="string" name="canonicalName" value="819660 (pp) 822195"/>
    <att type="string" name="interaction" value="pp"/>
    <att type="int" name="SCORE" value="297"/>
    <att type="string" name="support" value="{&quot;StringDB&quot;: &quot;physical&quot;, &quot;StringEvidence&quot;: &quot;experiments:0.267,textmining:0.032&quot;, &quot;String_Score_Physical&quot;: 297, &quot;String_Score_Combined&quot;: 319}"/>
  </edge>
  <edge label="819660 (pp) 823970" source="80" target="166">
    <att type="string" name="canonicalName" value="819660 (pp) 823970"/>
    <att type="string" name="interaction" value="pp"/>
    <att type="int" name="SCORE" value="210"/>
    <att type="string" name="support" value="{&quot;StringDB&quot;: &quot;physical&quot;, &quot;StringEvidence&quot;: &quot;textmining:0.432,experiments:0.176,neighborhood:0.155,coexpression:0.102&quot;, &quot;String_Score_Physical&quot;: 210, &quot;String_Score_Combined&quot;: 659}"/>
  </edge>
  <edge label="819660 (pp) 829390" source="80" target="265">
    <att type="string" name="canonicalName" value="819660 (pp) 829390"/>
    <att type="string" name="interaction" value="pp"/>
    <att type="int" name="SCORE" value="252"/>
    <att type="string" name="support" value="{&quot;StringDB&quot;: &quot;physical&quot;, &quot;StringEvidence&quot;: &quot;textmining:0.481,experiments:0.220,coexpression:0.043&quot;, &quot;String_Score_Physical&quot;: 252, &quot;String_Score_Combined&quot;: 628}"/>
  </edge>
  <edge label="819660 (pp) 830904" source="80" target="303">
    <att type="string" name="canonicalName" value="819660 (pp) 830904"/>
    <att type="string" name="interaction" value="pp"/>
    <att type="int" name="SCORE" value="260"/>
    <att type="string" name="support" value="{&quot;StringDB&quot;: &quot;physical&quot;, &quot;StringEvidence&quot;: &quot;experiments:0.229,textmining:0.035&quot;, &quot;String_Score_Physical&quot;: 260, &quot;String_Score_Combined&quot;: 287}"/>
  </edge>
  <edge label="819660 (pp) 831020" source="80" target="305">
    <att type="string" name="canonicalName" value="819660 (pp) 831020"/>
    <att type="string" name="interaction" value="pp"/>
    <att type="int" name="SCORE" value="615"/>
    <att type="string" name="support" value="{&quot;StringDB&quot;: &quot;physical&quot;, &quot;StringEvidence&quot;: &quot;experiments:0.599,textmining:0.280,neighborhood:0.155,coexpression:0.008&quot;, &quot;BioGrid&quot;: &quot;physical&quot;, &quot;BioGrid_PubMed&quot;: &quot;24036116&quot;, &quot;BioGrid_Type&quot;: &quot;Reconstituted Complex,Affinity Capture-Western&quot;, &quot;String_Score_Physical&quot;: 615, &quot;String_Score_Combined&quot;: 768}"/>
  </edge>
  <edge label="819660 (pp) 835341" source="80" target="388">
    <att type="string" name="canonicalName" value="819660 (pp) 835341"/>
    <att type="string" name="interaction" value="pp"/>
    <att type="int" name="SCORE" value="660"/>
    <att type="string" name="support" value="{&quot;StringDB&quot;: &quot;physical&quot;, &quot;StringEvidence&quot;: &quot;textmining:0.653,experiments:0.646,neighborhood:0.143,coexpression:0.093&quot;, &quot;BioGrid&quot;: &quot;physical&quot;, &quot;BioGrid_PubMed&quot;: &quot;24036116&quot;, &quot;BioGrid_Type&quot;: &quot;Reconstituted Complex,Affinity Capture-Western&quot;, &quot;String_Score_Physical&quot;: 660, &quot;String_Score_Combined&quot;: 908}"/>
  </edge>
  <edge label="819660 (pp) 835699" source="80" target="396">
    <att type="string" name="canonicalName" value="819660 (pp) 835699"/>
    <att type="string" name="interaction" value="pp"/>
    <att type="int" name="SCORE" value="254"/>
    <att type="string" name="support" value="{&quot;StringDB&quot;: &quot;physical&quot;, &quot;StringEvidence&quot;: &quot;textmining:0.268,experiments:0.222,neighborhood:0.143,coexpression:0.093&quot;, &quot;String_Score_Physical&quot;: 254, &quot;String_Score_Combined&quot;: 575}"/>
  </edge>
  <edge label="819660 (pp) 836661" source="80" target="416">
    <att type="string" name="canonicalName" value="819660 (pp) 836661"/>
    <att type="string" name="interaction" value="pp"/>
    <att type="int" name="SCORE" value="260"/>
    <att type="string" name="support" value="{&quot;StringDB&quot;: &quot;physical&quot;, &quot;StringEvidence&quot;: &quot;experiments:0.229,textmining:0.035&quot;, &quot;String_Score_Physical&quot;: 260, &quot;String_Score_Combined&quot;: 287}"/>
  </edge>
  <edge label="819660 (pp) 836899" source="80" target="421">
    <att type="string" name="canonicalName" value="819660 (pp) 836899"/>
    <att type="string" name="interaction" value="pp"/>
    <att type="int" name="SCORE" value="204"/>
    <att type="string" name="support" value="{&quot;StringDB&quot;: &quot;physical&quot;, &quot;StringEvidence&quot;: &quot;textmining:0.238,experiments:0.170,coexpression:0.060&quot;, &quot;String_Score_Physical&quot;: 204, &quot;String_Score_Combined&quot;: 429}"/>
  </edge>
  <edge label="819660 (pp) 838144" source="80" target="454">
    <att type="string" name="canonicalName" value="819660 (pp) 838144"/>
    <att type="string" name="interaction" value="pp"/>
    <att type="int" name="SCORE" value="252"/>
    <att type="string" name="support" value="{&quot;StringDB&quot;: &quot;physical&quot;, &quot;StringEvidence&quot;: &quot;experiments:0.220,textmining:0.216,coexpression:0.003&quot;, &quot;String_Score_Physical&quot;: 252, &quot;String_Score_Combined&quot;: 415}"/>
  </edge>
  <edge label="819660 (pp) 844768" source="80" target="576">
    <att type="string" name="canonicalName" value="819660 (pp) 844768"/>
    <att type="string" name="interaction" value="pp"/>
    <att type="int" name="SCORE" value="335"/>
    <att type="string" name="support" value="{&quot;StringDB&quot;: &quot;physical&quot;, &quot;StringEvidence&quot;: &quot;experiments:0.307,textmining:0.239&quot;, &quot;String_Score_Physical&quot;: 335, &quot;String_Score_Combined&quot;: 493}"/>
  </edge>
  <edge label="819660 (pp) 844770" source="80" target="577">
    <att type="string" name="canonicalName" value="819660 (pp) 844770"/>
    <att type="string" name="interaction" value="pp"/>
    <att type="int" name="SCORE" value="335"/>
    <att type="string" name="support" value="{&quot;StringDB&quot;: &quot;physical&quot;, &quot;StringEvidence&quot;: &quot;experiments:0.307,textmining:0.239&quot;, &quot;String_Score_Physical&quot;: 335, &quot;String_Score_Combined&quot;: 493}"/>
  </edge>
  <edge label="819708 (pp) 821003" source="81" target="117">
    <att type="string" name="canonicalName" value="819708 (pp) 821003"/>
    <att type="string" name="interaction" value="pp"/>
    <att type="int" name="SCORE" value="650"/>
    <att type="string" name="support" value="{&quot;StringDB&quot;: &quot;physical&quot;, &quot;StringEvidence&quot;: &quot;database:0.635&quot;, &quot;String_Score_Physical&quot;: 650, &quot;String_Score_Combined&quot;: 650}"/>
  </edge>
  <edge label="819708 (pp) 821964" source="81" target="140">
    <att type="string" name="canonicalName" value="819708 (pp) 821964"/>
    <att type="string" name="interaction" value="pp"/>
    <att type="int" name="SCORE" value="650"/>
    <att type="string" name="support" value="{&quot;StringDB&quot;: &quot;physical&quot;, &quot;StringEvidence&quot;: &quot;database:0.635&quot;, &quot;String_Score_Physical&quot;: 650, &quot;String_Score_Combined&quot;: 650}"/>
  </edge>
  <edge label="819708 (pp) 827028" source="81" target="221">
    <att type="string" name="canonicalName" value="819708 (pp) 827028"/>
    <att type="string" name="interaction" value="pp"/>
    <att type="int" name="SCORE" value="650"/>
    <att type="string" name="support" value="{&quot;StringDB&quot;: &quot;physical&quot;, &quot;StringEvidence&quot;: &quot;database:0.635&quot;, &quot;String_Score_Physical&quot;: 650, &quot;String_Score_Combined&quot;: 650}"/>
  </edge>
  <edge label="819772 (pp) 819814" source="82" target="83">
    <att type="string" name="canonicalName" value="819772 (pp) 819814"/>
    <att type="string" name="interaction" value="pp"/>
    <att type="int" name="SCORE" value="334"/>
    <att type="string" name="support" value="{&quot;StringDB&quot;: &quot;physical&quot;, &quot;StringEvidence&quot;: &quot;textmining:0.964,cooccurrence:0.424,experiments:0.306,coexpression:0.196&quot;, &quot;String_Score_Physical&quot;: 334, &quot;String_Score_Combined&quot;: 608}"/>
  </edge>
  <edge label="819772 (pp) 820385" source="82" target="97">
    <att type="string" name="canonicalName" value="819772 (pp) 820385"/>
    <att type="string" name="interaction" value="pp"/>
    <att type="int" name="SCORE" value="474"/>
    <att type="string" name="support" value="{&quot;StringDB&quot;: &quot;physical&quot;, &quot;StringEvidence&quot;: &quot;experiments:0.452,textmining:0.066,coexpression:0.003&quot;, &quot;String_Score_Physical&quot;: 474, &quot;String_Score_Combined&quot;: 510}"/>
  </edge>
  <edge label="819772 (pp) 821972" source="82" target="141">
    <att type="string" name="canonicalName" value="819772 (pp) 821972"/>
    <att type="string" name="interaction" value="pp"/>
    <att type="int" name="SCORE" value="275"/>
    <att type="string" name="support" value="{&quot;StringDB&quot;: &quot;physical&quot;, &quot;StringEvidence&quot;: &quot;experiments:0.244,coexpression:0.127,textmining:0.031&quot;, &quot;String_Score_Physical&quot;: 275, &quot;String_Score_Combined&quot;: 387}"/>
  </edge>
  <edge label="819772 (pp) 824557" source="82" target="180">
    <att type="string" name="canonicalName" value="819772 (pp) 824557"/>
    <att type="string" name="interaction" value="pp"/>
    <att type="int" name="SCORE" value="211"/>
    <att type="string" name="support" value="{&quot;StringDB&quot;: &quot;physical&quot;, &quot;StringEvidence&quot;: &quot;experiments:0.177,textmining:0.013,coexpression:0.001&quot;, &quot;String_Score_Physical&quot;: 211, &quot;String_Score_Combined&quot;: 221}"/>
  </edge>
  <edge label="819772 (pp) 830841" source="82" target="302">
    <att type="string" name="canonicalName" value="819772 (pp) 830841"/>
    <att type="string" name="interaction" value="pp"/>
    <att type="int" name="SCORE" value="474"/>
    <att type="string" name="support" value="{&quot;StringDB&quot;: &quot;physical&quot;, &quot;StringEvidence&quot;: &quot;experiments:0.452,textmining:0.066,coexpression:0.003&quot;, &quot;String_Score_Physical&quot;: 474, &quot;String_Score_Combined&quot;: 510}"/>
  </edge>
  <edge label="819772 (pp) 830904" source="82" target="303">
    <att type="string" name="canonicalName" value="819772 (pp) 830904"/>
    <att type="string" name="interaction" value="pp"/>
    <att type="int" name="SCORE" value="306"/>
    <att type="string" name="support" value="{&quot;StringDB&quot;: &quot;physical&quot;, &quot;StringEvidence&quot;: &quot;experiments:0.276,textmining:0.164&quot;, &quot;String_Score_Physical&quot;: 306, &quot;String_Score_Combined&quot;: 419}"/>
  </edge>
  <edge label="819772 (pp) 832283" source="82" target="339">
    <att type="string" name="canonicalName" value="819772 (pp) 832283"/>
    <att type="string" name="interaction" value="pp"/>
    <att type="int" name="SCORE" value="203"/>
    <att type="string" name="support" value="{&quot;StringDB&quot;: &quot;physical&quot;, &quot;StringEvidence&quot;: &quot;experiments:0.169,coexpression:0.049,textmining:0.024&quot;, &quot;String_Score_Physical&quot;: 203, &quot;String_Score_Combined&quot;: 260}"/>
  </edge>
  <edge label="819772 (pp) 832830" source="82" target="348">
    <att type="string" name="canonicalName" value="819772 (pp) 832830"/>
    <att type="string" name="interaction" value="pp"/>
    <att type="int" name="SCORE" value="194"/>
    <att type="string" name="support" value="{&quot;StringDB&quot;: &quot;physical&quot;, &quot;StringEvidence&quot;: &quot;textmining:0.187,experiments:0.160,neighborhood:0.019,coexpression:0.017&quot;, &quot;String_Score_Physical&quot;: 194, &quot;String_Score_Combined&quot;: 367}"/>
  </edge>
  <edge label="819772 (pp) 833791" source="82" target="355">
    <att type="string" name="canonicalName" value="819772 (pp) 833791"/>
    <att type="string" name="interaction" value="pp"/>
    <att type="int" name="SCORE" value="467"/>
    <att type="string" name="support" value="{&quot;StringDB&quot;: &quot;physical&quot;, &quot;StringEvidence&quot;: &quot;experiments:0.444,textmining:0.390,coexpression:0.007&quot;, &quot;String_Score_Physical&quot;: 467, &quot;String_Score_Combined&quot;: 677}"/>
  </edge>
  <edge label="819772 (pp) 836163" source="82" target="408">
    <att type="string" name="canonicalName" value="819772 (pp) 836163"/>
    <att type="string" name="interaction" value="pp"/>
    <att type="int" name="SCORE" value="260"/>
    <att type="string" name="support" value="{&quot;StringDB&quot;: &quot;physical&quot;, &quot;StringEvidence&quot;: &quot;experiments:0.229,textmining:0.036,coexpression:0.007&quot;, &quot;String_Score_Physical&quot;: 260, &quot;String_Score_Combined&quot;: 293}"/>
  </edge>
  <edge label="819772 (pp) 836661" source="82" target="416">
    <att type="string" name="canonicalName" value="819772 (pp) 836661"/>
    <att type="string" name="interaction" value="pp"/>
    <att type="int" name="SCORE" value="306"/>
    <att type="string" name="support" value="{&quot;StringDB&quot;: &quot;physical&quot;, &quot;StringEvidence&quot;: &quot;experiments:0.276,textmining:0.257&quot;, &quot;String_Score_Physical&quot;: 306, &quot;String_Score_Combined&quot;: 484}"/>
  </edge>
  <edge label="819772 (pp) 836899" source="82" target="421">
    <att type="string" name="canonicalName" value="819772 (pp) 836899"/>
    <att type="string" name="interaction" value="pp"/>
    <att type="int" name="SCORE" value="258"/>
    <att type="string" name="support" value="{&quot;StringDB&quot;: &quot;physical&quot;, &quot;StringEvidence&quot;: &quot;textmining:0.300,experiments:0.226&quot;, &quot;String_Score_Physical&quot;: 258, &quot;String_Score_Combined&quot;: 480}"/>
  </edge>
  <edge label="819772 (pp) 837279" source="82" target="429">
    <att type="string" name="canonicalName" value="819772 (pp) 837279"/>
    <att type="string" name="interaction" value="pp"/>
    <att type="int" name="SCORE" value="191"/>
    <att type="string" name="support" value="{&quot;StringDB&quot;: &quot;physical&quot;, &quot;StringEvidence&quot;: &quot;textmining:0.238,experiments:0.156&quot;, &quot;String_Score_Physical&quot;: 191, &quot;String_Score_Combined&quot;: 383}"/>
  </edge>
  <edge label="819772 (pp) 839872" source="82" target="482">
    <att type="string" name="canonicalName" value="819772 (pp) 839872"/>
    <att type="string" name="interaction" value="pp"/>
    <att type="int" name="SCORE" value="266"/>
    <att type="string" name="support" value="{&quot;StringDB&quot;: &quot;physical&quot;, &quot;StringEvidence&quot;: &quot;experiments:0.235,textmining:0.217&quot;, &quot;String_Score_Physical&quot;: 266, &quot;String_Score_Combined&quot;: 425}"/>
  </edge>
  <edge label="819772 (pp) 841707" source="82" target="501">
    <att type="string" name="canonicalName" value="819772 (pp) 841707"/>
    <att type="string" name="interaction" value="pp"/>
    <att type="int" name="SCORE" value="260"/>
    <att type="string" name="support" value="{&quot;StringDB&quot;: &quot;physical&quot;, &quot;StringEvidence&quot;: &quot;textmining:0.412,experiments:0.228,coexpression:0.008&quot;, &quot;String_Score_Physical&quot;: 260, &quot;String_Score_Combined&quot;: 568}"/>
  </edge>
  <edge label="819772 (pp) 844785" source="82" target="578">
    <att type="string" name="canonicalName" value="819772 (pp) 844785"/>
    <att type="string" name="interaction" value="pp"/>
    <att type="int" name="SCORE" value="263"/>
    <att type="string" name="support" value="{&quot;StringDB&quot;: &quot;physical&quot;, &quot;StringEvidence&quot;: &quot;experiments:0.231,textmining:0.017,coexpression:0.003&quot;, &quot;String_Score_Physical&quot;: 263, &quot;String_Score_Combined&quot;: 277}"/>
  </edge>
  <edge label="819814 (pp) 832830" source="83" target="348">
    <att type="string" name="canonicalName" value="819814 (pp) 832830"/>
    <att type="string" name="interaction" value="pp"/>
    <att type="int" name="SCORE" value="194"/>
    <att type="string" name="support" value="{&quot;StringDB&quot;: &quot;physical&quot;, &quot;StringEvidence&quot;: &quot;experiments:0.160,coexpression:0.053,textmining:0.033,neighborhood:0.019&quot;, &quot;String_Score_Physical&quot;: 194, &quot;String_Score_Combined&quot;: 276}"/>
  </edge>
  <edge label="819814 (pp) 836899" source="83" target="421">
    <att type="string" name="canonicalName" value="819814 (pp) 836899"/>
    <att type="string" name="interaction" value="pp"/>
    <att type="int" name="SCORE" value="258"/>
    <att type="string" name="support" value="{&quot;StringDB&quot;: &quot;physical&quot;, &quot;StringEvidence&quot;: &quot;experiments:0.226,textmining:0.123,coexpression:0.054&quot;, &quot;BioGrid&quot;: &quot;physical&quot;, &quot;BioGrid_PubMed&quot;: &quot;32191846&quot;, &quot;BioGrid_Type&quot;: &quot;Co-fractionation&quot;, &quot;BioGrid_Score&quot;: &quot;0.625091631&quot;, &quot;String_Score_Physical&quot;: 258, &quot;String_Score_Combined&quot;: 384}"/>
  </edge>
  <edge label="819814 (pp) 839872" source="83" target="482">
    <att type="string" name="canonicalName" value="819814 (pp) 839872"/>
    <att type="string" name="interaction" value="pp"/>
    <att type="int" name="SCORE" value="266"/>
    <att type="string" name="support" value="{&quot;StringDB&quot;: &quot;physical&quot;, &quot;StringEvidence&quot;: &quot;experiments:0.235,textmining:0.038,coexpression:0.016&quot;, &quot;String_Score_Physical&quot;: 266, &quot;String_Score_Combined&quot;: 304}"/>
  </edge>
  <edge label="819814 (pp) 841707" source="83" target="501">
    <att type="string" name="canonicalName" value="819814 (pp) 841707"/>
    <att type="string" name="interaction" value="pp"/>
    <att type="int" name="SCORE" value="236"/>
    <att type="string" name="support" value="{&quot;StringDB&quot;: &quot;physical&quot;, &quot;StringEvidence&quot;: &quot;textmining:0.418,experiments:0.203,coexpression:0.007&quot;, &quot;String_Score_Physical&quot;: 236, &quot;String_Score_Combined&quot;: 558}"/>
  </edge>
  <edge label="819814 (pp) 842070" source="83" target="512">
    <att type="string" name="canonicalName" value="819814 (pp) 842070"/>
    <att type="string" name="interaction" value="pp"/>
    <att type="int" name="SCORE" value="317"/>
    <att type="string" name="support" value="{&quot;StringDB&quot;: &quot;physical&quot;, &quot;StringEvidence&quot;: &quot;experiments:0.288,textmining:0.067,coexpression:0.007&quot;, &quot;String_Score_Physical&quot;: 317, &quot;String_Score_Combined&quot;: 367}"/>
  </edge>
  <edge label="819814 (pp) 842407" source="83" target="524">
    <att type="string" name="canonicalName" value="819814 (pp) 842407"/>
    <att type="string" name="interaction" value="pp"/>
    <att type="int" name="SCORE" value="229"/>
    <att type="string" name="support" value="{&quot;StringDB&quot;: &quot;physical&quot;, &quot;StringEvidence&quot;: &quot;textmining:0.558,experiments:0.197,coexpression:0.095&quot;, &quot;String_Score_Physical&quot;: 229, &quot;String_Score_Combined&quot;: 475}"/>
  </edge>
  <edge label="819814 (pp) 844785" source="83" target="578">
    <att type="string" name="canonicalName" value="819814 (pp) 844785"/>
    <att type="string" name="interaction" value="pp"/>
    <att type="int" name="SCORE" value="263"/>
    <att type="string" name="support" value="{&quot;StringDB&quot;: &quot;physical&quot;, &quot;StringEvidence&quot;: &quot;experiments:0.231,textmining:0.017,coexpression:0.003&quot;, &quot;String_Score_Physical&quot;: 263, &quot;String_Score_Combined&quot;: 277}"/>
  </edge>
  <edge label="819852 (pp) 821614" source="84" target="135">
    <att type="string" name="canonicalName" value="819852 (pp) 821614"/>
    <att type="string" name="interaction" value="pp"/>
    <att type="int" name="SCORE" value="254"/>
    <att type="string" name="support" value="{&quot;StringDB&quot;: &quot;physical&quot;, &quot;StringEvidence&quot;: &quot;experiments:0.223,textmining:0.013&quot;, &quot;String_Score_Physical&quot;: 254, &quot;String_Score_Combined&quot;: 264}"/>
  </edge>
  <edge label="819852 (pp) 826726" source="84" target="216">
    <att type="string" name="canonicalName" value="819852 (pp) 826726"/>
    <att type="string" name="interaction" value="pp"/>
    <att type="int" name="SCORE" value="262"/>
    <att type="string" name="support" value="{&quot;StringDB&quot;: &quot;physical&quot;, &quot;StringEvidence&quot;: &quot;textmining:0.559,experiments:0.230,coexpression:0.003&quot;, &quot;String_Score_Physical&quot;: 262, &quot;String_Score_Combined&quot;: 675}"/>
  </edge>
  <edge label="819852 (pp) 828831" source="84" target="255">
    <att type="string" name="canonicalName" value="819852 (pp) 828831"/>
    <att type="string" name="interaction" value="pp"/>
    <att type="int" name="SCORE" value="254"/>
    <att type="string" name="support" value="{&quot;StringDB&quot;: &quot;physical&quot;, &quot;StringEvidence&quot;: &quot;experiments:0.223,textmining:0.013&quot;, &quot;String_Score_Physical&quot;: 254, &quot;String_Score_Combined&quot;: 264}"/>
  </edge>
  <edge label="819852 (pp) 835553" source="84" target="393">
    <att type="string" name="canonicalName" value="819852 (pp) 835553"/>
    <att type="string" name="interaction" value="pp"/>
    <att type="int" name="SCORE" value="254"/>
    <att type="string" name="support" value="{&quot;StringDB&quot;: &quot;physical&quot;, &quot;StringEvidence&quot;: &quot;experiments:0.223,textmining:0.013&quot;, &quot;String_Score_Physical&quot;: 254, &quot;String_Score_Combined&quot;: 264}"/>
  </edge>
  <edge label="819852 (pp) 841910" source="84" target="506">
    <att type="string" name="canonicalName" value="819852 (pp) 841910"/>
    <att type="string" name="interaction" value="pp"/>
    <att type="int" name="SCORE" value="254"/>
    <att type="string" name="support" value="{&quot;StringDB&quot;: &quot;physical&quot;, &quot;StringEvidence&quot;: &quot;experiments:0.223,textmining:0.013&quot;, &quot;String_Score_Physical&quot;: 254, &quot;String_Score_Combined&quot;: 264}"/>
  </edge>
  <edge label="819886 (pp) 828064" source="85" target="238">
    <att type="string" name="canonicalName" value="819886 (pp) 828064"/>
    <att type="string" name="interaction" value="pp"/>
    <att type="int" name="SCORE" value="650"/>
    <att type="string" name="support" value="{&quot;StringDB&quot;: &quot;physical&quot;, &quot;StringEvidence&quot;: &quot;database:0.635,textmining:0.004,neighborhood:0.002&quot;, &quot;String_Score_Physical&quot;: 650, &quot;String_Score_Combined&quot;: 652}"/>
  </edge>
  <edge label="819886 (pp) 832850" source="85" target="351">
    <att type="string" name="canonicalName" value="819886 (pp) 832850"/>
    <att type="string" name="interaction" value="pp"/>
    <att type="int" name="SCORE" value="650"/>
    <att type="string" name="support" value="{&quot;StringDB&quot;: &quot;physical&quot;, &quot;StringEvidence&quot;: &quot;database:0.635,textmining:0.004,neighborhood:0.002&quot;, &quot;String_Score_Physical&quot;: 650, &quot;String_Score_Combined&quot;: 652}"/>
  </edge>
  <edge label="819886 (pp) 838078" source="85" target="450">
    <att type="string" name="canonicalName" value="819886 (pp) 838078"/>
    <att type="string" name="interaction" value="pp"/>
    <att type="int" name="SCORE" value="650"/>
    <att type="string" name="support" value="{&quot;StringDB&quot;: &quot;physical&quot;, &quot;StringEvidence&quot;: &quot;database:0.635,textmining:0.004,neighborhood:0.002&quot;, &quot;String_Score_Physical&quot;: 650, &quot;String_Score_Combined&quot;: 652}"/>
  </edge>
  <edge label="819937 (pp) 820276" source="86" target="95">
    <att type="string" name="canonicalName" value="819937 (pp) 820276"/>
    <att type="string" name="interaction" value="pp"/>
    <att type="int" name="SCORE" value="900"/>
    <att type="string" name="support" value="{&quot;StringDB&quot;: &quot;physical&quot;, &quot;StringEvidence&quot;: &quot;database:0.896,experiments:0.001&quot;, &quot;String_Score_Physical&quot;: 900, &quot;String_Score_Combined&quot;: 900}"/>
  </edge>
  <edge label="819937 (pp) 820335" source="86" target="96">
    <att type="string" name="canonicalName" value="819937 (pp) 820335"/>
    <att type="string" name="interaction" value="pp"/>
    <att type="int" name="SCORE" value="900"/>
    <att type="string" name="support" value="{&quot;StringDB&quot;: &quot;physical&quot;, &quot;StringEvidence&quot;: &quot;database:0.896,coexpression:0.003&quot;, &quot;String_Score_Physical&quot;: 900, &quot;String_Score_Combined&quot;: 900}"/>
  </edge>
  <edge label="819937 (pp) 820385" source="86" target="97">
    <att type="string" name="canonicalName" value="819937 (pp) 820385"/>
    <att type="string" name="interaction" value="pp"/>
    <att type="int" name="SCORE" value="268"/>
    <att type="string" name="support" value="{&quot;StringDB&quot;: &quot;physical&quot;, &quot;StringEvidence&quot;: &quot;experiments:0.237,textmining:0.041&quot;, &quot;String_Score_Physical&quot;: 268, &quot;String_Score_Combined&quot;: 297}"/>
  </edge>
  <edge label="819937 (pp) 820438" source="86" target="100">
    <att type="string" name="canonicalName" value="819937 (pp) 820438"/>
    <att type="string" name="interaction" value="pp"/>
    <att type="int" name="SCORE" value="904"/>
    <att type="string" name="support" value="{&quot;StringDB&quot;: &quot;physical&quot;, &quot;StringEvidence&quot;: &quot;database:0.896,textmining:0.272,experiments:0.042&quot;, &quot;String_Score_Physical&quot;: 904, &quot;String_Score_Combined&quot;: 930}"/>
  </edge>
  <edge label="819937 (pp) 821543" source="86" target="131">
    <att type="string" name="canonicalName" value="819937 (pp) 821543"/>
    <att type="string" name="interaction" value="pp"/>
    <att type="int" name="SCORE" value="900"/>
    <att type="string" name="support" value="{&quot;StringDB&quot;: &quot;physical&quot;, &quot;StringEvidence&quot;: &quot;database:0.896,textmining:0.024&quot;, &quot;String_Score_Physical&quot;: 900, &quot;String_Score_Combined&quot;: 902}"/>
  </edge>
  <edge label="819937 (pp) 822364" source="86" target="154">
    <att type="string" name="canonicalName" value="819937 (pp) 822364"/>
    <att type="string" name="interaction" value="pp"/>
    <att type="int" name="SCORE" value="904"/>
    <att type="string" name="support" value="{&quot;StringDB&quot;: &quot;physical&quot;, &quot;StringEvidence&quot;: &quot;database:0.896,experiments:0.045,coexpression:0.007&quot;, &quot;String_Score_Physical&quot;: 904, &quot;String_Score_Combined&quot;: 905}"/>
  </edge>
  <edge label="819937 (pp) 825026" source="86" target="193">
    <att type="string" name="canonicalName" value="819937 (pp) 825026"/>
    <att type="string" name="interaction" value="pp"/>
    <att type="int" name="SCORE" value="900"/>
    <att type="string" name="support" value="{&quot;StringDB&quot;: &quot;physical&quot;, &quot;StringEvidence&quot;: &quot;database:0.896,experiments:0.007,textmining:0.001&quot;, &quot;String_Score_Physical&quot;: 900, &quot;String_Score_Combined&quot;: 900}"/>
  </edge>
  <edge label="819937 (pp) 826898" source="86" target="219">
    <att type="string" name="canonicalName" value="819937 (pp) 826898"/>
    <att type="string" name="interaction" value="pp"/>
    <att type="int" name="SCORE" value="900"/>
    <att type="string" name="support" value="{&quot;StringDB&quot;: &quot;physical&quot;, &quot;StringEvidence&quot;: &quot;database:0.896,cooccurrence:0.424,coexpression:0.047&quot;, &quot;String_Score_Physical&quot;: 900, &quot;String_Score_Combined&quot;: 905}"/>
  </edge>
  <edge label="819937 (pp) 828571" source="86" target="247">
    <att type="string" name="canonicalName" value="819937 (pp) 828571"/>
    <att type="string" name="interaction" value="pp"/>
    <att type="int" name="SCORE" value="201"/>
    <att type="string" name="support" value="{&quot;StringDB&quot;: &quot;physical&quot;, &quot;StringEvidence&quot;: &quot;experiments:0.167,textmining:0.051&quot;, &quot;String_Score_Physical&quot;: 201, &quot;String_Score_Combined&quot;: 241}"/>
  </edge>
  <edge label="819937 (pp) 828733" source="86" target="253">
    <att type="string" name="canonicalName" value="819937 (pp) 828733"/>
    <att type="string" name="interaction" value="pp"/>
    <att type="int" name="SCORE" value="912"/>
    <att type="string" name="support" value="{&quot;StringDB&quot;: &quot;physical&quot;, &quot;StringEvidence&quot;: &quot;database:0.896,experiments:0.122&quot;, &quot;String_Score_Physical&quot;: 912, &quot;String_Score_Combined&quot;: 912}"/>
  </edge>
  <edge label="819937 (pp) 829639" source="86" target="275">
    <att type="string" name="canonicalName" value="819937 (pp) 829639"/>
    <att type="string" name="interaction" value="pp"/>
    <att type="int" name="SCORE" value="910"/>
    <att type="string" name="support" value="{&quot;StringDB&quot;: &quot;physical&quot;, &quot;StringEvidence&quot;: &quot;database:0.896,experiments:0.103,textmining:0.032&quot;, &quot;String_Score_Physical&quot;: 910, &quot;String_Score_Combined&quot;: 913}"/>
  </edge>
  <edge label="819937 (pp) 830463" source="86" target="292">
    <att type="string" name="canonicalName" value="819937 (pp) 830463"/>
    <att type="string" name="interaction" value="pp"/>
    <att type="int" name="SCORE" value="900"/>
    <att type="string" name="support" value="{&quot;StringDB&quot;: &quot;physical&quot;, &quot;StringEvidence&quot;: &quot;database:0.896,coexpression:0.042,textmining:0.008,experiments:0.007&quot;, &quot;String_Score_Physical&quot;: 900, &quot;String_Score_Combined&quot;: 905}"/>
  </edge>
  <edge label="819937 (pp) 830841" source="86" target="302">
    <att type="string" name="canonicalName" value="819937 (pp) 830841"/>
    <att type="string" name="interaction" value="pp"/>
    <att type="int" name="SCORE" value="268"/>
    <att type="string" name="support" value="{&quot;StringDB&quot;: &quot;physical&quot;, &quot;StringEvidence&quot;: &quot;experiments:0.237,textmining:0.041&quot;, &quot;String_Score_Physical&quot;: 268, &quot;String_Score_Combined&quot;: 297}"/>
  </edge>
  <edge label="819937 (pp) 831020" source="86" target="305">
    <att type="string" name="canonicalName" value="819937 (pp) 831020"/>
    <att type="string" name="interaction" value="pp"/>
    <att type="int" name="SCORE" value="904"/>
    <att type="string" name="support" value="{&quot;StringDB&quot;: &quot;physical&quot;, &quot;StringEvidence&quot;: &quot;database:0.896,experiments:0.042,textmining:0.041&quot;, &quot;String_Score_Physical&quot;: 904, &quot;String_Score_Combined&quot;: 908}"/>
  </edge>
  <edge label="819937 (pp) 831870" source="86" target="328">
    <att type="string" name="canonicalName" value="819937 (pp) 831870"/>
    <att type="string" name="interaction" value="pp"/>
    <att type="int" name="SCORE" value="900"/>
    <att type="string" name="support" value="{&quot;StringDB&quot;: &quot;physical&quot;, &quot;StringEvidence&quot;: &quot;database:0.896,experiments:0.007,coexpression:0.005&quot;, &quot;String_Score_Physical&quot;: 900, &quot;String_Score_Combined&quot;: 901}"/>
  </edge>
  <edge label="819937 (pp) 834642" source="86" target="370">
    <att type="string" name="canonicalName" value="819937 (pp) 834642"/>
    <att type="string" name="interaction" value="pp"/>
    <att type="int" name="SCORE" value="900"/>
    <att type="string" name="support" value="{&quot;StringDB&quot;: &quot;physical&quot;, &quot;StringEvidence&quot;: &quot;database:0.896&quot;, &quot;String_Score_Physical&quot;: 900, &quot;String_Score_Combined&quot;: 900}"/>
  </edge>
  <edge label="819937 (pp) 835257" source="86" target="385">
    <att type="string" name="canonicalName" value="819937 (pp) 835257"/>
    <att type="string" name="interaction" value="pp"/>
    <att type="int" name="SCORE" value="900"/>
    <att type="string" name="support" value="{&quot;StringDB&quot;: &quot;physical&quot;, &quot;StringEvidence&quot;: &quot;database:0.896,textmining:0.017,experiments:0.008&quot;, &quot;String_Score_Physical&quot;: 900, &quot;String_Score_Combined&quot;: 902}"/>
  </edge>
  <edge label="819937 (pp) 835341" source="86" target="388">
    <att type="string" name="canonicalName" value="819937 (pp) 835341"/>
    <att type="string" name="interaction" value="pp"/>
    <att type="int" name="SCORE" value="908"/>
    <att type="string" name="support" value="{&quot;StringDB&quot;: &quot;physical&quot;, &quot;StringEvidence&quot;: &quot;database:0.896,experiments:0.083,textmining:0.077&quot;, &quot;String_Score_Physical&quot;: 908, &quot;String_Score_Combined&quot;: 915}"/>
  </edge>
  <edge label="819937 (pp) 835699" source="86" target="396">
    <att type="string" name="canonicalName" value="819937 (pp) 835699"/>
    <att type="string" name="interaction" value="pp"/>
    <att type="int" name="SCORE" value="908"/>
    <att type="string" name="support" value="{&quot;StringDB&quot;: &quot;physical&quot;, &quot;StringEvidence&quot;: &quot;database:0.896,experiments:0.083,textmining:0.077&quot;, &quot;String_Score_Physical&quot;: 908, &quot;String_Score_Combined&quot;: 915}"/>
  </edge>
  <edge label="819937 (pp) 836161" source="86" target="407">
    <att type="string" name="canonicalName" value="819937 (pp) 836161"/>
    <att type="string" name="interaction" value="pp"/>
    <att type="int" name="SCORE" value="900"/>
    <att type="string" name="support" value="{&quot;StringDB&quot;: &quot;physical&quot;, &quot;StringEvidence&quot;: &quot;database:0.896,textmining:0.104&quot;, &quot;String_Score_Physical&quot;: 900, &quot;String_Score_Combined&quot;: 910}"/>
  </edge>
  <edge label="819937 (pp) 837740" source="86" target="441">
    <att type="string" name="canonicalName" value="819937 (pp) 837740"/>
    <att type="string" name="interaction" value="pp"/>
    <att type="int" name="SCORE" value="900"/>
    <att type="string" name="support" value="{&quot;StringDB&quot;: &quot;physical&quot;, &quot;StringEvidence&quot;: &quot;database:0.896,experiments:0.002&quot;, &quot;String_Score_Physical&quot;: 900, &quot;String_Score_Combined&quot;: 900}"/>
  </edge>
  <edge label="819937 (pp) 837824" source="86" target="445">
    <att type="string" name="canonicalName" value="819937 (pp) 837824"/>
    <att type="string" name="interaction" value="pp"/>
    <att type="int" name="SCORE" value="213"/>
    <att type="string" name="support" value="{&quot;StringDB&quot;: &quot;physical&quot;, &quot;StringEvidence&quot;: &quot;experiments:0.179,textmining:0.017&quot;, &quot;String_Score_Physical&quot;: 213, &quot;String_Score_Combined&quot;: 226}"/>
  </edge>
  <edge label="819937 (pp) 838174" source="86" target="456">
    <att type="string" name="canonicalName" value="819937 (pp) 838174"/>
    <att type="string" name="interaction" value="pp"/>
    <att type="int" name="SCORE" value="904"/>
    <att type="string" name="support" value="{&quot;StringDB&quot;: &quot;physical&quot;, &quot;StringEvidence&quot;: &quot;database:0.896,experiments:0.042,textmining:0.041&quot;, &quot;String_Score_Physical&quot;: 904, &quot;String_Score_Combined&quot;: 908}"/>
  </edge>
  <edge label="819937 (pp) 838609" source="86" target="465">
    <att type="string" name="canonicalName" value="819937 (pp) 838609"/>
    <att type="string" name="interaction" value="pp"/>
    <att type="int" name="SCORE" value="900"/>
    <att type="string" name="support" value="{&quot;StringDB&quot;: &quot;physical&quot;, &quot;StringEvidence&quot;: &quot;database:0.896,coexpression:0.010&quot;, &quot;String_Score_Physical&quot;: 900, &quot;String_Score_Combined&quot;: 901}"/>
  </edge>
  <edge label="819937 (pp) 841458" source="86" target="495">
    <att type="string" name="canonicalName" value="819937 (pp) 841458"/>
    <att type="string" name="interaction" value="pp"/>
    <att type="int" name="SCORE" value="239"/>
    <att type="string" name="support" value="{&quot;StringDB&quot;: &quot;physical&quot;, &quot;StringEvidence&quot;: &quot;experiments:0.208,textmining:0.033&quot;, &quot;String_Score_Physical&quot;: 239, &quot;String_Score_Combined&quot;: 265}"/>
  </edge>
  <edge label="819937 (pp) 842036" source="86" target="510">
    <att type="string" name="canonicalName" value="819937 (pp) 842036"/>
    <att type="string" name="interaction" value="pp"/>
    <att type="int" name="SCORE" value="903"/>
    <att type="string" name="support" value="{&quot;StringDB&quot;: &quot;physical&quot;, &quot;StringEvidence&quot;: &quot;database:0.896,experiments:0.038,coexpression:0.003&quot;, &quot;String_Score_Physical&quot;: 903, &quot;String_Score_Combined&quot;: 904}"/>
  </edge>
  <edge label="819937 (pp) 843077" source="86" target="537">
    <att type="string" name="canonicalName" value="819937 (pp) 843077"/>
    <att type="string" name="interaction" value="pp"/>
    <att type="int" name="SCORE" value="900"/>
    <att type="string" name="support" value="{&quot;StringDB&quot;: &quot;physical&quot;, &quot;StringEvidence&quot;: &quot;database:0.896&quot;, &quot;String_Score_Physical&quot;: 900, &quot;String_Score_Combined&quot;: 900}"/>
  </edge>
  <edge label="819937 (pp) 843697" source="86" target="548">
    <att type="string" name="canonicalName" value="819937 (pp) 843697"/>
    <att type="string" name="interaction" value="pp"/>
    <att type="int" name="SCORE" value="900"/>
    <att type="string" name="support" value="{&quot;StringDB&quot;: &quot;physical&quot;, &quot;StringEvidence&quot;: &quot;database:0.896,cooccurrence:0.373,textmining:0.051&quot;, &quot;String_Score_Physical&quot;: 900, &quot;String_Score_Combined&quot;: 904}"/>
  </edge>
  <edge label="820018 (pp) 820335" source="87" target="96">
    <att type="string" name="canonicalName" value="820018 (pp) 820335"/>
    <att type="string" name="interaction" value="pp"/>
    <att type="int" name="SCORE" value="236"/>
    <att type="string" name="support" value="{&quot;StringDB&quot;: &quot;physical&quot;, &quot;StringEvidence&quot;: &quot;textmining:0.240,experiments:0.203,neighborhood:0.018&quot;, &quot;String_Score_Physical&quot;: 236, &quot;String_Score_Combined&quot;: 429}"/>
  </edge>
  <edge label="820018 (pp) 829698" source="87" target="277">
    <att type="string" name="canonicalName" value="820018 (pp) 829698"/>
    <att type="string" name="interaction" value="pp"/>
    <att type="int" name="SCORE" value="217"/>
    <att type="string" name="support" value="{&quot;StringDB&quot;: &quot;physical&quot;, &quot;StringEvidence&quot;: &quot;textmining:0.548,experiments:0.184,coexpression:0.047,neighborhood:0.025&quot;, &quot;String_Score_Physical&quot;: 217, &quot;String_Score_Combined&quot;: 671}"/>
  </edge>
  <edge label="820040 (pp) 820438" source="88" target="100">
    <att type="string" name="canonicalName" value="820040 (pp) 820438"/>
    <att type="string" name="interaction" value="pp"/>
    <att type="int" name="SCORE" value="210"/>
    <att type="string" name="support" value="{&quot;StringDB&quot;: &quot;physical&quot;, &quot;StringEvidence&quot;: &quot;cooccurrence:0.405,experiments:0.176,textmining:0.104,coexpression:0.098,neighborhood:0.001&quot;, &quot;String_Score_Physical&quot;: 210, &quot;String_Score_Combined&quot;: 620}"/>
  </edge>
  <edge label="820040 (pp) 831020" source="88" target="305">
    <att type="string" name="canonicalName" value="820040 (pp) 831020"/>
    <att type="string" name="interaction" value="pp"/>
    <att type="int" name="SCORE" value="210"/>
    <att type="string" name="support" value="{&quot;StringDB&quot;: &quot;physical&quot;, &quot;StringEvidence&quot;: &quot;cooccurrence:0.405,experiments:0.176,textmining:0.133,coexpression:0.098,neighborhood:0.001&quot;, &quot;String_Score_Physical&quot;: 210, &quot;String_Score_Combined&quot;: 632}"/>
  </edge>
  <edge label="820040 (pp) 838174" source="88" target="456">
    <att type="string" name="canonicalName" value="820040 (pp) 838174"/>
    <att type="string" name="interaction" value="pp"/>
    <att type="int" name="SCORE" value="210"/>
    <att type="string" name="support" value="{&quot;StringDB&quot;: &quot;physical&quot;, &quot;StringEvidence&quot;: &quot;cooccurrence:0.405,textmining:0.300,experiments:0.176,coexpression:0.098,neighborhood:0.001&quot;, &quot;String_Score_Physical&quot;: 210, &quot;String_Score_Combined&quot;: 703}"/>
  </edge>
  <edge label="820040 (pp) 844333" source="88" target="569">
    <att type="string" name="canonicalName" value="820040 (pp) 844333"/>
    <att type="string" name="interaction" value="pp"/>
    <att type="int" name="SCORE" value="244"/>
    <att type="string" name="support" value="{&quot;StringDB&quot;: &quot;physical&quot;, &quot;StringEvidence&quot;: &quot;cooccurrence:0.321,experiments:0.213,textmining:0.151,coexpression:0.098,neighborhood:0.001&quot;, &quot;String_Score_Physical&quot;: 244, &quot;String_Score_Combined&quot;: 608}"/>
  </edge>
  <edge label="820098 (pp) 820335" source="89" target="96">
    <att type="string" name="canonicalName" value="820098 (pp) 820335"/>
    <att type="string" name="interaction" value="pp"/>
    <att type="int" name="SCORE" value="252"/>
    <att type="string" name="support" value="{&quot;StringDB&quot;: &quot;physical&quot;, &quot;StringEvidence&quot;: &quot;experiments:0.221,textmining:0.051&quot;, &quot;String_Score_Physical&quot;: 252, &quot;String_Score_Combined&quot;: 291}"/>
  </edge>
  <edge label="820098 (pp) 835777" source="89" target="397">
    <att type="string" name="canonicalName" value="820098 (pp) 835777"/>
    <att type="string" name="interaction" value="pp"/>
    <att type="int" name="SCORE" value="306"/>
    <att type="string" name="support" value="{&quot;StringDB&quot;: &quot;physical&quot;, &quot;StringEvidence&quot;: &quot;experiments:0.276&quot;, &quot;BioGrid&quot;: &quot;physical&quot;, &quot;BioGrid_PubMed&quot;: &quot;21952135&quot;, &quot;BioGrid_Type&quot;: &quot;Two-hybrid&quot;, &quot;String_Score_Physical&quot;: 306, &quot;String_Score_Combined&quot;: 306}"/>
  </edge>
  <edge label="820118 (pp) 838388" source="90" target="458">
    <att type="string" name="canonicalName" value="820118 (pp) 838388"/>
    <att type="string" name="interaction" value="pp"/>
    <att type="int" name="SCORE" value="208"/>
    <att type="string" name="support" value="{&quot;BioGrid&quot;: &quot;physical&quot;, &quot;BioGrid_PubMed&quot;: &quot;31606202&quot;, &quot;BioGrid_Type&quot;: &quot;Two-hybrid&quot;}"/>
  </edge>
  <edge label="820151 (pp) 824714" source="91" target="186">
    <att type="string" name="canonicalName" value="820151 (pp) 824714"/>
    <att type="string" name="interaction" value="pp"/>
    <att type="int" name="SCORE" value="329"/>
    <att type="string" name="support" value="{&quot;StringDB&quot;: &quot;physical&quot;, &quot;StringEvidence&quot;: &quot;experiments:0.300&quot;, &quot;String_Score_Physical&quot;: 329, &quot;String_Score_Combined&quot;: 329}"/>
  </edge>
  <edge label="820151 (pp) 830463" source="91" target="292">
    <att type="string" name="canonicalName" value="820151 (pp) 830463"/>
    <att type="string" name="interaction" value="pp"/>
    <att type="int" name="SCORE" value="225"/>
    <att type="string" name="support" value="{&quot;StringDB&quot;: &quot;physical&quot;, &quot;StringEvidence&quot;: &quot;experiments:0.193,textmining:0.005&quot;, &quot;String_Score_Physical&quot;: 225, &quot;String_Score_Combined&quot;: 230}"/>
  </edge>
  <edge label="820151 (pp) 832207" source="91" target="338">
    <att type="string" name="canonicalName" value="820151 (pp) 832207"/>
    <att type="string" name="interaction" value="pp"/>
    <att type="int" name="SCORE" value="201"/>
    <att type="string" name="support" value="{&quot;StringDB&quot;: &quot;physical&quot;, &quot;StringEvidence&quot;: &quot;experiments:0.167,textmining:0.051,coexpression:0.005&quot;, &quot;String_Score_Physical&quot;: 201, &quot;String_Score_Combined&quot;: 245}"/>
  </edge>
  <edge label="820151 (pp) 833835" source="91" target="356">
    <att type="string" name="canonicalName" value="820151 (pp) 833835"/>
    <att type="string" name="interaction" value="pp"/>
    <att type="int" name="SCORE" value="227"/>
    <att type="string" name="support" value="{&quot;StringDB&quot;: &quot;physical&quot;, &quot;StringEvidence&quot;: &quot;experiments:0.195&quot;, &quot;String_Score_Physical&quot;: 227, &quot;String_Score_Combined&quot;: 227}"/>
  </edge>
  <edge label="820151 (pp) 835941" source="91" target="399">
    <att type="string" name="canonicalName" value="820151 (pp) 835941"/>
    <att type="string" name="interaction" value="pp"/>
    <att type="int" name="SCORE" value="522"/>
    <att type="string" name="support" value="{&quot;StringDB&quot;: &quot;physical&quot;, &quot;StringEvidence&quot;: &quot;experiments:0.502&quot;, &quot;String_Score_Physical&quot;: 522, &quot;String_Score_Combined&quot;: 522}"/>
  </edge>
  <edge label="820188 (pp) 829800" source="92" target="282">
    <att type="string" name="canonicalName" value="820188 (pp) 829800"/>
    <att type="string" name="interaction" value="pp"/>
    <att type="int" name="SCORE" value="280"/>
    <att type="string" name="support" value="{&quot;StringDB&quot;: &quot;physical&quot;, &quot;StringEvidence&quot;: &quot;experiments:0.249,textmining:0.006&quot;, &quot;BioGrid&quot;: &quot;physical&quot;, &quot;BioGrid_PubMed&quot;: &quot;21798944&quot;, &quot;BioGrid_Type&quot;: &quot;Two-hybrid&quot;, &quot;String_Score_Physical&quot;: 280, &quot;String_Score_Combined&quot;: 284}"/>
  </edge>
  <edge label="820188 (pp) 839749" source="92" target="481">
    <att type="string" name="canonicalName" value="820188 (pp) 839749"/>
    <att type="string" name="interaction" value="pp"/>
    <att type="int" name="SCORE" value="208"/>
    <att type="string" name="support" value="{&quot;BioGrid&quot;: &quot;physical&quot;, &quot;BioGrid_PubMed&quot;: &quot;21798944&quot;, &quot;BioGrid_Type&quot;: &quot;Two-hybrid&quot;}"/>
  </edge>
  <edge label="820193 (pp) 822195" source="93" target="148">
    <att type="string" name="canonicalName" value="820193 (pp) 822195"/>
    <att type="string" name="interaction" value="pp"/>
    <att type="int" name="SCORE" value="296"/>
    <att type="string" name="support" value="{&quot;StringDB&quot;: &quot;physical&quot;, &quot;StringEvidence&quot;: &quot;textmining:0.338,experiments:0.266,coexpression:0.176&quot;, &quot;String_Score_Physical&quot;: 296, &quot;String_Score_Combined&quot;: 615}"/>
  </edge>
  <edge label="820193 (pp) 842497" source="93" target="525">
    <att type="string" name="canonicalName" value="820193 (pp) 842497"/>
    <att type="string" name="interaction" value="pp"/>
    <att type="int" name="SCORE" value="900"/>
    <att type="string" name="support" value="{&quot;StringDB&quot;: &quot;physical&quot;, &quot;StringEvidence&quot;: &quot;database:0.896,coexpression:0.023&quot;, &quot;String_Score_Physical&quot;: 900, &quot;String_Score_Combined&quot;: 902}"/>
  </edge>
  <edge label="820201 (pp) 835956" source="94" target="401">
    <att type="string" name="canonicalName" value="820201 (pp) 835956"/>
    <att type="string" name="interaction" value="pp"/>
    <att type="int" name="SCORE" value="720"/>
    <att type="string" name="support" value="{&quot;StringDB&quot;: &quot;physical&quot;, &quot;StringEvidence&quot;: &quot;database:0.708,textmining:0.649,coexpression:0.004&quot;, &quot;String_Score_Physical&quot;: 720, &quot;String_Score_Combined&quot;: 902}"/>
  </edge>
  <edge label="820276 (pp) 820335" source="95" target="96">
    <att type="string" name="canonicalName" value="820276 (pp) 820335"/>
    <att type="string" name="interaction" value="pp"/>
    <att type="int" name="SCORE" value="900"/>
    <att type="string" name="support" value="{&quot;StringDB&quot;: &quot;physical&quot;, &quot;StringEvidence&quot;: &quot;database:0.896,textmining:0.225,neighborhood:0.155,coexpression:0.004&quot;, &quot;String_Score_Physical&quot;: 900, &quot;String_Score_Combined&quot;: 934}"/>
  </edge>
  <edge label="820276 (pp) 820438" source="95" target="100">
    <att type="string" name="canonicalName" value="820276 (pp) 820438"/>
    <att type="string" name="interaction" value="pp"/>
    <att type="int" name="SCORE" value="900"/>
    <att type="string" name="support" value="{&quot;StringDB&quot;: &quot;physical&quot;, &quot;StringEvidence&quot;: &quot;database:0.896,textmining:0.065,experiments:0.008&quot;, &quot;String_Score_Physical&quot;: 900, &quot;String_Score_Combined&quot;: 907}"/>
  </edge>
  <edge label="820276 (pp) 821543" source="95" target="131">
    <att type="string" name="canonicalName" value="820276 (pp) 821543"/>
    <att type="string" name="interaction" value="pp"/>
    <att type="int" name="SCORE" value="900"/>
    <att type="string" name="support" value="{&quot;StringDB&quot;: &quot;physical&quot;, &quot;StringEvidence&quot;: &quot;database:0.896,textmining:0.304&quot;, &quot;String_Score_Physical&quot;: 900, &quot;String_Score_Combined&quot;: 930}"/>
  </edge>
  <edge label="820276 (pp) 822364" source="95" target="154">
    <att type="string" name="canonicalName" value="820276 (pp) 822364"/>
    <att type="string" name="interaction" value="pp"/>
    <att type="int" name="SCORE" value="900"/>
    <att type="string" name="support" value="{&quot;StringDB&quot;: &quot;physical&quot;, &quot;StringEvidence&quot;: &quot;database:0.896&quot;, &quot;String_Score_Physical&quot;: 900, &quot;String_Score_Combined&quot;: 900}"/>
  </edge>
  <edge label="820276 (pp) 825026" source="95" target="193">
    <att type="string" name="canonicalName" value="820276 (pp) 825026"/>
    <att type="string" name="interaction" value="pp"/>
    <att type="int" name="SCORE" value="900"/>
    <att type="string" name="support" value="{&quot;StringDB&quot;: &quot;physical&quot;, &quot;StringEvidence&quot;: &quot;database:0.896,experiments:0.008,textmining:0.004&quot;, &quot;String_Score_Physical&quot;: 900, &quot;String_Score_Combined&quot;: 901}"/>
  </edge>
  <edge label="820276 (pp) 826898" source="95" target="219">
    <att type="string" name="canonicalName" value="820276 (pp) 826898"/>
    <att type="string" name="interaction" value="pp"/>
    <att type="int" name="SCORE" value="900"/>
    <att type="string" name="support" value="{&quot;StringDB&quot;: &quot;physical&quot;, &quot;StringEvidence&quot;: &quot;database:0.896,experiments:0.001&quot;, &quot;String_Score_Physical&quot;: 900, &quot;String_Score_Combined&quot;: 900}"/>
  </edge>
  <edge label="820276 (pp) 827725" source="95" target="232">
    <att type="string" name="canonicalName" value="820276 (pp) 827725"/>
    <att type="string" name="interaction" value="pp"/>
    <att type="int" name="SCORE" value="900"/>
    <att type="string" name="support" value="{&quot;StringDB&quot;: &quot;physical&quot;, &quot;StringEvidence&quot;: &quot;database:0.896&quot;, &quot;String_Score_Physical&quot;: 900, &quot;String_Score_Combined&quot;: 900}"/>
  </edge>
  <edge label="820276 (pp) 828733" source="95" target="253">
    <att type="string" name="canonicalName" value="820276 (pp) 828733"/>
    <att type="string" name="interaction" value="pp"/>
    <att type="int" name="SCORE" value="900"/>
    <att type="string" name="support" value="{&quot;StringDB&quot;: &quot;physical&quot;, &quot;StringEvidence&quot;: &quot;database:0.896,textmining:0.005&quot;, &quot;String_Score_Physical&quot;: 900, &quot;String_Score_Combined&quot;: 900}"/>
  </edge>
  <edge label="820276 (pp) 829639" source="95" target="275">
    <att type="string" name="canonicalName" value="820276 (pp) 829639"/>
    <att type="string" name="interaction" value="pp"/>
    <att type="int" name="SCORE" value="900"/>
    <att type="string" name="support" value="{&quot;StringDB&quot;: &quot;physical&quot;, &quot;StringEvidence&quot;: &quot;database:0.896&quot;, &quot;String_Score_Physical&quot;: 900, &quot;String_Score_Combined&quot;: 900}"/>
  </edge>
  <edge label="820276 (pp) 830463" source="95" target="292">
    <att type="string" name="canonicalName" value="820276 (pp) 830463"/>
    <att type="string" name="interaction" value="pp"/>
    <att type="int" name="SCORE" value="900"/>
    <att type="string" name="support" value="{&quot;StringDB&quot;: &quot;physical&quot;, &quot;StringEvidence&quot;: &quot;database:0.896&quot;, &quot;String_Score_Physical&quot;: 900, &quot;String_Score_Combined&quot;: 900}"/>
  </edge>
  <edge label="820276 (pp) 830735" source="95" target="298">
    <att type="string" name="canonicalName" value="820276 (pp) 830735"/>
    <att type="string" name="interaction" value="pp"/>
    <att type="int" name="SCORE" value="900"/>
    <att type="string" name="support" value="{&quot;StringDB&quot;: &quot;physical&quot;, &quot;StringEvidence&quot;: &quot;database:0.896,coexpression:0.003&quot;, &quot;String_Score_Physical&quot;: 900, &quot;String_Score_Combined&quot;: 900}"/>
  </edge>
  <edge label="820276 (pp) 831020" source="95" target="305">
    <att type="string" name="canonicalName" value="820276 (pp) 831020"/>
    <att type="string" name="interaction" value="pp"/>
    <att type="int" name="SCORE" value="900"/>
    <att type="string" name="support" value="{&quot;StringDB&quot;: &quot;physical&quot;, &quot;StringEvidence&quot;: &quot;database:0.896,textmining:0.065,experiments:0.008&quot;, &quot;String_Score_Physical&quot;: 900, &quot;String_Score_Combined&quot;: 907}"/>
  </edge>
  <edge label="820276 (pp) 831870" source="95" target="328">
    <att type="string" name="canonicalName" value="820276 (pp) 831870"/>
    <att type="string" name="interaction" value="pp"/>
    <att type="int" name="SCORE" value="900"/>
    <att type="string" name="support" value="{&quot;StringDB&quot;: &quot;physical&quot;, &quot;StringEvidence&quot;: &quot;database:0.896,textmining:0.011,experiments:0.002&quot;, &quot;String_Score_Physical&quot;: 900, &quot;String_Score_Combined&quot;: 901}"/>
  </edge>
  <edge label="820276 (pp) 834642" source="95" target="370">
    <att type="string" name="canonicalName" value="820276 (pp) 834642"/>
    <att type="string" name="interaction" value="pp"/>
    <att type="int" name="SCORE" value="900"/>
    <att type="string" name="support" value="{&quot;StringDB&quot;: &quot;physical&quot;, &quot;StringEvidence&quot;: &quot;database:0.896&quot;, &quot;String_Score_Physical&quot;: 900, &quot;String_Score_Combined&quot;: 900}"/>
  </edge>
  <edge label="820276 (pp) 835257" source="95" target="385">
    <att type="string" name="canonicalName" value="820276 (pp) 835257"/>
    <att type="string" name="interaction" value="pp"/>
    <att type="int" name="SCORE" value="900"/>
    <att type="string" name="support" value="{&quot;StringDB&quot;: &quot;physical&quot;, &quot;StringEvidence&quot;: &quot;database:0.896,textmining:0.068&quot;, &quot;String_Score_Physical&quot;: 900, &quot;String_Score_Combined&quot;: 906}"/>
  </edge>
  <edge label="820276 (pp) 835341" source="95" target="388">
    <att type="string" name="canonicalName" value="820276 (pp) 835341"/>
    <att type="string" name="interaction" value="pp"/>
    <att type="int" name="SCORE" value="900"/>
    <att type="string" name="support" value="{&quot;StringDB&quot;: &quot;physical&quot;, &quot;StringEvidence&quot;: &quot;database:0.896&quot;, &quot;String_Score_Physical&quot;: 900, &quot;String_Score_Combined&quot;: 900}"/>
  </edge>
  <edge label="820276 (pp) 835699" source="95" target="396">
    <att type="string" name="canonicalName" value="820276 (pp) 835699"/>
    <att type="string" name="interaction" value="pp"/>
    <att type="int" name="SCORE" value="900"/>
    <att type="string" name="support" value="{&quot;StringDB&quot;: &quot;physical&quot;, &quot;StringEvidence&quot;: &quot;database:0.896&quot;, &quot;String_Score_Physical&quot;: 900, &quot;String_Score_Combined&quot;: 900}"/>
  </edge>
  <edge label="820276 (pp) 836161" source="95" target="407">
    <att type="string" name="canonicalName" value="820276 (pp) 836161"/>
    <att type="string" name="interaction" value="pp"/>
    <att type="int" name="SCORE" value="900"/>
    <att type="string" name="support" value="{&quot;StringDB&quot;: &quot;physical&quot;, &quot;StringEvidence&quot;: &quot;database:0.896&quot;, &quot;String_Score_Physical&quot;: 900, &quot;String_Score_Combined&quot;: 900}"/>
  </edge>
  <edge label="820276 (pp) 836626" source="95" target="414">
    <att type="string" name="canonicalName" value="820276 (pp) 836626"/>
    <att type="string" name="interaction" value="pp"/>
    <att type="int" name="SCORE" value="900"/>
    <att type="string" name="support" value="{&quot;StringDB&quot;: &quot;physical&quot;, &quot;StringEvidence&quot;: &quot;database:0.896&quot;, &quot;String_Score_Physical&quot;: 900, &quot;String_Score_Combined&quot;: 900}"/>
  </edge>
  <edge label="820276 (pp) 837740" source="95" target="441">
    <att type="string" name="canonicalName" value="820276 (pp) 837740"/>
    <att type="string" name="interaction" value="pp"/>
    <att type="int" name="SCORE" value="900"/>
    <att type="string" name="support" value="{&quot;StringDB&quot;: &quot;physical&quot;, &quot;StringEvidence&quot;: &quot;database:0.896&quot;, &quot;String_Score_Physical&quot;: 900, &quot;String_Score_Combined&quot;: 900}"/>
  </edge>
  <edge label="820276 (pp) 838174" source="95" target="456">
    <att type="string" name="canonicalName" value="820276 (pp) 838174"/>
    <att type="string" name="interaction" value="pp"/>
    <att type="int" name="SCORE" value="900"/>
    <att type="string" name="support" value="{&quot;StringDB&quot;: &quot;physical&quot;, &quot;StringEvidence&quot;: &quot;database:0.896,textmining:0.065,experiments:0.008&quot;, &quot;String_Score_Physical&quot;: 900, &quot;String_Score_Combined&quot;: 907}"/>
  </edge>
  <edge label="820276 (pp) 838609" source="95" target="465">
    <att type="string" name="canonicalName" value="820276 (pp) 838609"/>
    <att type="string" name="interaction" value="pp"/>
    <att type="int" name="SCORE" value="900"/>
    <att type="string" name="support" value="{&quot;StringDB&quot;: &quot;physical&quot;, &quot;StringEvidence&quot;: &quot;database:0.896&quot;, &quot;String_Score_Physical&quot;: 900, &quot;String_Score_Combined&quot;: 900}"/>
  </edge>
  <edge label="820276 (pp) 839409" source="95" target="475">
    <att type="string" name="canonicalName" value="820276 (pp) 839409"/>
    <att type="string" name="interaction" value="pp"/>
    <att type="int" name="SCORE" value="900"/>
    <att type="string" name="support" value="{&quot;StringDB&quot;: &quot;physical&quot;, &quot;StringEvidence&quot;: &quot;database:0.896&quot;, &quot;String_Score_Physical&quot;: 900, &quot;String_Score_Combined&quot;: 900}"/>
  </edge>
  <edge label="820276 (pp) 842036" source="95" target="510">
    <att type="string" name="canonicalName" value="820276 (pp) 842036"/>
    <att type="string" name="interaction" value="pp"/>
    <att type="int" name="SCORE" value="900"/>
    <att type="string" name="support" value="{&quot;StringDB&quot;: &quot;physical&quot;, &quot;StringEvidence&quot;: &quot;database:0.896&quot;, &quot;String_Score_Physical&quot;: 900, &quot;String_Score_Combined&quot;: 900}"/>
  </edge>
  <edge label="820276 (pp) 843077" source="95" target="537">
    <att type="string" name="canonicalName" value="820276 (pp) 843077"/>
    <att type="string" name="interaction" value="pp"/>
    <att type="int" name="SCORE" value="900"/>
    <att type="string" name="support" value="{&quot;StringDB&quot;: &quot;physical&quot;, &quot;StringEvidence&quot;: &quot;database:0.896&quot;, &quot;String_Score_Physical&quot;: 900, &quot;String_Score_Combined&quot;: 900}"/>
  </edge>
  <edge label="820276 (pp) 843697" source="95" target="548">
    <att type="string" name="canonicalName" value="820276 (pp) 843697"/>
    <att type="string" name="interaction" value="pp"/>
    <att type="int" name="SCORE" value="900"/>
    <att type="string" name="support" value="{&quot;StringDB&quot;: &quot;physical&quot;, &quot;StringEvidence&quot;: &quot;database:0.896,experiments:0.001&quot;, &quot;String_Score_Physical&quot;: 900, &quot;String_Score_Combined&quot;: 900}"/>
  </edge>
  <edge label="820335 (pp) 820438" source="96" target="100">
    <att type="string" name="canonicalName" value="820335 (pp) 820438"/>
    <att type="string" name="interaction" value="pp"/>
    <att type="int" name="SCORE" value="909"/>
    <att type="string" name="support" value="{&quot;StringDB&quot;: &quot;physical&quot;, &quot;StringEvidence&quot;: &quot;database:0.896,textmining:0.443,experiments:0.097,coexpression:0.007&quot;, &quot;String_Score_Physical&quot;: 909, &quot;String_Score_Combined&quot;: 950}"/>
  </edge>
  <edge label="820335 (pp) 821543" source="96" target="131">
    <att type="string" name="canonicalName" value="820335 (pp) 821543"/>
    <att type="string" name="interaction" value="pp"/>
    <att type="int" name="SCORE" value="900"/>
    <att type="string" name="support" value="{&quot;StringDB&quot;: &quot;physical&quot;, &quot;StringEvidence&quot;: &quot;database:0.896,textmining:0.152,coexpression:0.008&quot;, &quot;String_Score_Physical&quot;: 900, &quot;String_Score_Combined&quot;: 915}"/>
  </edge>
  <edge label="820335 (pp) 822364" source="96" target="154">
    <att type="string" name="canonicalName" value="820335 (pp) 822364"/>
    <att type="string" name="interaction" value="pp"/>
    <att type="int" name="SCORE" value="900"/>
    <att type="string" name="support" value="{&quot;StringDB&quot;: &quot;physical&quot;, &quot;StringEvidence&quot;: &quot;database:0.896,coexpression:0.043,textmining:0.032&quot;, &quot;String_Score_Physical&quot;: 900, &quot;String_Score_Combined&quot;: 907}"/>
  </edge>
  <edge label="820335 (pp) 824077" source="96" target="168">
    <att type="string" name="canonicalName" value="820335 (pp) 824077"/>
    <att type="string" name="interaction" value="pp"/>
    <att type="int" name="SCORE" value="353"/>
    <att type="string" name="support" value="{&quot;StringDB&quot;: &quot;physical&quot;, &quot;StringEvidence&quot;: &quot;experiments:0.326,textmining:0.152,coexpression:0.009&quot;, &quot;String_Score_Physical&quot;: 353, &quot;String_Score_Combined&quot;: 457}"/>
  </edge>
  <edge label="820335 (pp) 825026" source="96" target="193">
    <att type="string" name="canonicalName" value="820335 (pp) 825026"/>
    <att type="string" name="interaction" value="pp"/>
    <att type="int" name="SCORE" value="900"/>
    <att type="string" name="support" value="{&quot;StringDB&quot;: &quot;physical&quot;, &quot;StringEvidence&quot;: &quot;database:0.896,experiments:0.005&quot;, &quot;String_Score_Physical&quot;: 900, &quot;String_Score_Combined&quot;: 900}"/>
  </edge>
  <edge label="820335 (pp) 826898" source="96" target="219">
    <att type="string" name="canonicalName" value="820335 (pp) 826898"/>
    <att type="string" name="interaction" value="pp"/>
    <att type="int" name="SCORE" value="900"/>
    <att type="string" name="support" value="{&quot;StringDB&quot;: &quot;physical&quot;, &quot;StringEvidence&quot;: &quot;database:0.896,coexpression:0.003&quot;, &quot;String_Score_Physical&quot;: 900, &quot;String_Score_Combined&quot;: 900}"/>
  </edge>
  <edge label="820335 (pp) 828151" source="96" target="242">
    <att type="string" name="canonicalName" value="820335 (pp) 828151"/>
    <att type="string" name="interaction" value="pp"/>
    <att type="int" name="SCORE" value="262"/>
    <att type="string" name="support" value="{&quot;StringDB&quot;: &quot;physical&quot;, &quot;StringEvidence&quot;: &quot;experiments:0.230,textmining:0.083&quot;, &quot;String_Score_Physical&quot;: 262, &quot;String_Score_Combined&quot;: 323}"/>
  </edge>
  <edge label="820335 (pp) 828733" source="96" target="253">
    <att type="string" name="canonicalName" value="820335 (pp) 828733"/>
    <att type="string" name="interaction" value="pp"/>
    <att type="int" name="SCORE" value="905"/>
    <att type="string" name="support" value="{&quot;StringDB&quot;: &quot;physical&quot;, &quot;StringEvidence&quot;: &quot;database:0.896,experiments:0.050,textmining:0.035,coexpression:0.004&quot;, &quot;String_Score_Physical&quot;: 905, &quot;String_Score_Combined&quot;: 908}"/>
  </edge>
  <edge label="820335 (pp) 829639" source="96" target="275">
    <att type="string" name="canonicalName" value="820335 (pp) 829639"/>
    <att type="string" name="interaction" value="pp"/>
    <att type="int" name="SCORE" value="900"/>
    <att type="string" name="support" value="{&quot;StringDB&quot;: &quot;physical&quot;, &quot;StringEvidence&quot;: &quot;database:0.896,textmining:0.157,neighborhood:0.001&quot;, &quot;String_Score_Physical&quot;: 900, &quot;String_Score_Combined&quot;: 915}"/>
  </edge>
  <edge label="820335 (pp) 829698" source="96" target="277">
    <att type="string" name="canonicalName" value="820335 (pp) 829698"/>
    <att type="string" name="interaction" value="pp"/>
    <att type="int" name="SCORE" value="491"/>
    <att type="string" name="support" value="{&quot;StringDB&quot;: &quot;physical&quot;, &quot;StringEvidence&quot;: &quot;textmining:0.561,experiments:0.469,neighborhood:0.155,coexpression:0.129&quot;, &quot;String_Score_Physical&quot;: 491, &quot;String_Score_Combined&quot;: 835}"/>
  </edge>
  <edge label="820335 (pp) 830292" source="96" target="290">
    <att type="string" name="canonicalName" value="820335 (pp) 830292"/>
    <att type="string" name="interaction" value="pp"/>
    <att type="int" name="SCORE" value="208"/>
    <att type="string" name="support" value="{&quot;StringDB&quot;: &quot;functional&quot;, &quot;StringEvidence&quot;: &quot;coexpression:0.153,textmining:0.048&quot;, &quot;BioGrid&quot;: &quot;physical&quot;, &quot;BioGrid_PubMed&quot;: &quot;32545358&quot;, &quot;BioGrid_Type&quot;: &quot;Reconstituted Complex&quot;, &quot;String_Score_Combined&quot;: 226, &quot;String_Score_Physical&quot;: 208}"/>
  </edge>
  <edge label="820335 (pp) 830463" source="96" target="292">
    <att type="string" name="canonicalName" value="820335 (pp) 830463"/>
    <att type="string" name="interaction" value="pp"/>
    <att type="int" name="SCORE" value="900"/>
    <att type="string" name="support" value="{&quot;StringDB&quot;: &quot;physical&quot;, &quot;StringEvidence&quot;: &quot;database:0.896,coexpression:0.010&quot;, &quot;String_Score_Physical&quot;: 900, &quot;String_Score_Combined&quot;: 901}"/>
  </edge>
  <edge label="820335 (pp) 831020" source="96" target="305">
    <att type="string" name="canonicalName" value="820335 (pp) 831020"/>
    <att type="string" name="interaction" value="pp"/>
    <att type="int" name="SCORE" value="909"/>
    <att type="string" name="support" value="{&quot;StringDB&quot;: &quot;physical&quot;, &quot;StringEvidence&quot;: &quot;database:0.896,textmining:0.443,experiments:0.097,coexpression:0.007&quot;, &quot;String_Score_Physical&quot;: 909, &quot;String_Score_Combined&quot;: 950}"/>
  </edge>
  <edge label="820335 (pp) 831870" source="96" target="328">
    <att type="string" name="canonicalName" value="820335 (pp) 831870"/>
    <att type="string" name="interaction" value="pp"/>
    <att type="int" name="SCORE" value="900"/>
    <att type="string" name="support" value="{&quot;StringDB&quot;: &quot;physical&quot;, &quot;StringEvidence&quot;: &quot;database:0.896,coexpression:0.013,experiments:0.007&quot;, &quot;String_Score_Physical&quot;: 900, &quot;String_Score_Combined&quot;: 901}"/>
  </edge>
  <edge label="820335 (pp) 834642" source="96" target="370">
    <att type="string" name="canonicalName" value="820335 (pp) 834642"/>
    <att type="string" name="interaction" value="pp"/>
    <att type="int" name="SCORE" value="900"/>
    <att type="string" name="support" value="{&quot;StringDB&quot;: &quot;physical&quot;, &quot;StringEvidence&quot;: &quot;database:0.896,coexpression:0.002&quot;, &quot;String_Score_Physical&quot;: 900, &quot;String_Score_Combined&quot;: 900}"/>
  </edge>
  <edge label="820335 (pp) 834671" source="96" target="371">
    <att type="string" name="canonicalName" value="820335 (pp) 834671"/>
    <att type="string" name="interaction" value="pp"/>
    <att type="int" name="SCORE" value="208"/>
    <att type="string" name="support" value="{&quot;StringDB&quot;: &quot;functional&quot;, &quot;StringEvidence&quot;: &quot;textmining:0.146,neighborhood:0.140,coexpression:0.127&quot;, &quot;BioGrid&quot;: &quot;physical&quot;, &quot;BioGrid_PubMed&quot;: &quot;32545358&quot;, &quot;BioGrid_Type&quot;: &quot;Reconstituted Complex&quot;, &quot;String_Score_Combined&quot;: 384, &quot;String_Score_Physical&quot;: 208}"/>
  </edge>
  <edge label="820335 (pp) 835257" source="96" target="385">
    <att type="string" name="canonicalName" value="820335 (pp) 835257"/>
    <att type="string" name="interaction" value="pp"/>
    <att type="int" name="SCORE" value="905"/>
    <att type="string" name="support" value="{&quot;StringDB&quot;: &quot;physical&quot;, &quot;StringEvidence&quot;: &quot;database:0.896,textmining:0.296,coexpression:0.259,experiments:0.058&quot;, &quot;BioGrid&quot;: &quot;physical&quot;, &quot;BioGrid_PubMed&quot;: &quot;32545358&quot;, &quot;BioGrid_Type&quot;: &quot;Reconstituted Complex&quot;, &quot;String_Score_Physical&quot;: 905, &quot;String_Score_Combined&quot;: 950}"/>
  </edge>
  <edge label="820335 (pp) 835341" source="96" target="388">
    <att type="string" name="canonicalName" value="820335 (pp) 835341"/>
    <att type="string" name="interaction" value="pp"/>
    <att type="int" name="SCORE" value="900"/>
    <att type="string" name="support" value="{&quot;StringDB&quot;: &quot;physical&quot;, &quot;StringEvidence&quot;: &quot;database:0.896,textmining:0.418,coexpression:0.042,neighborhood:0.010&quot;, &quot;BioGrid&quot;: &quot;physical&quot;, &quot;BioGrid_PubMed&quot;: &quot;32191846&quot;, &quot;BioGrid_Type&quot;: &quot;Co-fractionation&quot;, &quot;BioGrid_Score&quot;: &quot;0.639791688&quot;, &quot;String_Score_Physical&quot;: 900, &quot;String_Score_Combined&quot;: 944}"/>
  </edge>
  <edge label="820335 (pp) 835539" source="96" target="392">
    <att type="string" name="canonicalName" value="820335 (pp) 835539"/>
    <att type="string" name="interaction" value="pp"/>
    <att type="int" name="SCORE" value="900"/>
    <att type="string" name="support" value="{&quot;StringDB&quot;: &quot;physical&quot;, &quot;StringEvidence&quot;: &quot;database:0.896&quot;, &quot;String_Score_Physical&quot;: 900, &quot;String_Score_Combined&quot;: 900}"/>
  </edge>
  <edge label="820335 (pp) 835699" source="96" target="396">
    <att type="string" name="canonicalName" value="820335 (pp) 835699"/>
    <att type="string" name="interaction" value="pp"/>
    <att type="int" name="SCORE" value="900"/>
    <att type="string" name="support" value="{&quot;StringDB&quot;: &quot;physical&quot;, &quot;StringEvidence&quot;: &quot;database:0.896,textmining:0.418,coexpression:0.042,neighborhood:0.010&quot;, &quot;BioGrid&quot;: &quot;physical&quot;, &quot;BioGrid_PubMed&quot;: &quot;32191846&quot;, &quot;BioGrid_Type&quot;: &quot;Co-fractionation&quot;, &quot;BioGrid_Score&quot;: &quot;0.639791688&quot;, &quot;String_Score_Physical&quot;: 900, &quot;String_Score_Combined&quot;: 944}"/>
  </edge>
  <edge label="820335 (pp) 835917" source="96" target="398">
    <att type="string" name="canonicalName" value="820335 (pp) 835917"/>
    <att type="string" name="interaction" value="pp"/>
    <att type="int" name="SCORE" value="297"/>
    <att type="string" name="support" value="{&quot;StringDB&quot;: &quot;physical&quot;, &quot;StringEvidence&quot;: &quot;experiments:0.267,textmining:0.038&quot;, &quot;String_Score_Physical&quot;: 297, &quot;String_Score_Combined&quot;: 323}"/>
  </edge>
  <edge label="820335 (pp) 836161" source="96" target="407">
    <att type="string" name="canonicalName" value="820335 (pp) 836161"/>
    <att type="string" name="interaction" value="pp"/>
    <att type="int" name="SCORE" value="900"/>
    <att type="string" name="support" value="{&quot;StringDB&quot;: &quot;physical&quot;, &quot;StringEvidence&quot;: &quot;database:0.896,textmining:0.221,coexpression:0.051&quot;, &quot;String_Score_Physical&quot;: 900, &quot;String_Score_Combined&quot;: 926}"/>
  </edge>
  <edge label="820335 (pp) 837740" source="96" target="441">
    <att type="string" name="canonicalName" value="820335 (pp) 837740"/>
    <att type="string" name="interaction" value="pp"/>
    <att type="int" name="SCORE" value="900"/>
    <att type="string" name="support" value="{&quot;StringDB&quot;: &quot;physical&quot;, &quot;StringEvidence&quot;: &quot;database:0.896,textmining:0.005,coexpression:0.001&quot;, &quot;String_Score_Physical&quot;: 900, &quot;String_Score_Combined&quot;: 900}"/>
  </edge>
  <edge label="820335 (pp) 838174" source="96" target="456">
    <att type="string" name="canonicalName" value="820335 (pp) 838174"/>
    <att type="string" name="interaction" value="pp"/>
    <att type="int" name="SCORE" value="909"/>
    <att type="string" name="support" value="{&quot;StringDB&quot;: &quot;physical&quot;, &quot;StringEvidence&quot;: &quot;database:0.896,textmining:0.443,experiments:0.097,coexpression:0.007&quot;, &quot;String_Score_Physical&quot;: 909, &quot;String_Score_Combined&quot;: 950}"/>
  </edge>
  <edge label="820335 (pp) 838609" source="96" target="465">
    <att type="string" name="canonicalName" value="820335 (pp) 838609"/>
    <att type="string" name="interaction" value="pp"/>
    <att type="int" name="SCORE" value="900"/>
    <att type="string" name="support" value="{&quot;StringDB&quot;: &quot;physical&quot;, &quot;StringEvidence&quot;: &quot;database:0.896,coexpression:0.006&quot;, &quot;String_Score_Physical&quot;: 900, &quot;String_Score_Combined&quot;: 900}"/>
  </edge>
  <edge label="820335 (pp) 841082" source="96" target="490">
    <att type="string" name="canonicalName" value="820335 (pp) 841082"/>
    <att type="string" name="interaction" value="pp"/>
    <att type="int" name="SCORE" value="236"/>
    <att type="string" name="support" value="{&quot;StringDB&quot;: &quot;physical&quot;, &quot;StringEvidence&quot;: &quot;textmining:0.282,experiments:0.203,neighborhood:0.018&quot;, &quot;String_Score_Physical&quot;: 236, &quot;String_Score_Combined&quot;: 461}"/>
  </edge>
  <edge label="820335 (pp) 841454" source="96" target="494">
    <att type="string" name="canonicalName" value="820335 (pp) 841454"/>
    <att type="string" name="interaction" value="pp"/>
    <att type="int" name="SCORE" value="649"/>
    <att type="string" name="support" value="{&quot;StringDB&quot;: &quot;physical&quot;, &quot;StringEvidence&quot;: &quot;experiments:0.634,textmining:0.621,coexpression:0.167,neighborhood:0.018&quot;, &quot;String_Score_Physical&quot;: 649, &quot;String_Score_Combined&quot;: 891}"/>
  </edge>
  <edge label="820335 (pp) 842036" source="96" target="510">
    <att type="string" name="canonicalName" value="820335 (pp) 842036"/>
    <att type="string" name="interaction" value="pp"/>
    <att type="int" name="SCORE" value="909"/>
    <att type="string" name="support" value="{&quot;StringDB&quot;: &quot;physical&quot;, &quot;StringEvidence&quot;: &quot;database:0.896,experiments:0.091,textmining:0.013,coexpression:0.003&quot;, &quot;String_Score_Physical&quot;: 909, &quot;String_Score_Combined&quot;: 910}"/>
  </edge>
  <edge label="820335 (pp) 843077" source="96" target="537">
    <att type="string" name="canonicalName" value="820335 (pp) 843077"/>
    <att type="string" name="interaction" value="pp"/>
    <att type="int" name="SCORE" value="900"/>
    <att type="string" name="support" value="{&quot;StringDB&quot;: &quot;physical&quot;, &quot;StringEvidence&quot;: &quot;database:0.896&quot;, &quot;String_Score_Physical&quot;: 900, &quot;String_Score_Combined&quot;: 900}"/>
  </edge>
  <edge label="820335 (pp) 843697" source="96" target="548">
    <att type="string" name="canonicalName" value="820335 (pp) 843697"/>
    <att type="string" name="interaction" value="pp"/>
    <att type="int" name="SCORE" value="900"/>
    <att type="string" name="support" value="{&quot;StringDB&quot;: &quot;physical&quot;, &quot;StringEvidence&quot;: &quot;database:0.896,coexpression:0.003&quot;, &quot;String_Score_Physical&quot;: 900, &quot;String_Score_Combined&quot;: 900}"/>
  </edge>
  <edge label="820335 (pp) 844293" source="96" target="568">
    <att type="string" name="canonicalName" value="820335 (pp) 844293"/>
    <att type="string" name="interaction" value="pp"/>
    <att type="int" name="SCORE" value="260"/>
    <att type="string" name="support" value="{&quot;StringDB&quot;: &quot;physical&quot;, &quot;StringEvidence&quot;: &quot;textmining:0.460,experiments:0.229,neighborhood:0.136,coexpression:0.063&quot;, &quot;String_Score_Physical&quot;: 260, &quot;String_Score_Combined&quot;: 676}"/>
  </edge>
  <edge label="820385 (pp) 821346" source="97" target="128">
    <att type="string" name="canonicalName" value="820385 (pp) 821346"/>
    <att type="string" name="interaction" value="pp"/>
    <att type="int" name="SCORE" value="256"/>
    <att type="string" name="support" value="{&quot;StringDB&quot;: &quot;physical&quot;, &quot;StringEvidence&quot;: &quot;textmining:0.302,experiments:0.224&quot;, &quot;String_Score_Physical&quot;: 256, &quot;String_Score_Combined&quot;: 480}"/>
  </edge>
  <edge label="820385 (pp) 826726" source="97" target="216">
    <att type="string" name="canonicalName" value="820385 (pp) 826726"/>
    <att type="string" name="interaction" value="pp"/>
    <att type="int" name="SCORE" value="258"/>
    <att type="string" name="support" value="{&quot;StringDB&quot;: &quot;physical&quot;, &quot;StringEvidence&quot;: &quot;experiments:0.227,textmining:0.033&quot;, &quot;String_Score_Physical&quot;: 258, &quot;String_Score_Combined&quot;: 283}"/>
  </edge>
  <edge label="820385 (pp) 826898" source="97" target="219">
    <att type="string" name="canonicalName" value="820385 (pp) 826898"/>
    <att type="string" name="interaction" value="pp"/>
    <att type="int" name="SCORE" value="268"/>
    <att type="string" name="support" value="{&quot;StringDB&quot;: &quot;physical&quot;, &quot;StringEvidence&quot;: &quot;experiments:0.237,textmining:0.041&quot;, &quot;String_Score_Physical&quot;: 268, &quot;String_Score_Combined&quot;: 297}"/>
  </edge>
  <edge label="820385 (pp) 830841" source="97" target="302">
    <att type="string" name="canonicalName" value="820385 (pp) 830841"/>
    <att type="string" name="interaction" value="pp"/>
    <att type="int" name="SCORE" value="975"/>
    <att type="string" name="support" value="{&quot;StringDB&quot;: &quot;physical&quot;, &quot;StringEvidence&quot;: &quot;database:0.896,experiments:0.752,textmining:0.687&quot;, &quot;BioGrid&quot;: &quot;physical&quot;, &quot;BioGrid_PubMed&quot;: &quot;21798944&quot;, &quot;BioGrid_Type&quot;: &quot;Two-hybrid&quot;, &quot;String_Score_Physical&quot;: 975, &quot;String_Score_Combined&quot;: 975}"/>
  </edge>
  <edge label="820385 (pp) 831226" source="97" target="313">
    <att type="string" name="canonicalName" value="820385 (pp) 831226"/>
    <att type="string" name="interaction" value="pp"/>
    <att type="int" name="SCORE" value="193"/>
    <att type="string" name="support" value="{&quot;StringDB&quot;: &quot;physical&quot;, &quot;StringEvidence&quot;: &quot;experiments:0.158&quot;, &quot;String_Score_Physical&quot;: 193, &quot;String_Score_Combined&quot;: 193}"/>
  </edge>
  <edge label="820385 (pp) 836111" source="97" target="406">
    <att type="string" name="canonicalName" value="820385 (pp) 836111"/>
    <att type="string" name="interaction" value="pp"/>
    <att type="int" name="SCORE" value="426"/>
    <att type="string" name="support" value="{&quot;StringDB&quot;: &quot;physical&quot;, &quot;StringEvidence&quot;: &quot;experiments:0.401,textmining:0.318,coexpression:0.042&quot;, &quot;String_Score_Physical&quot;: 426, &quot;String_Score_Combined&quot;: 624}"/>
  </edge>
  <edge label="820385 (pp) 836161" source="97" target="407">
    <att type="string" name="canonicalName" value="820385 (pp) 836161"/>
    <att type="string" name="interaction" value="pp"/>
    <att type="int" name="SCORE" value="212"/>
    <att type="string" name="support" value="{&quot;StringDB&quot;: &quot;physical&quot;, &quot;StringEvidence&quot;: &quot;textmining:0.287,experiments:0.178,coexpression:0.097&quot;, &quot;String_Score_Physical&quot;: 212, &quot;String_Score_Combined&quot;: 492}"/>
  </edge>
  <edge label="820385 (pp) 836899" source="97" target="421">
    <att type="string" name="canonicalName" value="820385 (pp) 836899"/>
    <att type="string" name="interaction" value="pp"/>
    <att type="int" name="SCORE" value="268"/>
    <att type="string" name="support" value="{&quot;StringDB&quot;: &quot;physical&quot;, &quot;StringEvidence&quot;: &quot;experiments:0.237,coexpression:0.055,textmining:0.040&quot;, &quot;String_Score_Physical&quot;: 268, &quot;String_Score_Combined&quot;: 335}"/>
  </edge>
  <edge label="820385 (pp) 837309" source="97" target="432">
    <att type="string" name="canonicalName" value="820385 (pp) 837309"/>
    <att type="string" name="interaction" value="pp"/>
    <att type="int" name="SCORE" value="212"/>
    <att type="string" name="support" value="{&quot;StringDB&quot;: &quot;physical&quot;, &quot;StringEvidence&quot;: &quot;textmining:0.238,experiments:0.178,coexpression:0.097&quot;, &quot;String_Score_Physical&quot;: 212, &quot;String_Score_Combined&quot;: 457}"/>
  </edge>
  <edge label="820385 (pp) 837785" source="97" target="443">
    <att type="string" name="canonicalName" value="820385 (pp) 837785"/>
    <att type="string" name="interaction" value="pp"/>
    <att type="int" name="SCORE" value="268"/>
    <att type="string" name="support" value="{&quot;StringDB&quot;: &quot;physical&quot;, &quot;StringEvidence&quot;: &quot;experiments:0.237,textmining:0.041,coexpression:0.027&quot;, &quot;String_Score_Physical&quot;: 268, &quot;String_Score_Combined&quot;: 316}"/>
  </edge>
  <edge label="820385 (pp) 838434" source="97" target="460">
    <att type="string" name="canonicalName" value="820385 (pp) 838434"/>
    <att type="string" name="interaction" value="pp"/>
    <att type="int" name="SCORE" value="268"/>
    <att type="string" name="support" value="{&quot;StringDB&quot;: &quot;physical&quot;, &quot;StringEvidence&quot;: &quot;experiments:0.237,textmining:0.041&quot;, &quot;String_Score_Physical&quot;: 268, &quot;String_Score_Combined&quot;: 297}"/>
  </edge>
  <edge label="820385 (pp) 841458" source="97" target="495">
    <att type="string" name="canonicalName" value="820385 (pp) 841458"/>
    <att type="string" name="interaction" value="pp"/>
    <att type="int" name="SCORE" value="263"/>
    <att type="string" name="support" value="{&quot;StringDB&quot;: &quot;physical&quot;, &quot;StringEvidence&quot;: &quot;experiments:0.231,textmining:0.083&quot;, &quot;String_Score_Physical&quot;: 263, &quot;String_Score_Combined&quot;: 324}"/>
  </edge>
  <edge label="820385 (pp) 843697" source="97" target="548">
    <att type="string" name="canonicalName" value="820385 (pp) 843697"/>
    <att type="string" name="interaction" value="pp"/>
    <att type="int" name="SCORE" value="268"/>
    <att type="string" name="support" value="{&quot;StringDB&quot;: &quot;physical&quot;, &quot;StringEvidence&quot;: &quot;experiments:0.237,textmining:0.041&quot;, &quot;String_Score_Physical&quot;: 268, &quot;String_Score_Combined&quot;: 297}"/>
  </edge>
  <edge label="820410 (pp) 838388" source="98" target="458">
    <att type="string" name="canonicalName" value="820410 (pp) 838388"/>
    <att type="string" name="interaction" value="pp"/>
    <att type="int" name="SCORE" value="208"/>
    <att type="string" name="support" value="{&quot;BioGrid&quot;: &quot;physical&quot;, &quot;BioGrid_PubMed&quot;: &quot;31606202&quot;, &quot;BioGrid_Type&quot;: &quot;Two-hybrid&quot;}"/>
  </edge>
  <edge label="820427 (pp) 823741" source="99" target="159">
    <att type="string" name="canonicalName" value="820427 (pp) 823741"/>
    <att type="string" name="interaction" value="pp"/>
    <att type="int" name="SCORE" value="198"/>
    <att type="string" name="support" value="{&quot;StringDB&quot;: &quot;physical&quot;, &quot;StringEvidence&quot;: &quot;experiments:0.164,textmining:0.040&quot;, &quot;String_Score_Physical&quot;: 198, &quot;String_Score_Combined&quot;: 229}"/>
  </edge>
  <edge label="820427 (pp) 832352" source="99" target="340">
    <att type="string" name="canonicalName" value="820427 (pp) 832352"/>
    <att type="string" name="interaction" value="pp"/>
    <att type="int" name="SCORE" value="198"/>
    <att type="string" name="support" value="{&quot;StringDB&quot;: &quot;physical&quot;, &quot;StringEvidence&quot;: &quot;experiments:0.164&quot;, &quot;String_Score_Physical&quot;: 198, &quot;String_Score_Combined&quot;: 198}"/>
  </edge>
  <edge label="820438 (pp) 820637" source="100" target="104">
    <att type="string" name="canonicalName" value="820438 (pp) 820637"/>
    <att type="string" name="interaction" value="pp"/>
    <att type="int" name="SCORE" value="210"/>
    <att type="string" name="support" value="{&quot;StringDB&quot;: &quot;physical&quot;, &quot;StringEvidence&quot;: &quot;coexpression:0.413,cooccurrence:0.253,experiments:0.176,textmining:0.104,neighborhood:0.001&quot;, &quot;String_Score_Physical&quot;: 210, &quot;String_Score_Combined&quot;: 690}"/>
  </edge>
  <edge label="820438 (pp) 820831" source="100" target="109">
    <att type="string" name="canonicalName" value="820438 (pp) 820831"/>
    <att type="string" name="interaction" value="pp"/>
    <att type="int" name="SCORE" value="457"/>
    <att type="string" name="support" value="{&quot;StringDB&quot;: &quot;physical&quot;, &quot;StringEvidence&quot;: &quot;experiments:0.435,textmining:0.007&quot;, &quot;String_Score_Physical&quot;: 457, &quot;String_Score_Combined&quot;: 461}"/>
  </edge>
  <edge label="820438 (pp) 820936" source="100" target="116">
    <att type="string" name="canonicalName" value="820438 (pp) 820936"/>
    <att type="string" name="interaction" value="pp"/>
    <att type="int" name="SCORE" value="457"/>
    <att type="string" name="support" value="{&quot;StringDB&quot;: &quot;physical&quot;, &quot;StringEvidence&quot;: &quot;experiments:0.435,textmining:0.007&quot;, &quot;String_Score_Physical&quot;: 457, &quot;String_Score_Combined&quot;: 461}"/>
  </edge>
  <edge label="820438 (pp) 821160" source="100" target="120">
    <att type="string" name="canonicalName" value="820438 (pp) 821160"/>
    <att type="string" name="interaction" value="pp"/>
    <att type="int" name="SCORE" value="241"/>
    <att type="string" name="support" value="{&quot;StringDB&quot;: &quot;physical&quot;, &quot;StringEvidence&quot;: &quot;experiments:0.210,coexpression:0.141,textmining:0.032,neighborhood:0.018&quot;, &quot;String_Score_Physical&quot;: 241, &quot;String_Score_Combined&quot;: 380}"/>
  </edge>
  <edge label="820438 (pp) 821346" source="100" target="128">
    <att type="string" name="canonicalName" value="820438 (pp) 821346"/>
    <att type="string" name="interaction" value="pp"/>
    <att type="int" name="SCORE" value="241"/>
    <att type="string" name="support" value="{&quot;StringDB&quot;: &quot;physical&quot;, &quot;StringEvidence&quot;: &quot;experiments:0.210,textmining:0.176,coexpression:0.141,neighborhood:0.018&quot;, &quot;String_Score_Physical&quot;: 241, &quot;String_Score_Combined&quot;: 472}"/>
  </edge>
  <edge label="820438 (pp) 821543" source="100" target="131">
    <att type="string" name="canonicalName" value="820438 (pp) 821543"/>
    <att type="string" name="interaction" value="pp"/>
    <att type="int" name="SCORE" value="902"/>
    <att type="string" name="support" value="{&quot;StringDB&quot;: &quot;physical&quot;, &quot;StringEvidence&quot;: &quot;database:0.896,textmining:0.452,experiments:0.029,coexpression:0.006&quot;, &quot;String_Score_Physical&quot;: 902, &quot;String_Score_Combined&quot;: 947}"/>
  </edge>
  <edge label="820438 (pp) 821801" source="100" target="138">
    <att type="string" name="canonicalName" value="820438 (pp) 821801"/>
    <att type="string" name="interaction" value="pp"/>
    <att type="int" name="SCORE" value="900"/>
    <att type="string" name="support" value="{&quot;StringDB&quot;: &quot;physical&quot;, &quot;StringEvidence&quot;: &quot;database:0.896&quot;, &quot;String_Score_Physical&quot;: 900, &quot;String_Score_Combined&quot;: 900}"/>
  </edge>
  <edge label="820438 (pp) 822364" source="100" target="154">
    <att type="string" name="canonicalName" value="820438 (pp) 822364"/>
    <att type="string" name="interaction" value="pp"/>
    <att type="int" name="SCORE" value="905"/>
    <att type="string" name="support" value="{&quot;StringDB&quot;: &quot;physical&quot;, &quot;StringEvidence&quot;: &quot;database:0.896,textmining:0.239,experiments:0.053&quot;, &quot;String_Score_Physical&quot;: 905, &quot;String_Score_Combined&quot;: 927}"/>
  </edge>
  <edge label="820438 (pp) 824105" source="100" target="169">
    <att type="string" name="canonicalName" value="820438 (pp) 824105"/>
    <att type="string" name="interaction" value="pp"/>
    <att type="int" name="SCORE" value="900"/>
    <att type="string" name="support" value="{&quot;StringDB&quot;: &quot;physical&quot;, &quot;StringEvidence&quot;: &quot;database:0.896,textmining:0.069,experiments:0.007,coexpression:0.001&quot;, &quot;String_Score_Physical&quot;: 900, &quot;String_Score_Combined&quot;: 907}"/>
  </edge>
  <edge label="820438 (pp) 824376" source="100" target="175">
    <att type="string" name="canonicalName" value="820438 (pp) 824376"/>
    <att type="string" name="interaction" value="pp"/>
    <att type="int" name="SCORE" value="900"/>
    <att type="string" name="support" value="{&quot;StringDB&quot;: &quot;physical&quot;, &quot;StringEvidence&quot;: &quot;database:0.896&quot;, &quot;String_Score_Physical&quot;: 900, &quot;String_Score_Combined&quot;: 900}"/>
  </edge>
  <edge label="820438 (pp) 824896" source="100" target="188">
    <att type="string" name="canonicalName" value="820438 (pp) 824896"/>
    <att type="string" name="interaction" value="pp"/>
    <att type="int" name="SCORE" value="307"/>
    <att type="string" name="support" value="{&quot;StringDB&quot;: &quot;physical&quot;, &quot;StringEvidence&quot;: &quot;experiments:0.277,coexpression:0.166,textmining:0.032&quot;, &quot;String_Score_Physical&quot;: 307, &quot;String_Score_Combined&quot;: 440}"/>
  </edge>
  <edge label="820438 (pp) 825026" source="100" target="193">
    <att type="string" name="canonicalName" value="820438 (pp) 825026"/>
    <att type="string" name="interaction" value="pp"/>
    <att type="int" name="SCORE" value="901"/>
    <att type="string" name="support" value="{&quot;StringDB&quot;: &quot;physical&quot;, &quot;StringEvidence&quot;: &quot;database:0.896,coexpression:0.033,experiments:0.017,textmining:0.006&quot;, &quot;String_Score_Physical&quot;: 901, &quot;String_Score_Combined&quot;: 905}"/>
  </edge>
  <edge label="820438 (pp) 825827" source="100" target="207">
    <att type="string" name="canonicalName" value="820438 (pp) 825827"/>
    <att type="string" name="interaction" value="pp"/>
    <att type="int" name="SCORE" value="900"/>
    <att type="string" name="support" value="{&quot;StringDB&quot;: &quot;physical&quot;, &quot;StringEvidence&quot;: &quot;database:0.896&quot;, &quot;String_Score_Physical&quot;: 900, &quot;String_Score_Combined&quot;: 900}"/>
  </edge>
  <edge label="820438 (pp) 826898" source="100" target="219">
    <att type="string" name="canonicalName" value="820438 (pp) 826898"/>
    <att type="string" name="interaction" value="pp"/>
    <att type="int" name="SCORE" value="904"/>
    <att type="string" name="support" value="{&quot;StringDB&quot;: &quot;physical&quot;, &quot;StringEvidence&quot;: &quot;database:0.896,experiments:0.042,textmining:0.041&quot;, &quot;String_Score_Physical&quot;: 904, &quot;String_Score_Combined&quot;: 908}"/>
  </edge>
  <edge label="820438 (pp) 828571" source="100" target="247">
    <att type="string" name="canonicalName" value="820438 (pp) 828571"/>
    <att type="string" name="interaction" value="pp"/>
    <att type="int" name="SCORE" value="343"/>
    <att type="string" name="support" value="{&quot;StringDB&quot;: &quot;physical&quot;, &quot;StringEvidence&quot;: &quot;experiments:0.315,textmining:0.137&quot;, &quot;String_Score_Physical&quot;: 343, &quot;String_Score_Combined&quot;: 433}"/>
  </edge>
  <edge label="820438 (pp) 828733" source="100" target="253">
    <att type="string" name="canonicalName" value="820438 (pp) 828733"/>
    <att type="string" name="interaction" value="pp"/>
    <att type="int" name="SCORE" value="900"/>
    <att type="string" name="support" value="{&quot;StringDB&quot;: &quot;physical&quot;, &quot;StringEvidence&quot;: &quot;database:0.896,textmining:0.033,experiments:0.005,coexpression:0.005&quot;, &quot;String_Score_Physical&quot;: 900, &quot;String_Score_Combined&quot;: 904}"/>
  </edge>
  <edge label="820438 (pp) 829390" source="100" target="265">
    <att type="string" name="canonicalName" value="820438 (pp) 829390"/>
    <att type="string" name="interaction" value="pp"/>
    <att type="int" name="SCORE" value="457"/>
    <att type="string" name="support" value="{&quot;StringDB&quot;: &quot;physical&quot;, &quot;StringEvidence&quot;: &quot;experiments:0.435,textmining:0.007&quot;, &quot;String_Score_Physical&quot;: 457, &quot;String_Score_Combined&quot;: 461}"/>
  </edge>
  <edge label="820438 (pp) 829639" source="100" target="275">
    <att type="string" name="canonicalName" value="820438 (pp) 829639"/>
    <att type="string" name="interaction" value="pp"/>
    <att type="int" name="SCORE" value="907"/>
    <att type="string" name="support" value="{&quot;StringDB&quot;: &quot;physical&quot;, &quot;StringEvidence&quot;: &quot;database:0.896,textmining:0.193,experiments:0.077,coexpression:0.016&quot;, &quot;String_Score_Physical&quot;: 907, &quot;String_Score_Combined&quot;: 926}"/>
  </edge>
  <edge label="820438 (pp) 829758" source="100" target="279">
    <att type="string" name="canonicalName" value="820438 (pp) 829758"/>
    <att type="string" name="interaction" value="pp"/>
    <att type="int" name="SCORE" value="903"/>
    <att type="string" name="support" value="{&quot;StringDB&quot;: &quot;physical&quot;, &quot;StringEvidence&quot;: &quot;database:0.896,textmining:0.183,experiments:0.030&quot;, &quot;String_Score_Physical&quot;: 903, &quot;String_Score_Combined&quot;: 920}"/>
  </edge>
  <edge label="820438 (pp) 830463" source="100" target="292">
    <att type="string" name="canonicalName" value="820438 (pp) 830463"/>
    <att type="string" name="interaction" value="pp"/>
    <att type="int" name="SCORE" value="900"/>
    <att type="string" name="support" value="{&quot;StringDB&quot;: &quot;physical&quot;, &quot;StringEvidence&quot;: &quot;database:0.896,textmining:0.091,coexpression:0.043,experiments:0.007&quot;, &quot;String_Score_Physical&quot;: 900, &quot;String_Score_Combined&quot;: 913}"/>
  </edge>
  <edge label="820438 (pp) 830818" source="100" target="300">
    <att type="string" name="canonicalName" value="820438 (pp) 830818"/>
    <att type="string" name="interaction" value="pp"/>
    <att type="int" name="SCORE" value="915"/>
    <att type="string" name="support" value="{&quot;StringDB&quot;: &quot;physical&quot;, &quot;StringEvidence&quot;: &quot;database:0.896,textmining:0.776,coexpression:0.506,cooccurrence:0.423,experiments:0.151&quot;, &quot;BioGrid&quot;: &quot;physical&quot;, &quot;BioGrid_PubMed&quot;: &quot;32191846&quot;, &quot;BioGrid_Type&quot;: &quot;Co-fractionation&quot;, &quot;BioGrid_Score&quot;: &quot;0.643524642&quot;, &quot;String_Score_Physical&quot;: 915, &quot;String_Score_Combined&quot;: 961}"/>
  </edge>
  <edge label="820438 (pp) 831020" source="100" target="305">
    <att type="string" name="canonicalName" value="820438 (pp) 831020"/>
    <att type="string" name="interaction" value="pp"/>
    <att type="int" name="SCORE" value="900"/>
    <att type="string" name="support" value="{&quot;StringDB&quot;: &quot;physical&quot;, &quot;StringEvidence&quot;: &quot;textmining:0.949,database:0.896,cooccurrence:0.425,coexpression:0.048&quot;, &quot;String_Score_Physical&quot;: 900, &quot;String_Score_Combined&quot;: 906}"/>
  </edge>
  <edge label="820438 (pp) 831092" source="100" target="309">
    <att type="string" name="canonicalName" value="820438 (pp) 831092"/>
    <att type="string" name="interaction" value="pp"/>
    <att type="int" name="SCORE" value="900"/>
    <att type="string" name="support" value="{&quot;StringDB&quot;: &quot;physical&quot;, &quot;StringEvidence&quot;: &quot;database:0.896,coexpression:0.006&quot;, &quot;String_Score_Physical&quot;: 900, &quot;String_Score_Combined&quot;: 900}"/>
  </edge>
  <edge label="820438 (pp) 831870" source="100" target="328">
    <att type="string" name="canonicalName" value="820438 (pp) 831870"/>
    <att type="string" name="interaction" value="pp"/>
    <att type="int" name="SCORE" value="905"/>
    <att type="string" name="support" value="{&quot;StringDB&quot;: &quot;physical&quot;, &quot;StringEvidence&quot;: &quot;database:0.896,textmining:0.127,experiments:0.057,coexpression:0.041,neighborhood:0.017&quot;, &quot;String_Score_Physical&quot;: 905, &quot;String_Score_Combined&quot;: 922}"/>
  </edge>
  <edge label="820438 (pp) 834207" source="100" target="360">
    <att type="string" name="canonicalName" value="820438 (pp) 834207"/>
    <att type="string" name="interaction" value="pp"/>
    <att type="int" name="SCORE" value="928"/>
    <att type="string" name="support" value="{&quot;StringDB&quot;: &quot;physical&quot;, &quot;StringEvidence&quot;: &quot;textmining:0.898,database:0.896,cooccurrence:0.425,experiments:0.289,coexpression:0.165&quot;, &quot;BioGrid&quot;: &quot;physical&quot;, &quot;BioGrid_PubMed&quot;: &quot;32191846&quot;, &quot;BioGrid_Type&quot;: &quot;Co-fractionation&quot;, &quot;BioGrid_Score&quot;: &quot;0.537958874&quot;, &quot;String_Score_Physical&quot;: 928, &quot;String_Score_Combined&quot;: 943}"/>
  </edge>
  <edge label="820438 (pp) 834293" source="100" target="363">
    <att type="string" name="canonicalName" value="820438 (pp) 834293"/>
    <att type="string" name="interaction" value="pp"/>
    <att type="int" name="SCORE" value="900"/>
    <att type="string" name="support" value="{&quot;StringDB&quot;: &quot;physical&quot;, &quot;StringEvidence&quot;: &quot;database:0.896,coexpression:0.042&quot;, &quot;String_Score_Physical&quot;: 900, &quot;String_Score_Combined&quot;: 904}"/>
  </edge>
  <edge label="820438 (pp) 834406" source="100" target="366">
    <att type="string" name="canonicalName" value="820438 (pp) 834406"/>
    <att type="string" name="interaction" value="pp"/>
    <att type="int" name="SCORE" value="922"/>
    <att type="string" name="support" value="{&quot;StringDB&quot;: &quot;physical&quot;, &quot;StringEvidence&quot;: &quot;database:0.896,textmining:0.435,experiments:0.224&quot;, &quot;String_Score_Physical&quot;: 922, &quot;String_Score_Combined&quot;: 956}"/>
  </edge>
  <edge label="820438 (pp) 834642" source="100" target="370">
    <att type="string" name="canonicalName" value="820438 (pp) 834642"/>
    <att type="string" name="interaction" value="pp"/>
    <att type="int" name="SCORE" value="900"/>
    <att type="string" name="support" value="{&quot;StringDB&quot;: &quot;physical&quot;, &quot;StringEvidence&quot;: &quot;database:0.896,coexpression:0.008&quot;, &quot;String_Score_Physical&quot;: 900, &quot;String_Score_Combined&quot;: 900}"/>
  </edge>
  <edge label="820438 (pp) 835257" source="100" target="385">
    <att type="string" name="canonicalName" value="820438 (pp) 835257"/>
    <att type="string" name="interaction" value="pp"/>
    <att type="int" name="SCORE" value="900"/>
    <att type="string" name="support" value="{&quot;StringDB&quot;: &quot;physical&quot;, &quot;StringEvidence&quot;: &quot;database:0.896,textmining:0.254,coexpression:0.053&quot;, &quot;String_Score_Physical&quot;: 900, &quot;String_Score_Combined&quot;: 929}"/>
  </edge>
  <edge label="820438 (pp) 835341" source="100" target="388">
    <att type="string" name="canonicalName" value="820438 (pp) 835341"/>
    <att type="string" name="interaction" value="pp"/>
    <att type="int" name="SCORE" value="964"/>
    <att type="string" name="support" value="{&quot;StringDB&quot;: &quot;physical&quot;, &quot;StringEvidence&quot;: &quot;database:0.896,coexpression:0.880,textmining:0.877,experiments:0.640&quot;, &quot;String_Score_Physical&quot;: 964, &quot;String_Score_Combined&quot;: 999}"/>
  </edge>
  <edge label="820438 (pp) 835539" source="100" target="392">
    <att type="string" name="canonicalName" value="820438 (pp) 835539"/>
    <att type="string" name="interaction" value="pp"/>
    <att type="int" name="SCORE" value="900"/>
    <att type="string" name="support" value="{&quot;StringDB&quot;: &quot;physical&quot;, &quot;StringEvidence&quot;: &quot;database:0.896&quot;, &quot;String_Score_Physical&quot;: 900, &quot;String_Score_Combined&quot;: 900}"/>
  </edge>
  <edge label="820438 (pp) 835699" source="100" target="396">
    <att type="string" name="canonicalName" value="820438 (pp) 835699"/>
    <att type="string" name="interaction" value="pp"/>
    <att type="int" name="SCORE" value="964"/>
    <att type="string" name="support" value="{&quot;StringDB&quot;: &quot;physical&quot;, &quot;StringEvidence&quot;: &quot;database:0.896,textmining:0.695,experiments:0.640,coexpression:0.314&quot;, &quot;String_Score_Physical&quot;: 964, &quot;String_Score_Combined&quot;: 992}"/>
  </edge>
  <edge label="820438 (pp) 836161" source="100" target="407">
    <att type="string" name="canonicalName" value="820438 (pp) 836161"/>
    <att type="string" name="interaction" value="pp"/>
    <att type="int" name="SCORE" value="913"/>
    <att type="string" name="support" value="{&quot;StringDB&quot;: &quot;physical&quot;, &quot;StringEvidence&quot;: &quot;database:0.896,textmining:0.366,experiments:0.139,coexpression:0.029&quot;, &quot;String_Score_Physical&quot;: 913, &quot;String_Score_Combined&quot;: 946}"/>
  </edge>
  <edge label="820438 (pp) 836541" source="100" target="413">
    <att type="string" name="canonicalName" value="820438 (pp) 836541"/>
    <att type="string" name="interaction" value="pp"/>
    <att type="int" name="SCORE" value="905"/>
    <att type="string" name="support" value="{&quot;StringDB&quot;: &quot;physical&quot;, &quot;StringEvidence&quot;: &quot;database:0.896,textmining:0.068,experiments:0.057,coexpression:0.001&quot;, &quot;String_Score_Physical&quot;: 905, &quot;String_Score_Combined&quot;: 912}"/>
  </edge>
  <edge label="820438 (pp) 837560" source="100" target="436">
    <att type="string" name="canonicalName" value="820438 (pp) 837560"/>
    <att type="string" name="interaction" value="pp"/>
    <att type="int" name="SCORE" value="900"/>
    <att type="string" name="support" value="{&quot;StringDB&quot;: &quot;physical&quot;, &quot;StringEvidence&quot;: &quot;database:0.896,textmining:0.154,experiments:0.008&quot;, &quot;String_Score_Physical&quot;: 900, &quot;String_Score_Combined&quot;: 916}"/>
  </edge>
  <edge label="820438 (pp) 837740" source="100" target="441">
    <att type="string" name="canonicalName" value="820438 (pp) 837740"/>
    <att type="string" name="interaction" value="pp"/>
    <att type="int" name="SCORE" value="903"/>
    <att type="string" name="support" value="{&quot;StringDB&quot;: &quot;physical&quot;, &quot;StringEvidence&quot;: &quot;database:0.896,textmining:0.091,experiments:0.038&quot;, &quot;String_Score_Physical&quot;: 903, &quot;String_Score_Combined&quot;: 912}"/>
  </edge>
  <edge label="820438 (pp) 838144" source="100" target="454">
    <att type="string" name="canonicalName" value="820438 (pp) 838144"/>
    <att type="string" name="interaction" value="pp"/>
    <att type="int" name="SCORE" value="457"/>
    <att type="string" name="support" value="{&quot;StringDB&quot;: &quot;physical&quot;, &quot;StringEvidence&quot;: &quot;experiments:0.435,textmining:0.038&quot;, &quot;String_Score_Physical&quot;: 457, &quot;String_Score_Combined&quot;: 478}"/>
  </edge>
  <edge label="820438 (pp) 838174" source="100" target="456">
    <att type="string" name="canonicalName" value="820438 (pp) 838174"/>
    <att type="string" name="interaction" value="pp"/>
    <att type="int" name="SCORE" value="900"/>
    <att type="string" name="support" value="{&quot;StringDB&quot;: &quot;physical&quot;, &quot;StringEvidence&quot;: &quot;database:0.896,textmining:0.758,cooccurrence:0.425,coexpression:0.145&quot;, &quot;String_Score_Physical&quot;: 900, &quot;String_Score_Combined&quot;: 916}"/>
  </edge>
  <edge label="820438 (pp) 838537" source="100" target="461">
    <att type="string" name="canonicalName" value="820438 (pp) 838537"/>
    <att type="string" name="interaction" value="pp"/>
    <att type="int" name="SCORE" value="327"/>
    <att type="string" name="support" value="{&quot;StringDB&quot;: &quot;physical&quot;, &quot;StringEvidence&quot;: &quot;experiments:0.298,coexpression:0.158,textmining:0.113&quot;, &quot;String_Score_Physical&quot;: 327, &quot;String_Score_Combined&quot;: 497}"/>
  </edge>
  <edge label="820438 (pp) 838609" source="100" target="465">
    <att type="string" name="canonicalName" value="820438 (pp) 838609"/>
    <att type="string" name="interaction" value="pp"/>
    <att type="int" name="SCORE" value="900"/>
    <att type="string" name="support" value="{&quot;StringDB&quot;: &quot;physical&quot;, &quot;StringEvidence&quot;: &quot;database:0.896,coexpression:0.007&quot;, &quot;String_Score_Physical&quot;: 900, &quot;String_Score_Combined&quot;: 900}"/>
  </edge>
  <edge label="820438 (pp) 840125" source="100" target="484">
    <att type="string" name="canonicalName" value="820438 (pp) 840125"/>
    <att type="string" name="interaction" value="pp"/>
    <att type="int" name="SCORE" value="922"/>
    <att type="string" name="support" value="{&quot;StringDB&quot;: &quot;physical&quot;, &quot;StringEvidence&quot;: &quot;database:0.896,textmining:0.584,experiments:0.224&quot;, &quot;String_Score_Physical&quot;: 922, &quot;String_Score_Combined&quot;: 967}"/>
  </edge>
  <edge label="820438 (pp) 840918" source="100" target="489">
    <att type="string" name="canonicalName" value="820438 (pp) 840918"/>
    <att type="string" name="interaction" value="pp"/>
    <att type="int" name="SCORE" value="900"/>
    <att type="string" name="support" value="{&quot;StringDB&quot;: &quot;physical&quot;, &quot;StringEvidence&quot;: &quot;database:0.896,experiments:0.008&quot;, &quot;String_Score_Physical&quot;: 900, &quot;String_Score_Combined&quot;: 900}"/>
  </edge>
  <edge label="820438 (pp) 841110" source="100" target="491">
    <att type="string" name="canonicalName" value="820438 (pp) 841110"/>
    <att type="string" name="interaction" value="pp"/>
    <att type="int" name="SCORE" value="922"/>
    <att type="string" name="support" value="{&quot;StringDB&quot;: &quot;physical&quot;, &quot;StringEvidence&quot;: &quot;database:0.896,textmining:0.433,experiments:0.224&quot;, &quot;String_Score_Physical&quot;: 922, &quot;String_Score_Combined&quot;: 956}"/>
  </edge>
  <edge label="820438 (pp) 841810" source="100" target="504">
    <att type="string" name="canonicalName" value="820438 (pp) 841810"/>
    <att type="string" name="interaction" value="pp"/>
    <att type="int" name="SCORE" value="907"/>
    <att type="string" name="support" value="{&quot;StringDB&quot;: &quot;physical&quot;, &quot;StringEvidence&quot;: &quot;database:0.896,experiments:0.077,coexpression:0.019,textmining:0.014&quot;, &quot;String_Score_Physical&quot;: 907, &quot;String_Score_Combined&quot;: 910}"/>
  </edge>
  <edge label="820438 (pp) 841958" source="100" target="508">
    <att type="string" name="canonicalName" value="820438 (pp) 841958"/>
    <att type="string" name="interaction" value="pp"/>
    <att type="int" name="SCORE" value="903"/>
    <att type="string" name="support" value="{&quot;StringDB&quot;: &quot;physical&quot;, &quot;StringEvidence&quot;: &quot;database:0.896,coexpression:0.096,textmining:0.048,experiments:0.032&quot;, &quot;String_Score_Physical&quot;: 903, &quot;String_Score_Combined&quot;: 916}"/>
  </edge>
  <edge label="820438 (pp) 842036" source="100" target="510">
    <att type="string" name="canonicalName" value="820438 (pp) 842036"/>
    <att type="string" name="interaction" value="pp"/>
    <att type="int" name="SCORE" value="912"/>
    <att type="string" name="support" value="{&quot;StringDB&quot;: &quot;physical&quot;, &quot;StringEvidence&quot;: &quot;database:0.896,experiments:0.124,textmining:0.015,coexpression:0.010&quot;, &quot;String_Score_Physical&quot;: 912, &quot;String_Score_Combined&quot;: 914}"/>
  </edge>
  <edge label="820438 (pp) 843077" source="100" target="537">
    <att type="string" name="canonicalName" value="820438 (pp) 843077"/>
    <att type="string" name="interaction" value="pp"/>
    <att type="int" name="SCORE" value="900"/>
    <att type="string" name="support" value="{&quot;StringDB&quot;: &quot;physical&quot;, &quot;StringEvidence&quot;: &quot;database:0.896&quot;, &quot;String_Score_Physical&quot;: 900, &quot;String_Score_Combined&quot;: 900}"/>
  </edge>
  <edge label="820438 (pp) 843697" source="100" target="548">
    <att type="string" name="canonicalName" value="820438 (pp) 843697"/>
    <att type="string" name="interaction" value="pp"/>
    <att type="int" name="SCORE" value="904"/>
    <att type="string" name="support" value="{&quot;StringDB&quot;: &quot;physical&quot;, &quot;StringEvidence&quot;: &quot;database:0.896,experiments:0.042,textmining:0.041&quot;, &quot;String_Score_Physical&quot;: 904, &quot;String_Score_Combined&quot;: 908}"/>
  </edge>
  <edge label="820438 (pp) 844055" source="100" target="561">
    <att type="string" name="canonicalName" value="820438 (pp) 844055"/>
    <att type="string" name="interaction" value="pp"/>
    <att type="int" name="SCORE" value="900"/>
    <att type="string" name="support" value="{&quot;StringDB&quot;: &quot;physical&quot;, &quot;StringEvidence&quot;: &quot;database:0.896,textmining:0.051,coexpression:0.018,experiments:0.003&quot;, &quot;String_Score_Physical&quot;: 900, &quot;String_Score_Combined&quot;: 907}"/>
  </edge>
  <edge label="820438 (pp) 844333" source="100" target="569">
    <att type="string" name="canonicalName" value="820438 (pp) 844333"/>
    <att type="string" name="interaction" value="pp"/>
    <att type="int" name="SCORE" value="939"/>
    <att type="string" name="support" value="{&quot;StringDB&quot;: &quot;physical&quot;, &quot;StringEvidence&quot;: &quot;database:0.896,textmining:0.717,cooccurrence:0.400,experiments:0.391,coexpression:0.318&quot;, &quot;String_Score_Physical&quot;: 939, &quot;String_Score_Combined&quot;: 968}"/>
  </edge>
  <edge label="820438 (pp) 844347" source="100" target="570">
    <att type="string" name="canonicalName" value="820438 (pp) 844347"/>
    <att type="string" name="interaction" value="pp"/>
    <att type="int" name="SCORE" value="905"/>
    <att type="string" name="support" value="{&quot;StringDB&quot;: &quot;physical&quot;, &quot;StringEvidence&quot;: &quot;database:0.896,experiments:0.053,coexpression:0.011&quot;, &quot;String_Score_Physical&quot;: 905, &quot;String_Score_Combined&quot;: 906}"/>
  </edge>
  <edge label="820462 (pp) 834671" source="101" target="371">
    <att type="string" name="canonicalName" value="820462 (pp) 834671"/>
    <att type="string" name="interaction" value="pp"/>
    <att type="int" name="SCORE" value="262"/>
    <att type="string" name="support" value="{&quot;StringDB&quot;: &quot;physical&quot;, &quot;StringEvidence&quot;: &quot;experiments:0.230,textmining:0.032,neighborhood:0.019,coexpression:0.016&quot;, &quot;String_Score_Physical&quot;: 262, &quot;String_Score_Combined&quot;: 310}"/>
  </edge>
  <edge label="820551 (pp) 828659" source="102" target="251">
    <att type="string" name="canonicalName" value="820551 (pp) 828659"/>
    <att type="string" name="interaction" value="pp"/>
    <att type="int" name="SCORE" value="754"/>
    <att type="string" name="support" value="{&quot;StringDB&quot;: &quot;physical&quot;, &quot;StringEvidence&quot;: &quot;experiments:0.743,textmining:0.574,neighborhood:0.007&quot;, &quot;String_Score_Physical&quot;: 754, &quot;String_Score_Combined&quot;: 895}"/>
  </edge>
  <edge label="820591 (pp) 821543" source="103" target="131">
    <att type="string" name="canonicalName" value="820591 (pp) 821543"/>
    <att type="string" name="interaction" value="pp"/>
    <att type="int" name="SCORE" value="650"/>
    <att type="string" name="support" value="{&quot;StringDB&quot;: &quot;physical&quot;, &quot;StringEvidence&quot;: &quot;database:0.635,textmining:0.410&quot;, &quot;String_Score_Physical&quot;: 650, &quot;String_Score_Combined&quot;: 793}"/>
  </edge>
  <edge label="820591 (pp) 823853" source="103" target="161">
    <att type="string" name="canonicalName" value="820591 (pp) 823853"/>
    <att type="string" name="interaction" value="pp"/>
    <att type="int" name="SCORE" value="650"/>
    <att type="string" name="support" value="{&quot;StringDB&quot;: &quot;physical&quot;, &quot;StringEvidence&quot;: &quot;database:0.635,textmining:0.083&quot;, &quot;String_Score_Physical&quot;: 650, &quot;String_Score_Combined&quot;: 678}"/>
  </edge>
  <edge label="820591 (pp) 828081" source="103" target="239">
    <att type="string" name="canonicalName" value="820591 (pp) 828081"/>
    <att type="string" name="interaction" value="pp"/>
    <att type="int" name="SCORE" value="650"/>
    <att type="string" name="support" value="{&quot;StringDB&quot;: &quot;physical&quot;, &quot;StringEvidence&quot;: &quot;textmining:0.665,database:0.635&quot;, &quot;String_Score_Physical&quot;: 650, &quot;String_Score_Combined&quot;: 882}"/>
  </edge>
  <edge label="820591 (pp) 830735" source="103" target="298">
    <att type="string" name="canonicalName" value="820591 (pp) 830735"/>
    <att type="string" name="interaction" value="pp"/>
    <att type="int" name="SCORE" value="650"/>
    <att type="string" name="support" value="{&quot;StringDB&quot;: &quot;physical&quot;, &quot;StringEvidence&quot;: &quot;database:0.635,textmining:0.021&quot;, &quot;String_Score_Physical&quot;: 650, &quot;String_Score_Combined&quot;: 657}"/>
  </edge>
  <edge label="820591 (pp) 834231" source="103" target="362">
    <att type="string" name="canonicalName" value="820591 (pp) 834231"/>
    <att type="string" name="interaction" value="pp"/>
    <att type="int" name="SCORE" value="650"/>
    <att type="string" name="support" value="{&quot;StringDB&quot;: &quot;physical&quot;, &quot;StringEvidence&quot;: &quot;database:0.635,textmining:0.006&quot;, &quot;String_Score_Physical&quot;: 650, &quot;String_Score_Combined&quot;: 652}"/>
  </edge>
  <edge label="820591 (pp) 834978" source="103" target="377">
    <att type="string" name="canonicalName" value="820591 (pp) 834978"/>
    <att type="string" name="interaction" value="pp"/>
    <att type="int" name="SCORE" value="650"/>
    <att type="string" name="support" value="{&quot;StringDB&quot;: &quot;physical&quot;, &quot;StringEvidence&quot;: &quot;database:0.635,textmining:0.608&quot;, &quot;String_Score_Physical&quot;: 650, &quot;String_Score_Combined&quot;: 862}"/>
  </edge>
  <edge label="820591 (pp) 837730" source="103" target="440">
    <att type="string" name="canonicalName" value="820591 (pp) 837730"/>
    <att type="string" name="interaction" value="pp"/>
    <att type="int" name="SCORE" value="650"/>
    <att type="string" name="support" value="{&quot;StringDB&quot;: &quot;physical&quot;, &quot;StringEvidence&quot;: &quot;database:0.635&quot;, &quot;String_Score_Physical&quot;: 650, &quot;String_Score_Combined&quot;: 650}"/>
  </edge>
  <edge label="820591 (pp) 839196" source="103" target="472">
    <att type="string" name="canonicalName" value="820591 (pp) 839196"/>
    <att type="string" name="interaction" value="pp"/>
    <att type="int" name="SCORE" value="650"/>
    <att type="string" name="support" value="{&quot;StringDB&quot;: &quot;physical&quot;, &quot;StringEvidence&quot;: &quot;database:0.635,textmining:0.006&quot;, &quot;String_Score_Physical&quot;: 650, &quot;String_Score_Combined&quot;: 652}"/>
  </edge>
  <edge label="820591 (pp) 842023" source="103" target="509">
    <att type="string" name="canonicalName" value="820591 (pp) 842023"/>
    <att type="string" name="interaction" value="pp"/>
    <att type="int" name="SCORE" value="650"/>
    <att type="string" name="support" value="{&quot;StringDB&quot;: &quot;physical&quot;, &quot;StringEvidence&quot;: &quot;database:0.635&quot;, &quot;String_Score_Physical&quot;: 650, &quot;String_Score_Combined&quot;: 650}"/>
  </edge>
  <edge label="820637 (pp) 831020" source="104" target="305">
    <att type="string" name="canonicalName" value="820637 (pp) 831020"/>
    <att type="string" name="interaction" value="pp"/>
    <att type="int" name="SCORE" value="210"/>
    <att type="string" name="support" value="{&quot;StringDB&quot;: &quot;physical&quot;, &quot;StringEvidence&quot;: &quot;cooccurrence:0.262,experiments:0.176,textmining:0.104,coexpression:0.098,neighborhood:0.001&quot;, &quot;String_Score_Physical&quot;: 210, &quot;String_Score_Combined&quot;: 529}"/>
  </edge>
  <edge label="820637 (pp) 838174" source="104" target="456">
    <att type="string" name="canonicalName" value="820637 (pp) 838174"/>
    <att type="string" name="interaction" value="pp"/>
    <att type="int" name="SCORE" value="210"/>
    <att type="string" name="support" value="{&quot;StringDB&quot;: &quot;physical&quot;, &quot;StringEvidence&quot;: &quot;cooccurrence:0.263,experiments:0.176,textmining:0.104,coexpression:0.098,neighborhood:0.001&quot;, &quot;String_Score_Physical&quot;: 210, &quot;String_Score_Combined&quot;: 529}"/>
  </edge>
  <edge label="820637 (pp) 844333" source="104" target="569">
    <att type="string" name="canonicalName" value="820637 (pp) 844333"/>
    <att type="string" name="interaction" value="pp"/>
    <att type="int" name="SCORE" value="244"/>
    <att type="string" name="support" value="{&quot;StringDB&quot;: &quot;physical&quot;, &quot;StringEvidence&quot;: &quot;cooccurrence:0.294,experiments:0.213,textmining:0.151,coexpression:0.098,neighborhood:0.001&quot;, &quot;String_Score_Physical&quot;: 244, &quot;String_Score_Combined&quot;: 592}"/>
  </edge>
  <edge label="820667 (pp) 841665" source="105" target="499">
    <att type="string" name="canonicalName" value="820667 (pp) 841665"/>
    <att type="string" name="interaction" value="pp"/>
    <att type="int" name="SCORE" value="900"/>
    <att type="string" name="support" value="{&quot;StringDB&quot;: &quot;physical&quot;, &quot;StringEvidence&quot;: &quot;textmining:0.952,database:0.896&quot;, &quot;String_Score_Physical&quot;: 900, &quot;String_Score_Combined&quot;: 995}"/>
  </edge>
  <edge label="820777 (pp) 828143" source="106" target="241">
    <att type="string" name="canonicalName" value="820777 (pp) 828143"/>
    <att type="string" name="interaction" value="pp"/>
    <att type="int" name="SCORE" value="900"/>
    <att type="string" name="support" value="{&quot;StringDB&quot;: &quot;physical&quot;, &quot;StringEvidence&quot;: &quot;database:0.896,coexpression:0.029&quot;, &quot;String_Score_Physical&quot;: 900, &quot;String_Score_Combined&quot;: 902}"/>
  </edge>
  <edge label="820777 (pp) 832084" source="106" target="336">
    <att type="string" name="canonicalName" value="820777 (pp) 832084"/>
    <att type="string" name="interaction" value="pp"/>
    <att type="int" name="SCORE" value="900"/>
    <att type="string" name="support" value="{&quot;StringDB&quot;: &quot;physical&quot;, &quot;StringEvidence&quot;: &quot;database:0.896,textmining:0.001&quot;, &quot;String_Score_Physical&quot;: 900, &quot;String_Score_Combined&quot;: 900}"/>
  </edge>
  <edge label="820777 (pp) 834842" source="106" target="373">
    <att type="string" name="canonicalName" value="820777 (pp) 834842"/>
    <att type="string" name="interaction" value="pp"/>
    <att type="int" name="SCORE" value="900"/>
    <att type="string" name="support" value="{&quot;StringDB&quot;: &quot;physical&quot;, &quot;StringEvidence&quot;: &quot;database:0.896&quot;, &quot;String_Score_Physical&quot;: 900, &quot;String_Score_Combined&quot;: 900}"/>
  </edge>
  <edge label="820777 (pp) 835179" source="106" target="379">
    <att type="string" name="canonicalName" value="820777 (pp) 835179"/>
    <att type="string" name="interaction" value="pp"/>
    <att type="int" name="SCORE" value="900"/>
    <att type="string" name="support" value="{&quot;StringDB&quot;: &quot;physical&quot;, &quot;StringEvidence&quot;: &quot;database:0.896&quot;, &quot;String_Score_Physical&quot;: 900, &quot;String_Score_Combined&quot;: 900}"/>
  </edge>
  <edge label="820777 (pp) 840139" source="106" target="486">
    <att type="string" name="canonicalName" value="820777 (pp) 840139"/>
    <att type="string" name="interaction" value="pp"/>
    <att type="int" name="SCORE" value="900"/>
    <att type="string" name="support" value="{&quot;StringDB&quot;: &quot;physical&quot;, &quot;StringEvidence&quot;: &quot;database:0.896,textmining:0.001&quot;, &quot;String_Score_Physical&quot;: 900, &quot;String_Score_Combined&quot;: 900}"/>
  </edge>
  <edge label="820777 (pp) 842218" source="106" target="514">
    <att type="string" name="canonicalName" value="820777 (pp) 842218"/>
    <att type="string" name="interaction" value="pp"/>
    <att type="int" name="SCORE" value="900"/>
    <att type="string" name="support" value="{&quot;StringDB&quot;: &quot;physical&quot;, &quot;StringEvidence&quot;: &quot;database:0.896,coexpression:0.029&quot;, &quot;String_Score_Physical&quot;: 900, &quot;String_Score_Combined&quot;: 902}"/>
  </edge>
  <edge label="820777 (pp) 842275" source="106" target="516">
    <att type="string" name="canonicalName" value="820777 (pp) 842275"/>
    <att type="string" name="interaction" value="pp"/>
    <att type="int" name="SCORE" value="900"/>
    <att type="string" name="support" value="{&quot;StringDB&quot;: &quot;physical&quot;, &quot;StringEvidence&quot;: &quot;database:0.896,coexpression:0.007&quot;, &quot;String_Score_Physical&quot;: 900, &quot;String_Score_Combined&quot;: 900}"/>
  </edge>
  <edge label="820777 (pp) 842710" source="106" target="529">
    <att type="string" name="canonicalName" value="820777 (pp) 842710"/>
    <att type="string" name="interaction" value="pp"/>
    <att type="int" name="SCORE" value="900"/>
    <att type="string" name="support" value="{&quot;StringDB&quot;: &quot;physical&quot;, &quot;StringEvidence&quot;: &quot;database:0.896&quot;, &quot;String_Score_Physical&quot;: 900, &quot;String_Score_Combined&quot;: 900}"/>
  </edge>
  <edge label="820807 (pp) 821053" source="108" target="119">
    <att type="string" name="canonicalName" value="820807 (pp) 821053"/>
    <att type="string" name="interaction" value="pp"/>
    <att type="int" name="SCORE" value="562"/>
    <att type="string" name="support" value="{&quot;StringDB&quot;: &quot;physical&quot;, &quot;StringEvidence&quot;: &quot;experiments:0.543&quot;, &quot;String_Score_Physical&quot;: 562, &quot;String_Score_Combined&quot;: 562}"/>
  </edge>
  <edge label="820831 (pp) 821160" source="109" target="120">
    <att type="string" name="canonicalName" value="820831 (pp) 821160"/>
    <att type="string" name="interaction" value="pp"/>
    <att type="int" name="SCORE" value="526"/>
    <att type="string" name="support" value="{&quot;StringDB&quot;: &quot;physical&quot;, &quot;StringEvidence&quot;: &quot;experiments:0.506,coexpression:0.006&quot;, &quot;String_Score_Physical&quot;: 526, &quot;String_Score_Combined&quot;: 528}"/>
  </edge>
  <edge label="820831 (pp) 821346" source="109" target="128">
    <att type="string" name="canonicalName" value="820831 (pp) 821346"/>
    <att type="string" name="interaction" value="pp"/>
    <att type="int" name="SCORE" value="702"/>
    <att type="string" name="support" value="{&quot;StringDB&quot;: &quot;physical&quot;, &quot;StringEvidence&quot;: &quot;experiments:0.689,textmining:0.051,coexpression:0.005&quot;, &quot;String_Score_Physical&quot;: 702, &quot;String_Score_Combined&quot;: 718}"/>
  </edge>
  <edge label="820831 (pp) 825286" source="109" target="197">
    <att type="string" name="canonicalName" value="820831 (pp) 825286"/>
    <att type="string" name="interaction" value="pp"/>
    <att type="int" name="SCORE" value="190"/>
    <att type="string" name="support" value="{&quot;StringDB&quot;: &quot;physical&quot;, &quot;StringEvidence&quot;: &quot;experiments:0.155,textmining:0.105,coexpression:0.003&quot;, &quot;String_Score_Physical&quot;: 190, &quot;String_Score_Combined&quot;: 277}"/>
  </edge>
  <edge label="820831 (pp) 830463" source="109" target="292">
    <att type="string" name="canonicalName" value="820831 (pp) 830463"/>
    <att type="string" name="interaction" value="pp"/>
    <att type="int" name="SCORE" value="307"/>
    <att type="string" name="support" value="{&quot;StringDB&quot;: &quot;physical&quot;, &quot;StringEvidence&quot;: &quot;experiments:0.277,textmining:0.112&quot;, &quot;String_Score_Physical&quot;: 307, &quot;String_Score_Combined&quot;: 384}"/>
  </edge>
  <edge label="820831 (pp) 830818" source="109" target="300">
    <att type="string" name="canonicalName" value="820831 (pp) 830818"/>
    <att type="string" name="interaction" value="pp"/>
    <att type="int" name="SCORE" value="239"/>
    <att type="string" name="support" value="{&quot;StringDB&quot;: &quot;physical&quot;, &quot;StringEvidence&quot;: &quot;experiments:0.208,coexpression:0.067&quot;, &quot;String_Score_Physical&quot;: 239, &quot;String_Score_Combined&quot;: 290}"/>
  </edge>
  <edge label="820831 (pp) 831020" source="109" target="305">
    <att type="string" name="canonicalName" value="820831 (pp) 831020"/>
    <att type="string" name="interaction" value="pp"/>
    <att type="int" name="SCORE" value="457"/>
    <att type="string" name="support" value="{&quot;StringDB&quot;: &quot;physical&quot;, &quot;StringEvidence&quot;: &quot;experiments:0.435,textmining:0.007&quot;, &quot;String_Score_Physical&quot;: 457, &quot;String_Score_Combined&quot;: 461}"/>
  </edge>
  <edge label="820831 (pp) 831244" source="109" target="315">
    <att type="string" name="canonicalName" value="820831 (pp) 831244"/>
    <att type="string" name="interaction" value="pp"/>
    <att type="int" name="SCORE" value="213"/>
    <att type="string" name="support" value="{&quot;StringDB&quot;: &quot;physical&quot;, &quot;StringEvidence&quot;: &quot;experiments:0.179,textmining:0.070,coexpression:0.003&quot;, &quot;String_Score_Physical&quot;: 213, &quot;String_Score_Combined&quot;: 270}"/>
  </edge>
  <edge label="820831 (pp) 834207" source="109" target="360">
    <att type="string" name="canonicalName" value="820831 (pp) 834207"/>
    <att type="string" name="interaction" value="pp"/>
    <att type="int" name="SCORE" value="239"/>
    <att type="string" name="support" value="{&quot;StringDB&quot;: &quot;physical&quot;, &quot;StringEvidence&quot;: &quot;experiments:0.208,coexpression:0.060&quot;, &quot;String_Score_Physical&quot;: 239, &quot;String_Score_Combined&quot;: 285}"/>
  </edge>
  <edge label="820831 (pp) 835054" source="109" target="378">
    <att type="string" name="canonicalName" value="820831 (pp) 835054"/>
    <att type="string" name="interaction" value="pp"/>
    <att type="int" name="SCORE" value="239"/>
    <att type="string" name="support" value="{&quot;StringDB&quot;: &quot;physical&quot;, &quot;StringEvidence&quot;: &quot;experiments:0.208&quot;, &quot;String_Score_Physical&quot;: 239, &quot;String_Score_Combined&quot;: 239}"/>
  </edge>
  <edge label="820831 (pp) 835341" source="109" target="388">
    <att type="string" name="canonicalName" value="820831 (pp) 835341"/>
    <att type="string" name="interaction" value="pp"/>
    <att type="int" name="SCORE" value="349"/>
    <att type="string" name="support" value="{&quot;StringDB&quot;: &quot;physical&quot;, &quot;StringEvidence&quot;: &quot;experiments:0.321&quot;, &quot;String_Score_Physical&quot;: 349, &quot;String_Score_Combined&quot;: 349}"/>
  </edge>
  <edge label="820831 (pp) 835699" source="109" target="396">
    <att type="string" name="canonicalName" value="820831 (pp) 835699"/>
    <att type="string" name="interaction" value="pp"/>
    <att type="int" name="SCORE" value="349"/>
    <att type="string" name="support" value="{&quot;StringDB&quot;: &quot;physical&quot;, &quot;StringEvidence&quot;: &quot;experiments:0.321&quot;, &quot;String_Score_Physical&quot;: 349, &quot;String_Score_Combined&quot;: 349}"/>
  </edge>
  <edge label="820831 (pp) 835941" source="109" target="399">
    <att type="string" name="canonicalName" value="820831 (pp) 835941"/>
    <att type="string" name="interaction" value="pp"/>
    <att type="int" name="SCORE" value="325"/>
    <att type="string" name="support" value="{&quot;StringDB&quot;: &quot;physical&quot;, &quot;StringEvidence&quot;: &quot;textmining:0.353,experiments:0.296,coexpression:0.002&quot;, &quot;String_Score_Physical&quot;: 325, &quot;String_Score_Combined&quot;: 564}"/>
  </edge>
  <edge label="820831 (pp) 838050" source="109" target="448">
    <att type="string" name="canonicalName" value="820831 (pp) 838050"/>
    <att type="string" name="interaction" value="pp"/>
    <att type="int" name="SCORE" value="235"/>
    <att type="string" name="support" value="{&quot;StringDB&quot;: &quot;physical&quot;, &quot;StringEvidence&quot;: &quot;experiments:0.202,textmining:0.081&quot;, &quot;String_Score_Physical&quot;: 235, &quot;String_Score_Combined&quot;: 297}"/>
  </edge>
  <edge label="820831 (pp) 838174" source="109" target="456">
    <att type="string" name="canonicalName" value="820831 (pp) 838174"/>
    <att type="string" name="interaction" value="pp"/>
    <att type="int" name="SCORE" value="457"/>
    <att type="string" name="support" value="{&quot;StringDB&quot;: &quot;physical&quot;, &quot;StringEvidence&quot;: &quot;experiments:0.435,textmining:0.007&quot;, &quot;String_Score_Physical&quot;: 457, &quot;String_Score_Combined&quot;: 461}"/>
  </edge>
  <edge label="820831 (pp) 844333" source="109" target="569">
    <att type="string" name="canonicalName" value="820831 (pp) 844333"/>
    <att type="string" name="interaction" value="pp"/>
    <att type="int" name="SCORE" value="239"/>
    <att type="string" name="support" value="{&quot;StringDB&quot;: &quot;physical&quot;, &quot;StringEvidence&quot;: &quot;experiments:0.208,textmining:0.005&quot;, &quot;String_Score_Physical&quot;: 239, &quot;String_Score_Combined&quot;: 243}"/>
  </edge>
  <edge label="820850 (pp) 831738" source="110" target="325">
    <att type="string" name="canonicalName" value="820850 (pp) 831738"/>
    <att type="string" name="interaction" value="pp"/>
    <att type="int" name="SCORE" value="918"/>
    <att type="string" name="support" value="{&quot;StringDB&quot;: &quot;physical&quot;, &quot;StringEvidence&quot;: &quot;textmining:0.972,database:0.791,experiments:0.591,cooccurrence:0.425&quot;, &quot;BioGrid&quot;: &quot;physical&quot;, &quot;BioGrid_PubMed&quot;: &quot;16766694&quot;, &quot;BioGrid_Type&quot;: &quot;Reconstituted Complex,Two-hybrid&quot;, &quot;String_Score_Physical&quot;: 918, &quot;String_Score_Combined&quot;: 921}"/>
  </edge>
  <edge label="820881 (pp) 821613" source="111" target="134">
    <att type="string" name="canonicalName" value="820881 (pp) 821613"/>
    <att type="string" name="interaction" value="pp"/>
    <att type="int" name="SCORE" value="199"/>
    <att type="string" name="support" value="{&quot;StringDB&quot;: &quot;physical&quot;, &quot;StringEvidence&quot;: &quot;experiments:0.165,textmining:0.126,coexpression:0.006&quot;, &quot;String_Score_Physical&quot;: 199, &quot;String_Score_Combined&quot;: 304}"/>
  </edge>
  <edge label="820896 (pp) 827996" source="112" target="235">
    <att type="string" name="canonicalName" value="820896 (pp) 827996"/>
    <att type="string" name="interaction" value="pp"/>
    <att type="int" name="SCORE" value="971"/>
    <att type="string" name="support" value="{&quot;StringDB&quot;: &quot;physical&quot;, &quot;StringEvidence&quot;: &quot;database:0.896,coexpression:0.791,experiments:0.718,textmining:0.279&quot;, &quot;String_Score_Physical&quot;: 971, &quot;String_Score_Combined&quot;: 995}"/>
  </edge>
  <edge label="820896 (pp) 831049" source="112" target="307">
    <att type="string" name="canonicalName" value="820896 (pp) 831049"/>
    <att type="string" name="interaction" value="pp"/>
    <att type="int" name="SCORE" value="509"/>
    <att type="string" name="support" value="{&quot;StringDB&quot;: &quot;physical&quot;, &quot;StringEvidence&quot;: &quot;experiments:0.488,coexpression:0.328,textmining:0.199,neighborhood:0.082&quot;, &quot;String_Score_Physical&quot;: 509, &quot;String_Score_Combined&quot;: 757}"/>
  </edge>
  <edge label="820896 (pp) 833333" source="112" target="353">
    <att type="string" name="canonicalName" value="820896 (pp) 833333"/>
    <att type="string" name="interaction" value="pp"/>
    <att type="int" name="SCORE" value="244"/>
    <att type="string" name="support" value="{&quot;StringDB&quot;: &quot;physical&quot;, &quot;StringEvidence&quot;: &quot;experiments:0.213&quot;, &quot;String_Score_Physical&quot;: 244, &quot;String_Score_Combined&quot;: 244}"/>
  </edge>
  <edge label="820896 (pp) 837200" source="112" target="425">
    <att type="string" name="canonicalName" value="820896 (pp) 837200"/>
    <att type="string" name="interaction" value="pp"/>
    <att type="int" name="SCORE" value="228"/>
    <att type="string" name="support" value="{&quot;StringDB&quot;: &quot;physical&quot;, &quot;StringEvidence&quot;: &quot;experiments:0.196,coexpression:0.067,textmining:0.039&quot;, &quot;String_Score_Physical&quot;: 228, &quot;String_Score_Combined&quot;: 308}"/>
  </edge>
  <edge label="820896 (pp) 839521" source="112" target="478">
    <att type="string" name="canonicalName" value="820896 (pp) 839521"/>
    <att type="string" name="interaction" value="pp"/>
    <att type="int" name="SCORE" value="231"/>
    <att type="string" name="support" value="{&quot;StringDB&quot;: &quot;physical&quot;, &quot;StringEvidence&quot;: &quot;experiments:0.199,coexpression:0.005&quot;, &quot;String_Score_Physical&quot;: 231, &quot;String_Score_Combined&quot;: 236}"/>
  </edge>
  <edge label="820896 (pp) 843607" source="112" target="546">
    <att type="string" name="canonicalName" value="820896 (pp) 843607"/>
    <att type="string" name="interaction" value="pp"/>
    <att type="int" name="SCORE" value="595"/>
    <att type="string" name="support" value="{&quot;StringDB&quot;: &quot;physical&quot;, &quot;StringEvidence&quot;: &quot;textmining:0.638,experiments:0.579,coexpression:0.042&quot;, &quot;BioGrid&quot;: &quot;physical&quot;, &quot;BioGrid_PubMed&quot;: &quot;22730406&quot;, &quot;BioGrid_Type&quot;: &quot;Two-hybrid&quot;, &quot;String_Score_Physical&quot;: 595, &quot;String_Score_Combined&quot;: 859}"/>
  </edge>
  <edge label="820896 (pp) 844748" source="112" target="573">
    <att type="string" name="canonicalName" value="820896 (pp) 844748"/>
    <att type="string" name="interaction" value="pp"/>
    <att type="int" name="SCORE" value="900"/>
    <att type="string" name="support" value="{&quot;StringDB&quot;: &quot;physical&quot;, &quot;StringEvidence&quot;: &quot;database:0.896&quot;, &quot;String_Score_Physical&quot;: 900, &quot;String_Score_Combined&quot;: 900}"/>
  </edge>
  <edge label="820896 (pp) 844761" source="112" target="574">
    <att type="string" name="canonicalName" value="820896 (pp) 844761"/>
    <att type="string" name="interaction" value="pp"/>
    <att type="int" name="SCORE" value="509"/>
    <att type="string" name="support" value="{&quot;StringDB&quot;: &quot;physical&quot;, &quot;StringEvidence&quot;: &quot;experiments:0.488,coexpression:0.328,textmining:0.199,neighborhood:0.082&quot;, &quot;String_Score_Physical&quot;: 509, &quot;String_Score_Combined&quot;: 757}"/>
  </edge>
  <edge label="820898 (pp) 838144" source="113" target="454">
    <att type="string" name="canonicalName" value="820898 (pp) 838144"/>
    <att type="string" name="interaction" value="pp"/>
    <att type="int" name="SCORE" value="280"/>
    <att type="string" name="support" value="{&quot;StringDB&quot;: &quot;physical&quot;, &quot;StringEvidence&quot;: &quot;experiments:0.249&quot;, &quot;BioGrid&quot;: &quot;physical&quot;, &quot;BioGrid_PubMed&quot;: &quot;22065421&quot;, &quot;BioGrid_Type&quot;: &quot;Two-hybrid&quot;, &quot;String_Score_Physical&quot;: 280, &quot;String_Score_Combined&quot;: 280}"/>
  </edge>
  <edge label="820924 (pp) 842728" source="114" target="531">
    <att type="string" name="canonicalName" value="820924 (pp) 842728"/>
    <att type="string" name="interaction" value="pp"/>
    <att type="int" name="SCORE" value="195"/>
    <att type="string" name="support" value="{&quot;StringDB&quot;: &quot;physical&quot;, &quot;StringEvidence&quot;: &quot;experiments:0.161&quot;, &quot;String_Score_Physical&quot;: 195, &quot;String_Score_Combined&quot;: 195}"/>
  </edge>
  <edge label="820929 (pp) 828151" source="115" target="242">
    <att type="string" name="canonicalName" value="820929 (pp) 828151"/>
    <att type="string" name="interaction" value="pp"/>
    <att type="int" name="SCORE" value="208"/>
    <att type="string" name="support" value="{&quot;BioGrid&quot;: &quot;physical&quot;, &quot;BioGrid_PubMed&quot;: &quot;19095804&quot;, &quot;BioGrid_Type&quot;: &quot;Biochemical Activity&quot;}"/>
  </edge>
  <edge label="820936 (pp) 821160" source="116" target="120">
    <att type="string" name="canonicalName" value="820936 (pp) 821160"/>
    <att type="string" name="interaction" value="pp"/>
    <att type="int" name="SCORE" value="526"/>
    <att type="string" name="support" value="{&quot;StringDB&quot;: &quot;physical&quot;, &quot;StringEvidence&quot;: &quot;experiments:0.506,coexpression:0.006&quot;, &quot;String_Score_Physical&quot;: 526, &quot;String_Score_Combined&quot;: 528}"/>
  </edge>
  <edge label="820936 (pp) 821346" source="116" target="128">
    <att type="string" name="canonicalName" value="820936 (pp) 821346"/>
    <att type="string" name="interaction" value="pp"/>
    <att type="int" name="SCORE" value="702"/>
    <att type="string" name="support" value="{&quot;StringDB&quot;: &quot;physical&quot;, &quot;StringEvidence&quot;: &quot;experiments:0.689,textmining:0.051,coexpression:0.005&quot;, &quot;String_Score_Physical&quot;: 702, &quot;String_Score_Combined&quot;: 718}"/>
  </edge>
  <edge label="820936 (pp) 825286" source="116" target="197">
    <att type="string" name="canonicalName" value="820936 (pp) 825286"/>
    <att type="string" name="interaction" value="pp"/>
    <att type="int" name="SCORE" value="190"/>
    <att type="string" name="support" value="{&quot;StringDB&quot;: &quot;physical&quot;, &quot;StringEvidence&quot;: &quot;experiments:0.155,textmining:0.013,coexpression:0.003&quot;, &quot;String_Score_Physical&quot;: 190, &quot;String_Score_Combined&quot;: 202}"/>
  </edge>
  <edge label="820936 (pp) 830463" source="116" target="292">
    <att type="string" name="canonicalName" value="820936 (pp) 830463"/>
    <att type="string" name="interaction" value="pp"/>
    <att type="int" name="SCORE" value="307"/>
    <att type="string" name="support" value="{&quot;StringDB&quot;: &quot;physical&quot;, &quot;StringEvidence&quot;: &quot;experiments:0.277,textmining:0.112&quot;, &quot;String_Score_Physical&quot;: 307, &quot;String_Score_Combined&quot;: 384}"/>
  </edge>
  <edge label="820936 (pp) 830818" source="116" target="300">
    <att type="string" name="canonicalName" value="820936 (pp) 830818"/>
    <att type="string" name="interaction" value="pp"/>
    <att type="int" name="SCORE" value="239"/>
    <att type="string" name="support" value="{&quot;StringDB&quot;: &quot;physical&quot;, &quot;StringEvidence&quot;: &quot;experiments:0.208&quot;, &quot;String_Score_Physical&quot;: 239, &quot;String_Score_Combined&quot;: 239}"/>
  </edge>
  <edge label="820936 (pp) 831020" source="116" target="305">
    <att type="string" name="canonicalName" value="820936 (pp) 831020"/>
    <att type="string" name="interaction" value="pp"/>
    <att type="int" name="SCORE" value="457"/>
    <att type="string" name="support" value="{&quot;StringDB&quot;: &quot;physical&quot;, &quot;StringEvidence&quot;: &quot;experiments:0.435,textmining:0.007&quot;, &quot;String_Score_Physical&quot;: 457, &quot;String_Score_Combined&quot;: 461}"/>
  </edge>
  <edge label="820936 (pp) 831244" source="116" target="315">
    <att type="string" name="canonicalName" value="820936 (pp) 831244"/>
    <att type="string" name="interaction" value="pp"/>
    <att type="int" name="SCORE" value="213"/>
    <att type="string" name="support" value="{&quot;StringDB&quot;: &quot;physical&quot;, &quot;StringEvidence&quot;: &quot;experiments:0.179,textmining:0.070,coexpression:0.003&quot;, &quot;String_Score_Physical&quot;: 213, &quot;String_Score_Combined&quot;: 270}"/>
  </edge>
  <edge label="820936 (pp) 834207" source="116" target="360">
    <att type="string" name="canonicalName" value="820936 (pp) 834207"/>
    <att type="string" name="interaction" value="pp"/>
    <att type="int" name="SCORE" value="239"/>
    <att type="string" name="support" value="{&quot;StringDB&quot;: &quot;physical&quot;, &quot;StringEvidence&quot;: &quot;experiments:0.208&quot;, &quot;String_Score_Physical&quot;: 239, &quot;String_Score_Combined&quot;: 239}"/>
  </edge>
  <edge label="820936 (pp) 835054" source="116" target="378">
    <att type="string" name="canonicalName" value="820936 (pp) 835054"/>
    <att type="string" name="interaction" value="pp"/>
    <att type="int" name="SCORE" value="239"/>
    <att type="string" name="support" value="{&quot;StringDB&quot;: &quot;physical&quot;, &quot;StringEvidence&quot;: &quot;experiments:0.208&quot;, &quot;String_Score_Physical&quot;: 239, &quot;String_Score_Combined&quot;: 239}"/>
  </edge>
  <edge label="820936 (pp) 835341" source="116" target="388">
    <att type="string" name="canonicalName" value="820936 (pp) 835341"/>
    <att type="string" name="interaction" value="pp"/>
    <att type="int" name="SCORE" value="349"/>
    <att type="string" name="support" value="{&quot;StringDB&quot;: &quot;physical&quot;, &quot;StringEvidence&quot;: &quot;experiments:0.321&quot;, &quot;String_Score_Physical&quot;: 349, &quot;String_Score_Combined&quot;: 349}"/>
  </edge>
  <edge label="820936 (pp) 835699" source="116" target="396">
    <att type="string" name="canonicalName" value="820936 (pp) 835699"/>
    <att type="string" name="interaction" value="pp"/>
    <att type="int" name="SCORE" value="349"/>
    <att type="string" name="support" value="{&quot;StringDB&quot;: &quot;physical&quot;, &quot;StringEvidence&quot;: &quot;experiments:0.321&quot;, &quot;String_Score_Physical&quot;: 349, &quot;String_Score_Combined&quot;: 349}"/>
  </edge>
  <edge label="820936 (pp) 835941" source="116" target="399">
    <att type="string" name="canonicalName" value="820936 (pp) 835941"/>
    <att type="string" name="interaction" value="pp"/>
    <att type="int" name="SCORE" value="325"/>
    <att type="string" name="support" value="{&quot;StringDB&quot;: &quot;physical&quot;, &quot;StringEvidence&quot;: &quot;textmining:0.353,experiments:0.296,coexpression:0.002&quot;, &quot;String_Score_Physical&quot;: 325, &quot;String_Score_Combined&quot;: 564}"/>
  </edge>
  <edge label="820936 (pp) 838050" source="116" target="448">
    <att type="string" name="canonicalName" value="820936 (pp) 838050"/>
    <att type="string" name="interaction" value="pp"/>
    <att type="int" name="SCORE" value="235"/>
    <att type="string" name="support" value="{&quot;StringDB&quot;: &quot;physical&quot;, &quot;StringEvidence&quot;: &quot;experiments:0.202,textmining:0.081,coexpression:0.062&quot;, &quot;String_Score_Physical&quot;: 235, &quot;String_Score_Combined&quot;: 340}"/>
  </edge>
  <edge label="820936 (pp) 838174" source="116" target="456">
    <att type="string" name="canonicalName" value="820936 (pp) 838174"/>
    <att type="string" name="interaction" value="pp"/>
    <att type="int" name="SCORE" value="457"/>
    <att type="string" name="support" value="{&quot;StringDB&quot;: &quot;physical&quot;, &quot;StringEvidence&quot;: &quot;experiments:0.435,textmining:0.007&quot;, &quot;String_Score_Physical&quot;: 457, &quot;String_Score_Combined&quot;: 461}"/>
  </edge>
  <edge label="820936 (pp) 844333" source="116" target="569">
    <att type="string" name="canonicalName" value="820936 (pp) 844333"/>
    <att type="string" name="interaction" value="pp"/>
    <att type="int" name="SCORE" value="239"/>
    <att type="string" name="support" value="{&quot;StringDB&quot;: &quot;physical&quot;, &quot;StringEvidence&quot;: &quot;experiments:0.208,textmining:0.005&quot;, &quot;String_Score_Physical&quot;: 239, &quot;String_Score_Combined&quot;: 243}"/>
  </edge>
  <edge label="821003 (pp) 821160" source="117" target="120">
    <att type="string" name="canonicalName" value="821003 (pp) 821160"/>
    <att type="string" name="interaction" value="pp"/>
    <att type="int" name="SCORE" value="296"/>
    <att type="string" name="support" value="{&quot;StringDB&quot;: &quot;physical&quot;, &quot;StringEvidence&quot;: &quot;experiments:0.266,textmining:0.077,coexpression:0.063&quot;, &quot;String_Score_Physical&quot;: 296, &quot;String_Score_Combined&quot;: 391}"/>
  </edge>
  <edge label="821003 (pp) 821346" source="117" target="128">
    <att type="string" name="canonicalName" value="821003 (pp) 821346"/>
    <att type="string" name="interaction" value="pp"/>
    <att type="int" name="SCORE" value="296"/>
    <att type="string" name="support" value="{&quot;StringDB&quot;: &quot;physical&quot;, &quot;StringEvidence&quot;: &quot;experiments:0.266,textmining:0.077,coexpression:0.040&quot;, &quot;String_Score_Physical&quot;: 296, &quot;String_Score_Combined&quot;: 376}"/>
  </edge>
  <edge label="821003 (pp) 831941" source="117" target="330">
    <att type="string" name="canonicalName" value="821003 (pp) 831941"/>
    <att type="string" name="interaction" value="pp"/>
    <att type="int" name="SCORE" value="221"/>
    <att type="string" name="support" value="{&quot;StringDB&quot;: &quot;physical&quot;, &quot;StringEvidence&quot;: &quot;experiments:0.188&quot;, &quot;String_Score_Physical&quot;: 221, &quot;String_Score_Combined&quot;: 221}"/>
  </edge>
  <edge label="821003 (pp) 834975" source="117" target="376">
    <att type="string" name="canonicalName" value="821003 (pp) 834975"/>
    <att type="string" name="interaction" value="pp"/>
    <att type="int" name="SCORE" value="650"/>
    <att type="string" name="support" value="{&quot;StringDB&quot;: &quot;physical&quot;, &quot;StringEvidence&quot;: &quot;database:0.635,textmining:0.174,neighborhood:0.142&quot;, &quot;String_Score_Physical&quot;: 650, &quot;String_Score_Combined&quot;: 751}"/>
  </edge>
  <edge label="821003 (pp) 838388" source="117" target="458">
    <att type="string" name="canonicalName" value="821003 (pp) 838388"/>
    <att type="string" name="interaction" value="pp"/>
    <att type="int" name="SCORE" value="208"/>
    <att type="string" name="support" value="{&quot;StringDB&quot;: &quot;functional&quot;, &quot;StringEvidence&quot;: &quot;coexpression:0.122,textmining:0.032&quot;, &quot;BioGrid&quot;: &quot;physical&quot;, &quot;BioGrid_PubMed&quot;: &quot;31606202&quot;, &quot;BioGrid_Type&quot;: &quot;Two-hybrid&quot;, &quot;String_Score_Combined&quot;: 185, &quot;String_Score_Physical&quot;: 208}"/>
  </edge>
  <edge label="821044 (pp) 823888" source="118" target="163">
    <att type="string" name="canonicalName" value="821044 (pp) 823888"/>
    <att type="string" name="interaction" value="pp"/>
    <att type="int" name="SCORE" value="600"/>
    <att type="string" name="support" value="{&quot;StringDB&quot;: &quot;physical&quot;, &quot;StringEvidence&quot;: &quot;database:0.583,coexpression:0.026&quot;, &quot;String_Score_Physical&quot;: 600, &quot;String_Score_Combined&quot;: 610}"/>
  </edge>
  <edge label="821044 (pp) 823955" source="118" target="165">
    <att type="string" name="canonicalName" value="821044 (pp) 823955"/>
    <att type="string" name="interaction" value="pp"/>
    <att type="int" name="SCORE" value="664"/>
    <att type="string" name="support" value="{&quot;StringDB&quot;: &quot;physical&quot;, &quot;StringEvidence&quot;: &quot;database:0.635,coexpression:0.043,experiments:0.041,textmining:0.041&quot;, &quot;String_Score_Physical&quot;: 664, &quot;String_Score_Combined&quot;: 691}"/>
  </edge>
  <edge label="821044 (pp) 824930" source="118" target="189">
    <att type="string" name="canonicalName" value="821044 (pp) 824930"/>
    <att type="string" name="interaction" value="pp"/>
    <att type="int" name="SCORE" value="800"/>
    <att type="string" name="support" value="{&quot;StringDB&quot;: &quot;physical&quot;, &quot;StringEvidence&quot;: &quot;database:0.791,coexpression:0.010,textmining:0.005&quot;, &quot;String_Score_Physical&quot;: 800, &quot;String_Score_Combined&quot;: 803}"/>
  </edge>
  <edge label="821044 (pp) 830292" source="118" target="290">
    <att type="string" name="canonicalName" value="821044 (pp) 830292"/>
    <att type="string" name="interaction" value="pp"/>
    <att type="int" name="SCORE" value="600"/>
    <att type="string" name="support" value="{&quot;StringDB&quot;: &quot;physical&quot;, &quot;StringEvidence&quot;: &quot;database:0.583,textmining:0.073&quot;, &quot;String_Score_Physical&quot;: 600, &quot;String_Score_Combined&quot;: 629}"/>
  </edge>
  <edge label="821044 (pp) 835427" source="118" target="390">
    <att type="string" name="canonicalName" value="821044 (pp) 835427"/>
    <att type="string" name="interaction" value="pp"/>
    <att type="int" name="SCORE" value="900"/>
    <att type="string" name="support" value="{&quot;StringDB&quot;: &quot;physical&quot;, &quot;StringEvidence&quot;: &quot;database:0.896,textmining:0.073&quot;, &quot;String_Score_Physical&quot;: 900, &quot;String_Score_Combined&quot;: 907}"/>
  </edge>
  <edge label="821044 (pp) 838991" source="118" target="470">
    <att type="string" name="canonicalName" value="821044 (pp) 838991"/>
    <att type="string" name="interaction" value="pp"/>
    <att type="int" name="SCORE" value="664"/>
    <att type="string" name="support" value="{&quot;StringDB&quot;: &quot;physical&quot;, &quot;StringEvidence&quot;: &quot;database:0.635,coexpression:0.088,experiments:0.041,textmining:0.041&quot;, &quot;String_Score_Physical&quot;: 664, &quot;String_Score_Combined&quot;: 706}"/>
  </edge>
  <edge label="821044 (pp) 841849" source="118" target="505">
    <att type="string" name="canonicalName" value="821044 (pp) 841849"/>
    <att type="string" name="interaction" value="pp"/>
    <att type="int" name="SCORE" value="664"/>
    <att type="string" name="support" value="{&quot;StringDB&quot;: &quot;physical&quot;, &quot;StringEvidence&quot;: &quot;database:0.635,textmining:0.344,experiments:0.041,coexpression:0.019&quot;, &quot;String_Score_Physical&quot;: 664, &quot;String_Score_Combined&quot;: 783}"/>
  </edge>
  <edge label="821053 (pp) 821957" source="119" target="139">
    <att type="string" name="canonicalName" value="821053 (pp) 821957"/>
    <att type="string" name="interaction" value="pp"/>
    <att type="int" name="SCORE" value="208"/>
    <att type="string" name="support" value="{&quot;BioGrid&quot;: &quot;physical&quot;, &quot;BioGrid_PubMed&quot;: &quot;29320478&quot;, &quot;BioGrid_Type&quot;: &quot;Reconstituted Complex&quot;}"/>
  </edge>
  <edge label="821053 (pp) 841333" source="119" target="493">
    <att type="string" name="canonicalName" value="821053 (pp) 841333"/>
    <att type="string" name="interaction" value="pp"/>
    <att type="int" name="SCORE" value="305"/>
    <att type="string" name="support" value="{&quot;StringDB&quot;: &quot;physical&quot;, &quot;StringEvidence&quot;: &quot;experiments:0.275&quot;, &quot;String_Score_Physical&quot;: 305, &quot;String_Score_Combined&quot;: 305}"/>
  </edge>
  <edge label="821053 (pp) 841778" source="119" target="503">
    <att type="string" name="canonicalName" value="821053 (pp) 841778"/>
    <att type="string" name="interaction" value="pp"/>
    <att type="int" name="SCORE" value="305"/>
    <att type="string" name="support" value="{&quot;StringDB&quot;: &quot;physical&quot;, &quot;StringEvidence&quot;: &quot;experiments:0.275&quot;, &quot;String_Score_Physical&quot;: 305, &quot;String_Score_Combined&quot;: 305}"/>
  </edge>
  <edge label="821160 (pp) 821346" source="120" target="128">
    <att type="string" name="canonicalName" value="821160 (pp) 821346"/>
    <att type="string" name="interaction" value="pp"/>
    <att type="int" name="SCORE" value="985"/>
    <att type="string" name="support" value="{&quot;StringDB&quot;: &quot;physical&quot;, &quot;StringEvidence&quot;: &quot;coexpression:0.953,database:0.896,experiments:0.851,textmining:0.700,cooccurrence:0.264&quot;, &quot;BioGrid&quot;: &quot;physical&quot;, &quot;BioGrid_PubMed&quot;: &quot;32191846&quot;, &quot;BioGrid_Type&quot;: &quot;Co-fractionation&quot;, &quot;BioGrid_Score&quot;: &quot;0.882855755&quot;, &quot;String_Score_Physical&quot;: 985, &quot;String_Score_Combined&quot;: 999}"/>
  </edge>
  <edge label="821160 (pp) 821573" source="120" target="132">
    <att type="string" name="canonicalName" value="821160 (pp) 821573"/>
    <att type="string" name="interaction" value="pp"/>
    <att type="int" name="SCORE" value="329"/>
    <att type="string" name="support" value="{&quot;StringDB&quot;: &quot;physical&quot;, &quot;StringEvidence&quot;: &quot;experiments:0.301&quot;, &quot;String_Score_Physical&quot;: 329, &quot;String_Score_Combined&quot;: 330}"/>
  </edge>
  <edge label="821160 (pp) 825025" source="120" target="192">
    <att type="string" name="canonicalName" value="821160 (pp) 825025"/>
    <att type="string" name="interaction" value="pp"/>
    <att type="int" name="SCORE" value="201"/>
    <att type="string" name="support" value="{&quot;StringDB&quot;: &quot;physical&quot;, &quot;StringEvidence&quot;: &quot;experiments:0.167,coexpression:0.083&quot;, &quot;String_Score_Physical&quot;: 201, &quot;String_Score_Combined&quot;: 267}"/>
  </edge>
  <edge label="821160 (pp) 829390" source="120" target="265">
    <att type="string" name="canonicalName" value="821160 (pp) 829390"/>
    <att type="string" name="interaction" value="pp"/>
    <att type="int" name="SCORE" value="526"/>
    <att type="string" name="support" value="{&quot;StringDB&quot;: &quot;physical&quot;, &quot;StringEvidence&quot;: &quot;experiments:0.506,coexpression:0.047&quot;, &quot;String_Score_Physical&quot;: 526, &quot;String_Score_Combined&quot;: 548}"/>
  </edge>
  <edge label="821160 (pp) 829462" source="120" target="268">
    <att type="string" name="canonicalName" value="821160 (pp) 829462"/>
    <att type="string" name="interaction" value="pp"/>
    <att type="int" name="SCORE" value="416"/>
    <att type="string" name="support" value="{&quot;StringDB&quot;: &quot;physical&quot;, &quot;StringEvidence&quot;: &quot;experiments:0.392,coexpression:0.017&quot;, &quot;String_Score_Physical&quot;: 416, &quot;String_Score_Combined&quot;: 426}"/>
  </edge>
  <edge label="821160 (pp) 830463" source="120" target="292">
    <att type="string" name="canonicalName" value="821160 (pp) 830463"/>
    <att type="string" name="interaction" value="pp"/>
    <att type="int" name="SCORE" value="208"/>
    <att type="string" name="support" value="{&quot;StringDB&quot;: &quot;functional&quot;, &quot;StringEvidence&quot;: &quot;coexpression:0.162,textmining:0.038&quot;, &quot;BioGrid&quot;: &quot;physical&quot;, &quot;BioGrid_PubMed&quot;: &quot;32191846&quot;, &quot;BioGrid_Type&quot;: &quot;Co-fractionation&quot;, &quot;BioGrid_Score&quot;: &quot;0.617088953&quot;, &quot;String_Score_Combined&quot;: 226, &quot;String_Score_Physical&quot;: 208}"/>
  </edge>
  <edge label="821160 (pp) 830818" source="120" target="300">
    <att type="string" name="canonicalName" value="821160 (pp) 830818"/>
    <att type="string" name="interaction" value="pp"/>
    <att type="int" name="SCORE" value="241"/>
    <att type="string" name="support" value="{&quot;StringDB&quot;: &quot;physical&quot;, &quot;StringEvidence&quot;: &quot;coexpression:0.219,experiments:0.210,textmining:0.031,neighborhood:0.018&quot;, &quot;String_Score_Physical&quot;: 241, &quot;String_Score_Combined&quot;: 436}"/>
  </edge>
  <edge label="821160 (pp) 831020" source="120" target="305">
    <att type="string" name="canonicalName" value="821160 (pp) 831020"/>
    <att type="string" name="interaction" value="pp"/>
    <att type="int" name="SCORE" value="241"/>
    <att type="string" name="support" value="{&quot;StringDB&quot;: &quot;physical&quot;, &quot;StringEvidence&quot;: &quot;experiments:0.210,coexpression:0.161,textmining:0.032,neighborhood:0.018&quot;, &quot;String_Score_Physical&quot;: 241, &quot;String_Score_Combined&quot;: 395}"/>
  </edge>
  <edge label="821160 (pp) 831870" source="120" target="328">
    <att type="string" name="canonicalName" value="821160 (pp) 831870"/>
    <att type="string" name="interaction" value="pp"/>
    <att type="int" name="SCORE" value="208"/>
    <att type="string" name="support" value="{&quot;BioGrid&quot;: &quot;physical&quot;, &quot;BioGrid_PubMed&quot;: &quot;32191846&quot;, &quot;BioGrid_Type&quot;: &quot;Co-fractionation&quot;, &quot;BioGrid_Score&quot;: &quot;0.532739358&quot;}"/>
  </edge>
  <edge label="821160 (pp) 834207" source="120" target="360">
    <att type="string" name="canonicalName" value="821160 (pp) 834207"/>
    <att type="string" name="interaction" value="pp"/>
    <att type="int" name="SCORE" value="339"/>
    <att type="string" name="support" value="{&quot;StringDB&quot;: &quot;physical&quot;, &quot;StringEvidence&quot;: &quot;experiments:0.311,coexpression:0.169,textmining:0.031,neighborhood:0.018&quot;, &quot;String_Score_Physical&quot;: 339, &quot;String_Score_Combined&quot;: 477}"/>
  </edge>
  <edge label="821160 (pp) 835054" source="120" target="378">
    <att type="string" name="canonicalName" value="821160 (pp) 835054"/>
    <att type="string" name="interaction" value="pp"/>
    <att type="int" name="SCORE" value="241"/>
    <att type="string" name="support" value="{&quot;StringDB&quot;: &quot;physical&quot;, &quot;StringEvidence&quot;: &quot;coexpression:0.283,experiments:0.210,textmining:0.031,neighborhood:0.018&quot;, &quot;String_Score_Physical&quot;: 241, &quot;String_Score_Combined&quot;: 482}"/>
  </edge>
  <edge label="821160 (pp) 838063" source="120" target="449">
    <att type="string" name="canonicalName" value="821160 (pp) 838063"/>
    <att type="string" name="interaction" value="pp"/>
    <att type="int" name="SCORE" value="325"/>
    <att type="string" name="support" value="{&quot;StringDB&quot;: &quot;physical&quot;, &quot;StringEvidence&quot;: &quot;coexpression:0.343,experiments:0.297,textmining:0.067,neighborhood:0.056&quot;, &quot;String_Score_Physical&quot;: 325, &quot;String_Score_Combined&quot;: 609}"/>
  </edge>
  <edge label="821160 (pp) 838144" source="120" target="454">
    <att type="string" name="canonicalName" value="821160 (pp) 838144"/>
    <att type="string" name="interaction" value="pp"/>
    <att type="int" name="SCORE" value="526"/>
    <att type="string" name="support" value="{&quot;StringDB&quot;: &quot;physical&quot;, &quot;StringEvidence&quot;: &quot;experiments:0.506,coexpression:0.006&quot;, &quot;String_Score_Physical&quot;: 526, &quot;String_Score_Combined&quot;: 528}"/>
  </edge>
  <edge label="821160 (pp) 838174" source="120" target="456">
    <att type="string" name="canonicalName" value="821160 (pp) 838174"/>
    <att type="string" name="interaction" value="pp"/>
    <att type="int" name="SCORE" value="241"/>
    <att type="string" name="support" value="{&quot;StringDB&quot;: &quot;physical&quot;, &quot;StringEvidence&quot;: &quot;experiments:0.210,coexpression:0.141,textmining:0.032,neighborhood:0.018&quot;, &quot;String_Score_Physical&quot;: 241, &quot;String_Score_Combined&quot;: 380}"/>
  </edge>
  <edge label="821160 (pp) 838609" source="120" target="465">
    <att type="string" name="canonicalName" value="821160 (pp) 838609"/>
    <att type="string" name="interaction" value="pp"/>
    <att type="int" name="SCORE" value="208"/>
    <att type="string" name="support" value="{&quot;StringDB&quot;: &quot;functional&quot;, &quot;StringEvidence&quot;: &quot;coexpression:0.181&quot;, &quot;BioGrid&quot;: &quot;physical&quot;, &quot;BioGrid_PubMed&quot;: &quot;32191846&quot;, &quot;BioGrid_Type&quot;: &quot;Co-fractionation&quot;, &quot;BioGrid_Score&quot;: &quot;0.668814755&quot;, &quot;String_Score_Combined&quot;: 214, &quot;String_Score_Physical&quot;: 208}"/>
  </edge>
  <edge label="821160 (pp) 844333" source="120" target="569">
    <att type="string" name="canonicalName" value="821160 (pp) 844333"/>
    <att type="string" name="interaction" value="pp"/>
    <att type="int" name="SCORE" value="241"/>
    <att type="string" name="support" value="{&quot;StringDB&quot;: &quot;physical&quot;, &quot;StringEvidence&quot;: &quot;coexpression:0.896,experiments:0.210,textmining:0.031,neighborhood:0.018&quot;, &quot;String_Score_Physical&quot;: 241, &quot;String_Score_Combined&quot;: 925}"/>
  </edge>
  <edge label="821170 (pp) 821614" source="121" target="135">
    <att type="string" name="canonicalName" value="821170 (pp) 821614"/>
    <att type="string" name="interaction" value="pp"/>
    <att type="int" name="SCORE" value="268"/>
    <att type="string" name="support" value="{&quot;StringDB&quot;: &quot;physical&quot;, &quot;StringEvidence&quot;: &quot;experiments:0.237&quot;, &quot;String_Score_Physical&quot;: 268, &quot;String_Score_Combined&quot;: 268}"/>
  </edge>
  <edge label="821170 (pp) 822364" source="121" target="154">
    <att type="string" name="canonicalName" value="821170 (pp) 822364"/>
    <att type="string" name="interaction" value="pp"/>
    <att type="int" name="SCORE" value="900"/>
    <att type="string" name="support" value="{&quot;StringDB&quot;: &quot;physical&quot;, &quot;StringEvidence&quot;: &quot;database:0.896&quot;, &quot;String_Score_Physical&quot;: 900, &quot;String_Score_Combined&quot;: 900}"/>
  </edge>
  <edge label="821170 (pp) 828831" source="121" target="255">
    <att type="string" name="canonicalName" value="821170 (pp) 828831"/>
    <att type="string" name="interaction" value="pp"/>
    <att type="int" name="SCORE" value="268"/>
    <att type="string" name="support" value="{&quot;StringDB&quot;: &quot;physical&quot;, &quot;StringEvidence&quot;: &quot;experiments:0.237&quot;, &quot;String_Score_Physical&quot;: 268, &quot;String_Score_Combined&quot;: 268}"/>
  </edge>
  <edge label="821170 (pp) 830463" source="121" target="292">
    <att type="string" name="canonicalName" value="821170 (pp) 830463"/>
    <att type="string" name="interaction" value="pp"/>
    <att type="int" name="SCORE" value="900"/>
    <att type="string" name="support" value="{&quot;StringDB&quot;: &quot;physical&quot;, &quot;StringEvidence&quot;: &quot;database:0.896&quot;, &quot;String_Score_Physical&quot;: 900, &quot;String_Score_Combined&quot;: 900}"/>
  </edge>
  <edge label="821170 (pp) 835553" source="121" target="393">
    <att type="string" name="canonicalName" value="821170 (pp) 835553"/>
    <att type="string" name="interaction" value="pp"/>
    <att type="int" name="SCORE" value="268"/>
    <att type="string" name="support" value="{&quot;StringDB&quot;: &quot;physical&quot;, &quot;StringEvidence&quot;: &quot;experiments:0.237&quot;, &quot;String_Score_Physical&quot;: 268, &quot;String_Score_Combined&quot;: 268}"/>
  </edge>
  <edge label="821170 (pp) 835941" source="121" target="399">
    <att type="string" name="canonicalName" value="821170 (pp) 835941"/>
    <att type="string" name="interaction" value="pp"/>
    <att type="int" name="SCORE" value="900"/>
    <att type="string" name="support" value="{&quot;StringDB&quot;: &quot;physical&quot;, &quot;StringEvidence&quot;: &quot;database:0.896&quot;, &quot;String_Score_Physical&quot;: 900, &quot;String_Score_Combined&quot;: 900}"/>
  </edge>
  <edge label="821170 (pp) 838609" source="121" target="465">
    <att type="string" name="canonicalName" value="821170 (pp) 838609"/>
    <att type="string" name="interaction" value="pp"/>
    <att type="int" name="SCORE" value="900"/>
    <att type="string" name="support" value="{&quot;StringDB&quot;: &quot;physical&quot;, &quot;StringEvidence&quot;: &quot;database:0.896&quot;, &quot;String_Score_Physical&quot;: 900, &quot;String_Score_Combined&quot;: 900}"/>
  </edge>
  <edge label="821170 (pp) 839409" source="121" target="475">
    <att type="string" name="canonicalName" value="821170 (pp) 839409"/>
    <att type="string" name="interaction" value="pp"/>
    <att type="int" name="SCORE" value="900"/>
    <att type="string" name="support" value="{&quot;StringDB&quot;: &quot;physical&quot;, &quot;StringEvidence&quot;: &quot;database:0.896&quot;, &quot;String_Score_Physical&quot;: 900, &quot;String_Score_Combined&quot;: 900}"/>
  </edge>
  <edge label="821170 (pp) 841707" source="121" target="501">
    <att type="string" name="canonicalName" value="821170 (pp) 841707"/>
    <att type="string" name="interaction" value="pp"/>
    <att type="int" name="SCORE" value="191"/>
    <att type="string" name="support" value="{&quot;StringDB&quot;: &quot;physical&quot;, &quot;StringEvidence&quot;: &quot;experiments:0.156&quot;, &quot;String_Score_Physical&quot;: 191, &quot;String_Score_Combined&quot;: 191}"/>
  </edge>
  <edge label="821170 (pp) 841910" source="121" target="506">
    <att type="string" name="canonicalName" value="821170 (pp) 841910"/>
    <att type="string" name="interaction" value="pp"/>
    <att type="int" name="SCORE" value="268"/>
    <att type="string" name="support" value="{&quot;StringDB&quot;: &quot;physical&quot;, &quot;StringEvidence&quot;: &quot;experiments:0.237&quot;, &quot;String_Score_Physical&quot;: 268, &quot;String_Score_Combined&quot;: 268}"/>
  </edge>
  <edge label="821170 (pp) 844143" source="121" target="564">
    <att type="string" name="canonicalName" value="821170 (pp) 844143"/>
    <att type="string" name="interaction" value="pp"/>
    <att type="int" name="SCORE" value="562"/>
    <att type="string" name="support" value="{&quot;StringDB&quot;: &quot;physical&quot;, &quot;StringEvidence&quot;: &quot;experiments:0.543,textmining:0.118&quot;, &quot;BioGrid&quot;: &quot;physical&quot;, &quot;BioGrid_PubMed&quot;: &quot;19843165&quot;, &quot;BioGrid_Type&quot;: &quot;Reconstituted Complex&quot;, &quot;String_Score_Physical&quot;: 562, &quot;String_Score_Combined&quot;: 613}"/>
  </edge>
  <edge label="821209 (pp) 824896" source="122" target="188">
    <att type="string" name="canonicalName" value="821209 (pp) 824896"/>
    <att type="string" name="interaction" value="pp"/>
    <att type="int" name="SCORE" value="189"/>
    <att type="string" name="support" value="{&quot;StringDB&quot;: &quot;physical&quot;, &quot;StringEvidence&quot;: &quot;experiments:0.154,coexpression:0.007&quot;, &quot;String_Score_Physical&quot;: 189, &quot;String_Score_Combined&quot;: 194}"/>
  </edge>
  <edge label="821209 (pp) 829114" source="122" target="259">
    <att type="string" name="canonicalName" value="821209 (pp) 829114"/>
    <att type="string" name="interaction" value="pp"/>
    <att type="int" name="SCORE" value="189"/>
    <att type="string" name="support" value="{&quot;StringDB&quot;: &quot;physical&quot;, &quot;StringEvidence&quot;: &quot;experiments:0.154&quot;, &quot;String_Score_Physical&quot;: 189, &quot;String_Score_Combined&quot;: 189}"/>
  </edge>
  <edge label="821209 (pp) 838050" source="122" target="448">
    <att type="string" name="canonicalName" value="821209 (pp) 838050"/>
    <att type="string" name="interaction" value="pp"/>
    <att type="int" name="SCORE" value="189"/>
    <att type="string" name="support" value="{&quot;StringDB&quot;: &quot;physical&quot;, &quot;StringEvidence&quot;: &quot;experiments:0.154,coexpression:0.018&quot;, &quot;String_Score_Physical&quot;: 189, &quot;String_Score_Combined&quot;: 203}"/>
  </edge>
  <edge label="821209 (pp) 844055" source="122" target="561">
    <att type="string" name="canonicalName" value="821209 (pp) 844055"/>
    <att type="string" name="interaction" value="pp"/>
    <att type="int" name="SCORE" value="304"/>
    <att type="string" name="support" value="{&quot;StringDB&quot;: &quot;physical&quot;, &quot;StringEvidence&quot;: &quot;experiments:0.274,coexpression:0.060,textmining:0.032&quot;, &quot;String_Score_Physical&quot;: 304, &quot;String_Score_Combined&quot;: 367}"/>
  </edge>
  <edge label="821209 (pp) 844347" source="122" target="570">
    <att type="string" name="canonicalName" value="821209 (pp) 844347"/>
    <att type="string" name="interaction" value="pp"/>
    <att type="int" name="SCORE" value="264"/>
    <att type="string" name="support" value="{&quot;StringDB&quot;: &quot;physical&quot;, &quot;StringEvidence&quot;: &quot;experiments:0.233,coexpression:0.008&quot;, &quot;String_Score_Physical&quot;: 264, &quot;String_Score_Combined&quot;: 270}"/>
  </edge>
  <edge label="821233 (pp) 822081" source="123" target="146">
    <att type="string" name="canonicalName" value="821233 (pp) 822081"/>
    <att type="string" name="interaction" value="pp"/>
    <att type="int" name="SCORE" value="720"/>
    <att type="string" name="support" value="{&quot;StringDB&quot;: &quot;physical&quot;, &quot;StringEvidence&quot;: &quot;database:0.708,coexpression:0.041&quot;, &quot;String_Score_Physical&quot;: 720, &quot;String_Score_Combined&quot;: 731}"/>
  </edge>
  <edge label="821233 (pp) 823891" source="123" target="164">
    <att type="string" name="canonicalName" value="821233 (pp) 823891"/>
    <att type="string" name="interaction" value="pp"/>
    <att type="int" name="SCORE" value="720"/>
    <att type="string" name="support" value="{&quot;StringDB&quot;: &quot;physical&quot;, &quot;StringEvidence&quot;: &quot;database:0.708,coexpression:0.129&quot;, &quot;String_Score_Physical&quot;: 720, &quot;String_Score_Combined&quot;: 756}"/>
  </edge>
  <edge label="821233 (pp) 826637" source="123" target="215">
    <att type="string" name="canonicalName" value="821233 (pp) 826637"/>
    <att type="string" name="interaction" value="pp"/>
    <att type="int" name="SCORE" value="720"/>
    <att type="string" name="support" value="{&quot;StringDB&quot;: &quot;physical&quot;, &quot;StringEvidence&quot;: &quot;database:0.708,coexpression:0.048&quot;, &quot;String_Score_Physical&quot;: 720, &quot;String_Score_Combined&quot;: 733}"/>
  </edge>
  <edge label="821233 (pp) 829770" source="123" target="280">
    <att type="string" name="canonicalName" value="821233 (pp) 829770"/>
    <att type="string" name="interaction" value="pp"/>
    <att type="int" name="SCORE" value="720"/>
    <att type="string" name="support" value="{&quot;StringDB&quot;: &quot;physical&quot;, &quot;StringEvidence&quot;: &quot;database:0.708,coexpression:0.073&quot;, &quot;String_Score_Physical&quot;: 720, &quot;String_Score_Combined&quot;: 740}"/>
  </edge>
  <edge label="821233 (pp) 838388" source="123" target="458">
    <att type="string" name="canonicalName" value="821233 (pp) 838388"/>
    <att type="string" name="interaction" value="pp"/>
    <att type="int" name="SCORE" value="720"/>
    <att type="string" name="support" value="{&quot;StringDB&quot;: &quot;physical&quot;, &quot;StringEvidence&quot;: &quot;database:0.708,coexpression:0.130&quot;, &quot;String_Score_Physical&quot;: 720, &quot;String_Score_Combined&quot;: 756}"/>
  </edge>
  <edge label="821243 (pp) 821286" source="124" target="127">
    <att type="string" name="canonicalName" value="821243 (pp) 821286"/>
    <att type="string" name="interaction" value="pp"/>
    <att type="int" name="SCORE" value="650"/>
    <att type="string" name="support" value="{&quot;StringDB&quot;: &quot;physical&quot;, &quot;StringEvidence&quot;: &quot;database:0.635,coexpression:0.014&quot;, &quot;String_Score_Physical&quot;: 650, &quot;String_Score_Combined&quot;: 654}"/>
  </edge>
  <edge label="821243 (pp) 824021" source="124" target="167">
    <att type="string" name="canonicalName" value="821243 (pp) 824021"/>
    <att type="string" name="interaction" value="pp"/>
    <att type="int" name="SCORE" value="650"/>
    <att type="string" name="support" value="{&quot;StringDB&quot;: &quot;physical&quot;, &quot;StringEvidence&quot;: &quot;textmining:0.899,database:0.635,cooccurrence:0.423&quot;, &quot;String_Score_Physical&quot;: 650, &quot;String_Score_Combined&quot;: 677}"/>
  </edge>
  <edge label="821243 (pp) 827730" source="124" target="233">
    <att type="string" name="canonicalName" value="821243 (pp) 827730"/>
    <att type="string" name="interaction" value="pp"/>
    <att type="int" name="SCORE" value="650"/>
    <att type="string" name="support" value="{&quot;StringDB&quot;: &quot;physical&quot;, &quot;StringEvidence&quot;: &quot;database:0.635&quot;, &quot;String_Score_Physical&quot;: 650, &quot;String_Score_Combined&quot;: 650}"/>
  </edge>
  <edge label="821243 (pp) 829541" source="124" target="271">
    <att type="string" name="canonicalName" value="821243 (pp) 829541"/>
    <att type="string" name="interaction" value="pp"/>
    <att type="int" name="SCORE" value="504"/>
    <att type="string" name="support" value="{&quot;StringDB&quot;: &quot;physical&quot;, &quot;StringEvidence&quot;: &quot;experiments:0.483&quot;, &quot;BioGrid&quot;: &quot;physical&quot;, &quot;BioGrid_PubMed&quot;: &quot;26175513&quot;, &quot;BioGrid_Type&quot;: &quot;Affinity Capture-MS&quot;, &quot;String_Score_Physical&quot;: 504, &quot;String_Score_Combined&quot;: 504}"/>
  </edge>
  <edge label="821243 (pp) 837234" source="124" target="427">
    <att type="string" name="canonicalName" value="821243 (pp) 837234"/>
    <att type="string" name="interaction" value="pp"/>
    <att type="int" name="SCORE" value="650"/>
    <att type="string" name="support" value="{&quot;StringDB&quot;: &quot;physical&quot;, &quot;StringEvidence&quot;: &quot;textmining:0.855,database:0.635,cooccurrence:0.425&quot;, &quot;String_Score_Physical&quot;: 650, &quot;String_Score_Combined&quot;: 672}"/>
  </edge>
  <edge label="821243 (pp) 841689" source="124" target="500">
    <att type="string" name="canonicalName" value="821243 (pp) 841689"/>
    <att type="string" name="interaction" value="pp"/>
    <att type="int" name="SCORE" value="650"/>
    <att type="string" name="support" value="{&quot;StringDB&quot;: &quot;physical&quot;, &quot;StringEvidence&quot;: &quot;database:0.635,textmining:0.626&quot;, &quot;String_Score_Physical&quot;: 650, &quot;String_Score_Combined&quot;: 869}"/>
  </edge>
  <edge label="821259 (pp) 831462" source="125" target="320">
    <att type="string" name="canonicalName" value="821259 (pp) 831462"/>
    <att type="string" name="interaction" value="pp"/>
    <att type="int" name="SCORE" value="243"/>
    <att type="string" name="support" value="{&quot;StringDB&quot;: &quot;physical&quot;, &quot;StringEvidence&quot;: &quot;experiments:0.212,textmining:0.013&quot;, &quot;String_Score_Physical&quot;: 243, &quot;String_Score_Combined&quot;: 253}"/>
  </edge>
  <edge label="821259 (pp) 839265" source="125" target="473">
    <att type="string" name="canonicalName" value="821259 (pp) 839265"/>
    <att type="string" name="interaction" value="pp"/>
    <att type="int" name="SCORE" value="208"/>
    <att type="string" name="support" value="{&quot;StringDB&quot;: &quot;functional&quot;, &quot;StringEvidence&quot;: &quot;textmining:0.266&quot;, &quot;BioGrid&quot;: &quot;physical&quot;, &quot;BioGrid_PubMed&quot;: &quot;32218501&quot;, &quot;BioGrid_Type&quot;: &quot;Two-hybrid&quot;, &quot;String_Score_Combined&quot;: 295, &quot;String_Score_Physical&quot;: 208}"/>
  </edge>
  <edge label="821259 (pp) 839453" source="125" target="477">
    <att type="string" name="canonicalName" value="821259 (pp) 839453"/>
    <att type="string" name="interaction" value="pp"/>
    <att type="int" name="SCORE" value="275"/>
    <att type="string" name="support" value="{&quot;StringDB&quot;: &quot;physical&quot;, &quot;StringEvidence&quot;: &quot;experiments:0.244,textmining:0.125&quot;, &quot;String_Score_Physical&quot;: 275, &quot;String_Score_Combined&quot;: 314}"/>
  </edge>
  <edge label="821259 (pp) 843928" source="125" target="556">
    <att type="string" name="canonicalName" value="821259 (pp) 843928"/>
    <att type="string" name="interaction" value="pp"/>
    <att type="int" name="SCORE" value="564"/>
    <att type="string" name="support" value="{&quot;StringDB&quot;: &quot;physical&quot;, &quot;StringEvidence&quot;: &quot;experiments:0.545,textmining:0.181&quot;, &quot;BioGrid&quot;: &quot;physical&quot;, &quot;BioGrid_PubMed&quot;: &quot;11387208&quot;, &quot;BioGrid_Type&quot;: &quot;Reconstituted Complex,Two-hybrid&quot;, &quot;String_Score_Physical&quot;: 564, &quot;String_Score_Combined&quot;: 643}"/>
  </edge>
  <edge label="821268 (pp) 835941" source="126" target="399">
    <att type="string" name="canonicalName" value="821268 (pp) 835941"/>
    <att type="string" name="interaction" value="pp"/>
    <att type="int" name="SCORE" value="272"/>
    <att type="string" name="support" value="{&quot;StringDB&quot;: &quot;physical&quot;, &quot;StringEvidence&quot;: &quot;experiments:0.241,textmining:0.039&quot;, &quot;String_Score_Physical&quot;: 272, &quot;String_Score_Combined&quot;: 300}"/>
  </edge>
  <edge label="821268 (pp) 838609" source="126" target="465">
    <att type="string" name="canonicalName" value="821268 (pp) 838609"/>
    <att type="string" name="interaction" value="pp"/>
    <att type="int" name="SCORE" value="241"/>
    <att type="string" name="support" value="{&quot;StringDB&quot;: &quot;physical&quot;, &quot;StringEvidence&quot;: &quot;experiments:0.210,textmining:0.005&quot;, &quot;String_Score_Physical&quot;: 241, &quot;String_Score_Combined&quot;: 245}"/>
  </edge>
  <edge label="821268 (pp) 839409" source="126" target="475">
    <att type="string" name="canonicalName" value="821268 (pp) 839409"/>
    <att type="string" name="interaction" value="pp"/>
    <att type="int" name="SCORE" value="300"/>
    <att type="string" name="support" value="{&quot;StringDB&quot;: &quot;physical&quot;, &quot;StringEvidence&quot;: &quot;experiments:0.270,textmining:0.104,coexpression:0.026&quot;, &quot;String_Score_Physical&quot;: 300, &quot;String_Score_Combined&quot;: 389}"/>
  </edge>
  <edge label="821286 (pp) 824021" source="127" target="167">
    <att type="string" name="canonicalName" value="821286 (pp) 824021"/>
    <att type="string" name="interaction" value="pp"/>
    <att type="int" name="SCORE" value="650"/>
    <att type="string" name="support" value="{&quot;StringDB&quot;: &quot;physical&quot;, &quot;StringEvidence&quot;: &quot;database:0.635&quot;, &quot;String_Score_Physical&quot;: 650, &quot;String_Score_Combined&quot;: 650}"/>
  </edge>
  <edge label="821286 (pp) 827730" source="127" target="233">
    <att type="string" name="canonicalName" value="821286 (pp) 827730"/>
    <att type="string" name="interaction" value="pp"/>
    <att type="int" name="SCORE" value="800"/>
    <att type="string" name="support" value="{&quot;StringDB&quot;: &quot;physical&quot;, &quot;StringEvidence&quot;: &quot;textmining:0.795,database:0.791,coexpression:0.068&quot;, &quot;String_Score_Physical&quot;: 800, &quot;String_Score_Combined&quot;: 822}"/>
  </edge>
  <edge label="821286 (pp) 837234" source="127" target="427">
    <att type="string" name="canonicalName" value="821286 (pp) 837234"/>
    <att type="string" name="interaction" value="pp"/>
    <att type="int" name="SCORE" value="650"/>
    <att type="string" name="support" value="{&quot;StringDB&quot;: &quot;physical&quot;, &quot;StringEvidence&quot;: &quot;database:0.635,coexpression:0.060&quot;, &quot;String_Score_Physical&quot;: 650, &quot;String_Score_Combined&quot;: 671}"/>
  </edge>
  <edge label="821286 (pp) 841689" source="127" target="500">
    <att type="string" name="canonicalName" value="821286 (pp) 841689"/>
    <att type="string" name="interaction" value="pp"/>
    <att type="int" name="SCORE" value="650"/>
    <att type="string" name="support" value="{&quot;StringDB&quot;: &quot;physical&quot;, &quot;StringEvidence&quot;: &quot;database:0.635,textmining:0.162&quot;, &quot;String_Score_Physical&quot;: 650, &quot;String_Score_Combined&quot;: 706}"/>
  </edge>
  <edge label="821286 (pp) 843077" source="127" target="537">
    <att type="string" name="canonicalName" value="821286 (pp) 843077"/>
    <att type="string" name="interaction" value="pp"/>
    <att type="int" name="SCORE" value="650"/>
    <att type="string" name="support" value="{&quot;StringDB&quot;: &quot;physical&quot;, &quot;StringEvidence&quot;: &quot;database:0.635,textmining:0.195&quot;, &quot;String_Score_Physical&quot;: 650, &quot;String_Score_Combined&quot;: 718}"/>
  </edge>
  <edge label="821346 (pp) 821573" source="128" target="132">
    <att type="string" name="canonicalName" value="821346 (pp) 821573"/>
    <att type="string" name="interaction" value="pp"/>
    <att type="int" name="SCORE" value="605"/>
    <att type="string" name="support" value="{&quot;StringDB&quot;: &quot;physical&quot;, &quot;StringEvidence&quot;: &quot;experiments:0.588,coexpression:0.020&quot;, &quot;String_Score_Physical&quot;: 605, &quot;String_Score_Combined&quot;: 612}"/>
  </edge>
  <edge label="821346 (pp) 829390" source="128" target="265">
    <att type="string" name="canonicalName" value="821346 (pp) 829390"/>
    <att type="string" name="interaction" value="pp"/>
    <att type="int" name="SCORE" value="702"/>
    <att type="string" name="support" value="{&quot;StringDB&quot;: &quot;physical&quot;, &quot;StringEvidence&quot;: &quot;experiments:0.689,textmining:0.051,coexpression:0.005&quot;, &quot;String_Score_Physical&quot;: 702, &quot;String_Score_Combined&quot;: 718}"/>
  </edge>
  <edge label="821346 (pp) 829462" source="128" target="268">
    <att type="string" name="canonicalName" value="821346 (pp) 829462"/>
    <att type="string" name="interaction" value="pp"/>
    <att type="int" name="SCORE" value="729"/>
    <att type="string" name="support" value="{&quot;StringDB&quot;: &quot;physical&quot;, &quot;StringEvidence&quot;: &quot;experiments:0.717,coexpression:0.041,textmining:0.023&quot;, &quot;String_Score_Physical&quot;: 729, &quot;String_Score_Combined&quot;: 745}"/>
  </edge>
  <edge label="821346 (pp) 830463" source="128" target="292">
    <att type="string" name="canonicalName" value="821346 (pp) 830463"/>
    <att type="string" name="interaction" value="pp"/>
    <att type="int" name="SCORE" value="208"/>
    <att type="string" name="support" value="{&quot;StringDB&quot;: &quot;functional&quot;, &quot;StringEvidence&quot;: &quot;coexpression:0.230,textmining:0.031&quot;, &quot;BioGrid&quot;: &quot;physical&quot;, &quot;BioGrid_PubMed&quot;: &quot;32191846&quot;, &quot;BioGrid_Type&quot;: &quot;Co-fractionation&quot;, &quot;BioGrid_Score&quot;: &quot;0.622768426&quot;, &quot;String_Score_Combined&quot;: 284, &quot;String_Score_Physical&quot;: 208}"/>
  </edge>
  <edge label="821346 (pp) 830818" source="128" target="300">
    <att type="string" name="canonicalName" value="821346 (pp) 830818"/>
    <att type="string" name="interaction" value="pp"/>
    <att type="int" name="SCORE" value="241"/>
    <att type="string" name="support" value="{&quot;StringDB&quot;: &quot;physical&quot;, &quot;StringEvidence&quot;: &quot;coexpression:0.321,experiments:0.210,textmining:0.145,neighborhood:0.018&quot;, &quot;String_Score_Physical&quot;: 241, &quot;String_Score_Combined&quot;: 567}"/>
  </edge>
  <edge label="821346 (pp) 830841" source="128" target="302">
    <att type="string" name="canonicalName" value="821346 (pp) 830841"/>
    <att type="string" name="interaction" value="pp"/>
    <att type="int" name="SCORE" value="256"/>
    <att type="string" name="support" value="{&quot;StringDB&quot;: &quot;physical&quot;, &quot;StringEvidence&quot;: &quot;textmining:0.302,experiments:0.224,coexpression:0.129&quot;, &quot;String_Score_Physical&quot;: 256, &quot;String_Score_Combined&quot;: 548}"/>
  </edge>
  <edge label="821346 (pp) 831020" source="128" target="305">
    <att type="string" name="canonicalName" value="821346 (pp) 831020"/>
    <att type="string" name="interaction" value="pp"/>
    <att type="int" name="SCORE" value="241"/>
    <att type="string" name="support" value="{&quot;StringDB&quot;: &quot;physical&quot;, &quot;StringEvidence&quot;: &quot;textmining:0.416,experiments:0.210,coexpression:0.182,neighborhood:0.018&quot;, &quot;String_Score_Physical&quot;: 241, &quot;String_Score_Combined&quot;: 644}"/>
  </edge>
  <edge label="821346 (pp) 834207" source="128" target="360">
    <att type="string" name="canonicalName" value="821346 (pp) 834207"/>
    <att type="string" name="interaction" value="pp"/>
    <att type="int" name="SCORE" value="241"/>
    <att type="string" name="support" value="{&quot;StringDB&quot;: &quot;physical&quot;, &quot;StringEvidence&quot;: &quot;experiments:0.210,coexpression:0.141,textmining:0.051,neighborhood:0.018&quot;, &quot;String_Score_Physical&quot;: 241, &quot;String_Score_Combined&quot;: 392}"/>
  </edge>
  <edge label="821346 (pp) 835054" source="128" target="378">
    <att type="string" name="canonicalName" value="821346 (pp) 835054"/>
    <att type="string" name="interaction" value="pp"/>
    <att type="int" name="SCORE" value="241"/>
    <att type="string" name="support" value="{&quot;StringDB&quot;: &quot;physical&quot;, &quot;StringEvidence&quot;: &quot;coexpression:0.321,experiments:0.210,textmining:0.145,neighborhood:0.018&quot;, &quot;String_Score_Physical&quot;: 241, &quot;String_Score_Combined&quot;: 567}"/>
  </edge>
  <edge label="821346 (pp) 838063" source="128" target="449">
    <att type="string" name="canonicalName" value="821346 (pp) 838063"/>
    <att type="string" name="interaction" value="pp"/>
    <att type="int" name="SCORE" value="325"/>
    <att type="string" name="support" value="{&quot;StringDB&quot;: &quot;physical&quot;, &quot;StringEvidence&quot;: &quot;coexpression:0.749,experiments:0.297,textmining:0.234,neighborhood:0.056&quot;, &quot;String_Score_Physical&quot;: 325, &quot;String_Score_Combined&quot;: 877}"/>
  </edge>
  <edge label="821346 (pp) 838144" source="128" target="454">
    <att type="string" name="canonicalName" value="821346 (pp) 838144"/>
    <att type="string" name="interaction" value="pp"/>
    <att type="int" name="SCORE" value="702"/>
    <att type="string" name="support" value="{&quot;StringDB&quot;: &quot;physical&quot;, &quot;StringEvidence&quot;: &quot;experiments:0.689,textmining:0.051,coexpression:0.005&quot;, &quot;String_Score_Physical&quot;: 702, &quot;String_Score_Combined&quot;: 718}"/>
  </edge>
  <edge label="821346 (pp) 838174" source="128" target="456">
    <att type="string" name="canonicalName" value="821346 (pp) 838174"/>
    <att type="string" name="interaction" value="pp"/>
    <att type="int" name="SCORE" value="241"/>
    <att type="string" name="support" value="{&quot;StringDB&quot;: &quot;physical&quot;, &quot;StringEvidence&quot;: &quot;textmining:0.215,experiments:0.210,coexpression:0.141,neighborhood:0.018&quot;, &quot;String_Score_Physical&quot;: 241, &quot;String_Score_Combined&quot;: 497}"/>
  </edge>
  <edge label="821346 (pp) 838609" source="128" target="465">
    <att type="string" name="canonicalName" value="821346 (pp) 838609"/>
    <att type="string" name="interaction" value="pp"/>
    <att type="int" name="SCORE" value="208"/>
    <att type="string" name="support" value="{&quot;StringDB&quot;: &quot;functional&quot;, &quot;StringEvidence&quot;: &quot;coexpression:0.198&quot;, &quot;BioGrid&quot;: &quot;physical&quot;, &quot;BioGrid_PubMed&quot;: &quot;32191846&quot;, &quot;BioGrid_Type&quot;: &quot;Co-fractionation&quot;, &quot;BioGrid_Score&quot;: &quot;0.713264402&quot;, &quot;String_Score_Combined&quot;: 230, &quot;String_Score_Physical&quot;: 208}"/>
  </edge>
  <edge label="821346 (pp) 844333" source="128" target="569">
    <att type="string" name="canonicalName" value="821346 (pp) 844333"/>
    <att type="string" name="interaction" value="pp"/>
    <att type="int" name="SCORE" value="241"/>
    <att type="string" name="support" value="{&quot;StringDB&quot;: &quot;physical&quot;, &quot;StringEvidence&quot;: &quot;coexpression:0.592,textmining:0.344,experiments:0.210,neighborhood:0.018&quot;, &quot;String_Score_Physical&quot;: 241, &quot;String_Score_Combined&quot;: 800}"/>
  </edge>
  <edge label="821531 (pp) 821801" source="129" target="138">
    <att type="string" name="canonicalName" value="821531 (pp) 821801"/>
    <att type="string" name="interaction" value="pp"/>
    <att type="int" name="SCORE" value="192"/>
    <att type="string" name="support" value="{&quot;StringDB&quot;: &quot;physical&quot;, &quot;StringEvidence&quot;: &quot;experiments:0.157,coexpression:0.002&quot;, &quot;String_Score_Physical&quot;: 192, &quot;String_Score_Combined&quot;: 193}"/>
  </edge>
  <edge label="821531 (pp) 823849" source="129" target="160">
    <att type="string" name="canonicalName" value="821531 (pp) 823849"/>
    <att type="string" name="interaction" value="pp"/>
    <att type="int" name="SCORE" value="258"/>
    <att type="string" name="support" value="{&quot;StringDB&quot;: &quot;physical&quot;, &quot;StringEvidence&quot;: &quot;experiments:0.226&quot;, &quot;String_Score_Physical&quot;: 258, &quot;String_Score_Combined&quot;: 258}"/>
  </edge>
  <edge label="821531 (pp) 826414" source="129" target="212">
    <att type="string" name="canonicalName" value="821531 (pp) 826414"/>
    <att type="string" name="interaction" value="pp"/>
    <att type="int" name="SCORE" value="325"/>
    <att type="string" name="support" value="{&quot;StringDB&quot;: &quot;physical&quot;, &quot;StringEvidence&quot;: &quot;experiments:0.297&quot;, &quot;String_Score_Physical&quot;: 325, &quot;String_Score_Combined&quot;: 325}"/>
  </edge>
  <edge label="821531 (pp) 829114" source="129" target="259">
    <att type="string" name="canonicalName" value="821531 (pp) 829114"/>
    <att type="string" name="interaction" value="pp"/>
    <att type="int" name="SCORE" value="275"/>
    <att type="string" name="support" value="{&quot;StringDB&quot;: &quot;physical&quot;, &quot;StringEvidence&quot;: &quot;experiments:0.244&quot;, &quot;String_Score_Physical&quot;: 275, &quot;String_Score_Combined&quot;: 275}"/>
  </edge>
  <edge label="821531 (pp) 831092" source="129" target="309">
    <att type="string" name="canonicalName" value="821531 (pp) 831092"/>
    <att type="string" name="interaction" value="pp"/>
    <att type="int" name="SCORE" value="254"/>
    <att type="string" name="support" value="{&quot;StringDB&quot;: &quot;physical&quot;, &quot;StringEvidence&quot;: &quot;experiments:0.223&quot;, &quot;String_Score_Physical&quot;: 254, &quot;String_Score_Combined&quot;: 254}"/>
  </edge>
  <edge label="821531 (pp) 834671" source="129" target="371">
    <att type="string" name="canonicalName" value="821531 (pp) 834671"/>
    <att type="string" name="interaction" value="pp"/>
    <att type="int" name="SCORE" value="263"/>
    <att type="string" name="support" value="{&quot;StringDB&quot;: &quot;physical&quot;, &quot;StringEvidence&quot;: &quot;experiments:0.231,textmining:0.094&quot;, &quot;String_Score_Physical&quot;: 263, &quot;String_Score_Combined&quot;: 332}"/>
  </edge>
  <edge label="821531 (pp) 835279" source="129" target="387">
    <att type="string" name="canonicalName" value="821531 (pp) 835279"/>
    <att type="string" name="interaction" value="pp"/>
    <att type="int" name="SCORE" value="218"/>
    <att type="string" name="support" value="{&quot;StringDB&quot;: &quot;physical&quot;, &quot;StringEvidence&quot;: &quot;experiments:0.185&quot;, &quot;String_Score_Physical&quot;: 218, &quot;String_Score_Combined&quot;: 218}"/>
  </edge>
  <edge label="821531 (pp) 844055" source="129" target="561">
    <att type="string" name="canonicalName" value="821531 (pp) 844055"/>
    <att type="string" name="interaction" value="pp"/>
    <att type="int" name="SCORE" value="275"/>
    <att type="string" name="support" value="{&quot;StringDB&quot;: &quot;physical&quot;, &quot;StringEvidence&quot;: &quot;experiments:0.244,coexpression:0.006&quot;, &quot;String_Score_Physical&quot;: 275, &quot;String_Score_Combined&quot;: 279}"/>
  </edge>
  <edge label="821531 (pp) 844347" source="129" target="570">
    <att type="string" name="canonicalName" value="821531 (pp) 844347"/>
    <att type="string" name="interaction" value="pp"/>
    <att type="int" name="SCORE" value="258"/>
    <att type="string" name="support" value="{&quot;StringDB&quot;: &quot;physical&quot;, &quot;StringEvidence&quot;: &quot;experiments:0.226&quot;, &quot;String_Score_Physical&quot;: 258, &quot;String_Score_Combined&quot;: 258}"/>
  </edge>
  <edge label="821533 (pp) 824475" source="130" target="177">
    <att type="string" name="canonicalName" value="821533 (pp) 824475"/>
    <att type="string" name="interaction" value="pp"/>
    <att type="int" name="SCORE" value="900"/>
    <att type="string" name="support" value="{&quot;StringDB&quot;: &quot;physical&quot;, &quot;StringEvidence&quot;: &quot;database:0.896,experiments:0.007&quot;, &quot;String_Score_Physical&quot;: 900, &quot;String_Score_Combined&quot;: 900}"/>
  </edge>
  <edge label="821533 (pp) 824973" source="130" target="191">
    <att type="string" name="canonicalName" value="821533 (pp) 824973"/>
    <att type="string" name="interaction" value="pp"/>
    <att type="int" name="SCORE" value="900"/>
    <att type="string" name="support" value="{&quot;StringDB&quot;: &quot;physical&quot;, &quot;StringEvidence&quot;: &quot;database:0.896,experiments:0.007&quot;, &quot;String_Score_Physical&quot;: 900, &quot;String_Score_Combined&quot;: 900}"/>
  </edge>
  <edge label="821533 (pp) 825171" source="130" target="195">
    <att type="string" name="canonicalName" value="821533 (pp) 825171"/>
    <att type="string" name="interaction" value="pp"/>
    <att type="int" name="SCORE" value="900"/>
    <att type="string" name="support" value="{&quot;StringDB&quot;: &quot;physical&quot;, &quot;StringEvidence&quot;: &quot;database:0.896&quot;, &quot;String_Score_Physical&quot;: 900, &quot;String_Score_Combined&quot;: 900}"/>
  </edge>
  <edge label="821533 (pp) 829244" source="130" target="262">
    <att type="string" name="canonicalName" value="821533 (pp) 829244"/>
    <att type="string" name="interaction" value="pp"/>
    <att type="int" name="SCORE" value="900"/>
    <att type="string" name="support" value="{&quot;StringDB&quot;: &quot;physical&quot;, &quot;StringEvidence&quot;: &quot;database:0.896&quot;, &quot;String_Score_Physical&quot;: 900, &quot;String_Score_Combined&quot;: 900}"/>
  </edge>
  <edge label="821533 (pp) 832631" source="130" target="344">
    <att type="string" name="canonicalName" value="821533 (pp) 832631"/>
    <att type="string" name="interaction" value="pp"/>
    <att type="int" name="SCORE" value="900"/>
    <att type="string" name="support" value="{&quot;StringDB&quot;: &quot;physical&quot;, &quot;StringEvidence&quot;: &quot;database:0.896&quot;, &quot;String_Score_Physical&quot;: 900, &quot;String_Score_Combined&quot;: 900}"/>
  </edge>
  <edge label="821533 (pp) 836048" source="130" target="404">
    <att type="string" name="canonicalName" value="821533 (pp) 836048"/>
    <att type="string" name="interaction" value="pp"/>
    <att type="int" name="SCORE" value="911"/>
    <att type="string" name="support" value="{&quot;StringDB&quot;: &quot;physical&quot;, &quot;StringEvidence&quot;: &quot;database:0.896,experiments:0.120,textmining:0.006&quot;, &quot;String_Score_Physical&quot;: 911, &quot;String_Score_Combined&quot;: 912}"/>
  </edge>
  <edge label="821533 (pp) 838604" source="130" target="464">
    <att type="string" name="canonicalName" value="821533 (pp) 838604"/>
    <att type="string" name="interaction" value="pp"/>
    <att type="int" name="SCORE" value="900"/>
    <att type="string" name="support" value="{&quot;StringDB&quot;: &quot;physical&quot;, &quot;StringEvidence&quot;: &quot;database:0.896&quot;, &quot;String_Score_Physical&quot;: 900, &quot;String_Score_Combined&quot;: 900}"/>
  </edge>
  <edge label="821533 (pp) 842036" source="130" target="510">
    <att type="string" name="canonicalName" value="821533 (pp) 842036"/>
    <att type="string" name="interaction" value="pp"/>
    <att type="int" name="SCORE" value="900"/>
    <att type="string" name="support" value="{&quot;StringDB&quot;: &quot;physical&quot;, &quot;StringEvidence&quot;: &quot;database:0.896,textmining:0.213,experiments:0.007,coexpression:0.005&quot;, &quot;String_Score_Physical&quot;: 900, &quot;String_Score_Combined&quot;: 922}"/>
  </edge>
  <edge label="821533 (pp) 842728" source="130" target="531">
    <att type="string" name="canonicalName" value="821533 (pp) 842728"/>
    <att type="string" name="interaction" value="pp"/>
    <att type="int" name="SCORE" value="195"/>
    <att type="string" name="support" value="{&quot;StringDB&quot;: &quot;physical&quot;, &quot;StringEvidence&quot;: &quot;experiments:0.161&quot;, &quot;String_Score_Physical&quot;: 195, &quot;String_Score_Combined&quot;: 195}"/>
  </edge>
  <edge label="821533 (pp) 843880" source="130" target="553">
    <att type="string" name="canonicalName" value="821533 (pp) 843880"/>
    <att type="string" name="interaction" value="pp"/>
    <att type="int" name="SCORE" value="911"/>
    <att type="string" name="support" value="{&quot;StringDB&quot;: &quot;physical&quot;, &quot;StringEvidence&quot;: &quot;database:0.896,experiments:0.120&quot;, &quot;String_Score_Physical&quot;: 911, &quot;String_Score_Combined&quot;: 911}"/>
  </edge>
  <edge label="821533 (pp) 843928" source="130" target="556">
    <att type="string" name="canonicalName" value="821533 (pp) 843928"/>
    <att type="string" name="interaction" value="pp"/>
    <att type="int" name="SCORE" value="900"/>
    <att type="string" name="support" value="{&quot;StringDB&quot;: &quot;physical&quot;, &quot;StringEvidence&quot;: &quot;database:0.896,textmining:0.084&quot;, &quot;String_Score_Physical&quot;: 900, &quot;String_Score_Combined&quot;: 908}"/>
  </edge>
  <edge label="821543 (pp) 822364" source="131" target="154">
    <att type="string" name="canonicalName" value="821543 (pp) 822364"/>
    <att type="string" name="interaction" value="pp"/>
    <att type="int" name="SCORE" value="900"/>
    <att type="string" name="support" value="{&quot;StringDB&quot;: &quot;physical&quot;, &quot;StringEvidence&quot;: &quot;database:0.896&quot;, &quot;String_Score_Physical&quot;: 900, &quot;String_Score_Combined&quot;: 900}"/>
  </edge>
  <edge label="821543 (pp) 825026" source="131" target="193">
    <att type="string" name="canonicalName" value="821543 (pp) 825026"/>
    <att type="string" name="interaction" value="pp"/>
    <att type="int" name="SCORE" value="900"/>
    <att type="string" name="support" value="{&quot;StringDB&quot;: &quot;physical&quot;, &quot;StringEvidence&quot;: &quot;database:0.896,experiments:0.007&quot;, &quot;String_Score_Physical&quot;: 900, &quot;String_Score_Combined&quot;: 900}"/>
  </edge>
  <edge label="821543 (pp) 825334" source="131" target="199">
    <att type="string" name="canonicalName" value="821543 (pp) 825334"/>
    <att type="string" name="interaction" value="pp"/>
    <att type="int" name="SCORE" value="650"/>
    <att type="string" name="support" value="{&quot;StringDB&quot;: &quot;physical&quot;, &quot;StringEvidence&quot;: &quot;database:0.635,textmining:0.239&quot;, &quot;String_Score_Physical&quot;: 650, &quot;String_Score_Combined&quot;: 733}"/>
  </edge>
  <edge label="821543 (pp) 826898" source="131" target="219">
    <att type="string" name="canonicalName" value="821543 (pp) 826898"/>
    <att type="string" name="interaction" value="pp"/>
    <att type="int" name="SCORE" value="900"/>
    <att type="string" name="support" value="{&quot;StringDB&quot;: &quot;physical&quot;, &quot;StringEvidence&quot;: &quot;database:0.896,textmining:0.024&quot;, &quot;String_Score_Physical&quot;: 900, &quot;String_Score_Combined&quot;: 902}"/>
  </edge>
  <edge label="821543 (pp) 828243" source="131" target="244">
    <att type="string" name="canonicalName" value="821543 (pp) 828243"/>
    <att type="string" name="interaction" value="pp"/>
    <att type="int" name="SCORE" value="477"/>
    <att type="string" name="support" value="{&quot;StringDB&quot;: &quot;physical&quot;, &quot;StringEvidence&quot;: &quot;experiments:0.455,textmining:0.007&quot;, &quot;String_Score_Physical&quot;: 477, &quot;String_Score_Combined&quot;: 480}"/>
  </edge>
  <edge label="821543 (pp) 828733" source="131" target="253">
    <att type="string" name="canonicalName" value="821543 (pp) 828733"/>
    <att type="string" name="interaction" value="pp"/>
    <att type="int" name="SCORE" value="900"/>
    <att type="string" name="support" value="{&quot;StringDB&quot;: &quot;physical&quot;, &quot;StringEvidence&quot;: &quot;database:0.896,textmining:0.460,coexpression:0.053&quot;, &quot;String_Score_Physical&quot;: 900, &quot;String_Score_Combined&quot;: 948}"/>
  </edge>
  <edge label="821543 (pp) 829639" source="131" target="275">
    <att type="string" name="canonicalName" value="821543 (pp) 829639"/>
    <att type="string" name="interaction" value="pp"/>
    <att type="int" name="SCORE" value="900"/>
    <att type="string" name="support" value="{&quot;StringDB&quot;: &quot;physical&quot;, &quot;StringEvidence&quot;: &quot;database:0.896,textmining:0.036&quot;, &quot;String_Score_Physical&quot;: 900, &quot;String_Score_Combined&quot;: 903}"/>
  </edge>
  <edge label="821543 (pp) 830052" source="131" target="287">
    <att type="string" name="canonicalName" value="821543 (pp) 830052"/>
    <att type="string" name="interaction" value="pp"/>
    <att type="int" name="SCORE" value="600"/>
    <att type="string" name="support" value="{&quot;StringDB&quot;: &quot;physical&quot;, &quot;StringEvidence&quot;: &quot;database:0.583,textmining:0.281,coexpression:0.008&quot;, &quot;String_Score_Physical&quot;: 600, &quot;String_Score_Combined&quot;: 714}"/>
  </edge>
  <edge label="821543 (pp) 830463" source="131" target="292">
    <att type="string" name="canonicalName" value="821543 (pp) 830463"/>
    <att type="string" name="interaction" value="pp"/>
    <att type="int" name="SCORE" value="900"/>
    <att type="string" name="support" value="{&quot;StringDB&quot;: &quot;physical&quot;, &quot;StringEvidence&quot;: &quot;database:0.896,coexpression:0.007&quot;, &quot;String_Score_Physical&quot;: 900, &quot;String_Score_Combined&quot;: 900}"/>
  </edge>
  <edge label="821543 (pp) 831020" source="131" target="305">
    <att type="string" name="canonicalName" value="821543 (pp) 831020"/>
    <att type="string" name="interaction" value="pp"/>
    <att type="int" name="SCORE" value="902"/>
    <att type="string" name="support" value="{&quot;StringDB&quot;: &quot;physical&quot;, &quot;StringEvidence&quot;: &quot;database:0.896,textmining:0.238,experiments:0.029,coexpression:0.006&quot;, &quot;String_Score_Physical&quot;: 902, &quot;String_Score_Combined&quot;: 926}"/>
  </edge>
  <edge label="821543 (pp) 831870" source="131" target="328">
    <att type="string" name="canonicalName" value="821543 (pp) 831870"/>
    <att type="string" name="interaction" value="pp"/>
    <att type="int" name="SCORE" value="900"/>
    <att type="string" name="support" value="{&quot;StringDB&quot;: &quot;physical&quot;, &quot;StringEvidence&quot;: &quot;database:0.896&quot;, &quot;String_Score_Physical&quot;: 900, &quot;String_Score_Combined&quot;: 900}"/>
  </edge>
  <edge label="821543 (pp) 834642" source="131" target="370">
    <att type="string" name="canonicalName" value="821543 (pp) 834642"/>
    <att type="string" name="interaction" value="pp"/>
    <att type="int" name="SCORE" value="900"/>
    <att type="string" name="support" value="{&quot;StringDB&quot;: &quot;physical&quot;, &quot;StringEvidence&quot;: &quot;database:0.896&quot;, &quot;String_Score_Physical&quot;: 900, &quot;String_Score_Combined&quot;: 900}"/>
  </edge>
  <edge label="821543 (pp) 835257" source="131" target="385">
    <att type="string" name="canonicalName" value="821543 (pp) 835257"/>
    <att type="string" name="interaction" value="pp"/>
    <att type="int" name="SCORE" value="900"/>
    <att type="string" name="support" value="{&quot;StringDB&quot;: &quot;physical&quot;, &quot;StringEvidence&quot;: &quot;textmining:0.919,database:0.896,coexpression:0.056&quot;, &quot;String_Score_Physical&quot;: 900, &quot;String_Score_Combined&quot;: 992}"/>
  </edge>
  <edge label="821543 (pp) 835341" source="131" target="388">
    <att type="string" name="canonicalName" value="821543 (pp) 835341"/>
    <att type="string" name="interaction" value="pp"/>
    <att type="int" name="SCORE" value="900"/>
    <att type="string" name="support" value="{&quot;StringDB&quot;: &quot;physical&quot;, &quot;StringEvidence&quot;: &quot;database:0.896,textmining:0.126,experiments:0.003&quot;, &quot;String_Score_Physical&quot;: 900, &quot;String_Score_Combined&quot;: 912}"/>
  </edge>
  <edge label="821543 (pp) 835539" source="131" target="392">
    <att type="string" name="canonicalName" value="821543 (pp) 835539"/>
    <att type="string" name="interaction" value="pp"/>
    <att type="int" name="SCORE" value="900"/>
    <att type="string" name="support" value="{&quot;StringDB&quot;: &quot;physical&quot;, &quot;StringEvidence&quot;: &quot;database:0.896&quot;, &quot;String_Score_Physical&quot;: 900, &quot;String_Score_Combined&quot;: 900}"/>
  </edge>
  <edge label="821543 (pp) 835699" source="131" target="396">
    <att type="string" name="canonicalName" value="821543 (pp) 835699"/>
    <att type="string" name="interaction" value="pp"/>
    <att type="int" name="SCORE" value="900"/>
    <att type="string" name="support" value="{&quot;StringDB&quot;: &quot;physical&quot;, &quot;StringEvidence&quot;: &quot;database:0.896,textmining:0.126,experiments:0.003&quot;, &quot;String_Score_Physical&quot;: 900, &quot;String_Score_Combined&quot;: 912}"/>
  </edge>
  <edge label="821543 (pp) 836161" source="131" target="407">
    <att type="string" name="canonicalName" value="821543 (pp) 836161"/>
    <att type="string" name="interaction" value="pp"/>
    <att type="int" name="SCORE" value="900"/>
    <att type="string" name="support" value="{&quot;StringDB&quot;: &quot;physical&quot;, &quot;StringEvidence&quot;: &quot;database:0.896,textmining:0.173,coexpression:0.004&quot;, &quot;String_Score_Physical&quot;: 900, &quot;String_Score_Combined&quot;: 917}"/>
  </edge>
  <edge label="821543 (pp) 837740" source="131" target="441">
    <att type="string" name="canonicalName" value="821543 (pp) 837740"/>
    <att type="string" name="interaction" value="pp"/>
    <att type="int" name="SCORE" value="900"/>
    <att type="string" name="support" value="{&quot;StringDB&quot;: &quot;physical&quot;, &quot;StringEvidence&quot;: &quot;database:0.896,coexpression:0.004&quot;, &quot;String_Score_Physical&quot;: 900, &quot;String_Score_Combined&quot;: 900}"/>
  </edge>
  <edge label="821543 (pp) 838174" source="131" target="456">
    <att type="string" name="canonicalName" value="821543 (pp) 838174"/>
    <att type="string" name="interaction" value="pp"/>
    <att type="int" name="SCORE" value="902"/>
    <att type="string" name="support" value="{&quot;StringDB&quot;: &quot;physical&quot;, &quot;StringEvidence&quot;: &quot;database:0.896,textmining:0.238,experiments:0.029,coexpression:0.006&quot;, &quot;String_Score_Physical&quot;: 902, &quot;String_Score_Combined&quot;: 926}"/>
  </edge>
  <edge label="821543 (pp) 838609" source="131" target="465">
    <att type="string" name="canonicalName" value="821543 (pp) 838609"/>
    <att type="string" name="interaction" value="pp"/>
    <att type="int" name="SCORE" value="900"/>
    <att type="string" name="support" value="{&quot;StringDB&quot;: &quot;physical&quot;, &quot;StringEvidence&quot;: &quot;database:0.896&quot;, &quot;String_Score_Physical&quot;: 900, &quot;String_Score_Combined&quot;: 900}"/>
  </edge>
  <edge label="821543 (pp) 842036" source="131" target="510">
    <att type="string" name="canonicalName" value="821543 (pp) 842036"/>
    <att type="string" name="interaction" value="pp"/>
    <att type="int" name="SCORE" value="900"/>
    <att type="string" name="support" value="{&quot;StringDB&quot;: &quot;physical&quot;, &quot;StringEvidence&quot;: &quot;database:0.896,experiments:0.007,coexpression:0.006&quot;, &quot;String_Score_Physical&quot;: 900, &quot;String_Score_Combined&quot;: 901}"/>
  </edge>
  <edge label="821543 (pp) 842563" source="131" target="527">
    <att type="string" name="canonicalName" value="821543 (pp) 842563"/>
    <att type="string" name="interaction" value="pp"/>
    <att type="int" name="SCORE" value="650"/>
    <att type="string" name="support" value="{&quot;StringDB&quot;: &quot;physical&quot;, &quot;StringEvidence&quot;: &quot;database:0.635,textmining:0.291&quot;, &quot;String_Score_Physical&quot;: 650, &quot;String_Score_Combined&quot;: 751}"/>
  </edge>
  <edge label="821543 (pp) 843077" source="131" target="537">
    <att type="string" name="canonicalName" value="821543 (pp) 843077"/>
    <att type="string" name="interaction" value="pp"/>
    <att type="int" name="SCORE" value="900"/>
    <att type="string" name="support" value="{&quot;StringDB&quot;: &quot;physical&quot;, &quot;StringEvidence&quot;: &quot;database:0.896,textmining:0.006&quot;, &quot;String_Score_Physical&quot;: 900, &quot;String_Score_Combined&quot;: 900}"/>
  </edge>
  <edge label="821543 (pp) 843697" source="131" target="548">
    <att type="string" name="canonicalName" value="821543 (pp) 843697"/>
    <att type="string" name="interaction" value="pp"/>
    <att type="int" name="SCORE" value="900"/>
    <att type="string" name="support" value="{&quot;StringDB&quot;: &quot;physical&quot;, &quot;StringEvidence&quot;: &quot;database:0.896,textmining:0.024&quot;, &quot;String_Score_Physical&quot;: 900, &quot;String_Score_Combined&quot;: 902}"/>
  </edge>
  <edge label="821612 (pp) 821801" source="133" target="138">
    <att type="string" name="canonicalName" value="821612 (pp) 821801"/>
    <att type="string" name="interaction" value="pp"/>
    <att type="int" name="SCORE" value="900"/>
    <att type="string" name="support" value="{&quot;StringDB&quot;: &quot;physical&quot;, &quot;StringEvidence&quot;: &quot;database:0.896,coexpression:0.016&quot;, &quot;String_Score_Physical&quot;: 900, &quot;String_Score_Combined&quot;: 901}"/>
  </edge>
  <edge label="821612 (pp) 827028" source="133" target="221">
    <att type="string" name="canonicalName" value="821612 (pp) 827028"/>
    <att type="string" name="interaction" value="pp"/>
    <att type="int" name="SCORE" value="752"/>
    <att type="string" name="support" value="{&quot;StringDB&quot;: &quot;physical&quot;, &quot;StringEvidence&quot;: &quot;experiments:0.741,textmining:0.051,coexpression:0.020&quot;, &quot;BioGrid&quot;: &quot;physical&quot;, &quot;BioGrid_PubMed&quot;: &quot;21976714&quot;, &quot;BioGrid_Type&quot;: &quot;Reconstituted Complex,Affinity Capture-Western,PCA&quot;, &quot;String_Score_Physical&quot;: 752, &quot;String_Score_Combined&quot;: 769}"/>
  </edge>
  <edge label="821612 (pp) 836048" source="133" target="404">
    <att type="string" name="canonicalName" value="821612 (pp) 836048"/>
    <att type="string" name="interaction" value="pp"/>
    <att type="int" name="SCORE" value="199"/>
    <att type="string" name="support" value="{&quot;StringDB&quot;: &quot;physical&quot;, &quot;StringEvidence&quot;: &quot;textmining:0.189,experiments:0.165&quot;, &quot;String_Score_Physical&quot;: 199, &quot;String_Score_Combined&quot;: 350}"/>
  </edge>
  <edge label="821613 (pp) 838087" source="134" target="451">
    <att type="string" name="canonicalName" value="821613 (pp) 838087"/>
    <att type="string" name="interaction" value="pp"/>
    <att type="int" name="SCORE" value="199"/>
    <att type="string" name="support" value="{&quot;StringDB&quot;: &quot;physical&quot;, &quot;StringEvidence&quot;: &quot;experiments:0.165,textmining:0.126,coexpression:0.006&quot;, &quot;String_Score_Physical&quot;: 199, &quot;String_Score_Combined&quot;: 304}"/>
  </edge>
  <edge label="821613 (pp) 838122" source="134" target="452">
    <att type="string" name="canonicalName" value="821613 (pp) 838122"/>
    <att type="string" name="interaction" value="pp"/>
    <att type="int" name="SCORE" value="199"/>
    <att type="string" name="support" value="{&quot;StringDB&quot;: &quot;physical&quot;, &quot;StringEvidence&quot;: &quot;experiments:0.165,textmining:0.126,coexpression:0.006&quot;, &quot;String_Score_Physical&quot;: 199, &quot;String_Score_Combined&quot;: 304}"/>
  </edge>
  <edge label="821614 (pp) 821801" source="135" target="138">
    <att type="string" name="canonicalName" value="821614 (pp) 821801"/>
    <att type="string" name="interaction" value="pp"/>
    <att type="int" name="SCORE" value="900"/>
    <att type="string" name="support" value="{&quot;StringDB&quot;: &quot;physical&quot;, &quot;StringEvidence&quot;: &quot;database:0.896&quot;, &quot;String_Score_Physical&quot;: 900, &quot;String_Score_Combined&quot;: 900}"/>
  </edge>
  <edge label="821614 (pp) 823741" source="135" target="159">
    <att type="string" name="canonicalName" value="821614 (pp) 823741"/>
    <att type="string" name="interaction" value="pp"/>
    <att type="int" name="SCORE" value="950"/>
    <att type="string" name="support" value="{&quot;StringDB&quot;: &quot;physical&quot;, &quot;StringEvidence&quot;: &quot;database:0.896,coexpression:0.519,experiments:0.504,textmining:0.198&quot;, &quot;String_Score_Physical&quot;: 950, &quot;String_Score_Combined&quot;: 980}"/>
  </edge>
  <edge label="821614 (pp) 825847" source="135" target="209">
    <att type="string" name="canonicalName" value="821614 (pp) 825847"/>
    <att type="string" name="interaction" value="pp"/>
    <att type="int" name="SCORE" value="325"/>
    <att type="string" name="support" value="{&quot;StringDB&quot;: &quot;physical&quot;, &quot;StringEvidence&quot;: &quot;experiments:0.297&quot;, &quot;String_Score_Physical&quot;: 325, &quot;String_Score_Combined&quot;: 325}"/>
  </edge>
  <edge label="821614 (pp) 825880" source="135" target="210">
    <att type="string" name="canonicalName" value="821614 (pp) 825880"/>
    <att type="string" name="interaction" value="pp"/>
    <att type="int" name="SCORE" value="325"/>
    <att type="string" name="support" value="{&quot;StringDB&quot;: &quot;physical&quot;, &quot;StringEvidence&quot;: &quot;experiments:0.297&quot;, &quot;String_Score_Physical&quot;: 325, &quot;String_Score_Combined&quot;: 325}"/>
  </edge>
  <edge label="821614 (pp) 826414" source="135" target="212">
    <att type="string" name="canonicalName" value="821614 (pp) 826414"/>
    <att type="string" name="interaction" value="pp"/>
    <att type="int" name="SCORE" value="325"/>
    <att type="string" name="support" value="{&quot;StringDB&quot;: &quot;physical&quot;, &quot;StringEvidence&quot;: &quot;experiments:0.297,textmining:0.003&quot;, &quot;String_Score_Physical&quot;: 325, &quot;String_Score_Combined&quot;: 328}"/>
  </edge>
  <edge label="821614 (pp) 827325" source="135" target="226">
    <att type="string" name="canonicalName" value="821614 (pp) 827325"/>
    <att type="string" name="interaction" value="pp"/>
    <att type="int" name="SCORE" value="470"/>
    <att type="string" name="support" value="{&quot;StringDB&quot;: &quot;physical&quot;, &quot;StringEvidence&quot;: &quot;experiments:0.447,textmining:0.032&quot;, &quot;String_Score_Physical&quot;: 470, &quot;String_Score_Combined&quot;: 487}"/>
  </edge>
  <edge label="821614 (pp) 828348" source="135" target="245">
    <att type="string" name="canonicalName" value="821614 (pp) 828348"/>
    <att type="string" name="interaction" value="pp"/>
    <att type="int" name="SCORE" value="252"/>
    <att type="string" name="support" value="{&quot;StringDB&quot;: &quot;physical&quot;, &quot;StringEvidence&quot;: &quot;experiments:0.221,textmining:0.006&quot;, &quot;String_Score_Physical&quot;: 252, &quot;String_Score_Combined&quot;: 257}"/>
  </edge>
  <edge label="821614 (pp) 828831" source="135" target="255">
    <att type="string" name="canonicalName" value="821614 (pp) 828831"/>
    <att type="string" name="interaction" value="pp"/>
    <att type="int" name="SCORE" value="900"/>
    <att type="string" name="support" value="{&quot;StringDB&quot;: &quot;physical&quot;, &quot;StringEvidence&quot;: &quot;database:0.896,coexpression:0.248&quot;, &quot;String_Score_Physical&quot;: 900, &quot;String_Score_Combined&quot;: 924}"/>
  </edge>
  <edge label="821614 (pp) 829875" source="135" target="283">
    <att type="string" name="canonicalName" value="821614 (pp) 829875"/>
    <att type="string" name="interaction" value="pp"/>
    <att type="int" name="SCORE" value="694"/>
    <att type="string" name="support" value="{&quot;StringDB&quot;: &quot;physical&quot;, &quot;StringEvidence&quot;: &quot;experiments:0.681,coexpression:0.008&quot;, &quot;String_Score_Physical&quot;: 694, &quot;String_Score_Combined&quot;: 696}"/>
  </edge>
  <edge label="821614 (pp) 830904" source="135" target="303">
    <att type="string" name="canonicalName" value="821614 (pp) 830904"/>
    <att type="string" name="interaction" value="pp"/>
    <att type="int" name="SCORE" value="479"/>
    <att type="string" name="support" value="{&quot;StringDB&quot;: &quot;physical&quot;, &quot;StringEvidence&quot;: &quot;coexpression:0.577,experiments:0.457,textmining:0.189&quot;, &quot;String_Score_Physical&quot;: 479, &quot;String_Score_Combined&quot;: 821}"/>
  </edge>
  <edge label="821614 (pp) 832184" source="135" target="337">
    <att type="string" name="canonicalName" value="821614 (pp) 832184"/>
    <att type="string" name="interaction" value="pp"/>
    <att type="int" name="SCORE" value="325"/>
    <att type="string" name="support" value="{&quot;StringDB&quot;: &quot;physical&quot;, &quot;StringEvidence&quot;: &quot;experiments:0.297&quot;, &quot;String_Score_Physical&quot;: 325, &quot;String_Score_Combined&quot;: 325}"/>
  </edge>
  <edge label="821614 (pp) 832352" source="135" target="340">
    <att type="string" name="canonicalName" value="821614 (pp) 832352"/>
    <att type="string" name="interaction" value="pp"/>
    <att type="int" name="SCORE" value="950"/>
    <att type="string" name="support" value="{&quot;StringDB&quot;: &quot;physical&quot;, &quot;StringEvidence&quot;: &quot;database:0.896,coexpression:0.603,experiments:0.504,textmining:0.198&quot;, &quot;String_Score_Physical&quot;: 950, &quot;String_Score_Combined&quot;: 984}"/>
  </edge>
  <edge label="821614 (pp) 832830" source="135" target="348">
    <att type="string" name="canonicalName" value="821614 (pp) 832830"/>
    <att type="string" name="interaction" value="pp"/>
    <att type="int" name="SCORE" value="209"/>
    <att type="string" name="support" value="{&quot;StringDB&quot;: &quot;physical&quot;, &quot;StringEvidence&quot;: &quot;experiments:0.175,textmining:0.051&quot;, &quot;String_Score_Physical&quot;: 209, &quot;String_Score_Combined&quot;: 249}"/>
  </edge>
  <edge label="821614 (pp) 833791" source="135" target="355">
    <att type="string" name="canonicalName" value="821614 (pp) 833791"/>
    <att type="string" name="interaction" value="pp"/>
    <att type="int" name="SCORE" value="745"/>
    <att type="string" name="support" value="{&quot;StringDB&quot;: &quot;physical&quot;, &quot;StringEvidence&quot;: &quot;experiments:0.734,textmining:0.424,coexpression:0.088&quot;, &quot;String_Score_Physical&quot;: 745, &quot;String_Score_Combined&quot;: 866}"/>
  </edge>
  <edge label="821614 (pp) 833835" source="135" target="356">
    <att type="string" name="canonicalName" value="821614 (pp) 833835"/>
    <att type="string" name="interaction" value="pp"/>
    <att type="int" name="SCORE" value="232"/>
    <att type="string" name="support" value="{&quot;StringDB&quot;: &quot;physical&quot;, &quot;StringEvidence&quot;: &quot;experiments:0.200,textmining:0.030&quot;, &quot;String_Score_Physical&quot;: 232, &quot;String_Score_Combined&quot;: 256}"/>
  </edge>
  <edge label="821614 (pp) 834975" source="135" target="376">
    <att type="string" name="canonicalName" value="821614 (pp) 834975"/>
    <att type="string" name="interaction" value="pp"/>
    <att type="int" name="SCORE" value="938"/>
    <att type="string" name="support" value="{&quot;StringDB&quot;: &quot;physical&quot;, &quot;StringEvidence&quot;: &quot;database:0.896,experiments:0.386,coexpression:0.096,textmining:0.008&quot;, &quot;String_Score_Physical&quot;: 938, &quot;String_Score_Combined&quot;: 944}"/>
  </edge>
  <edge label="821614 (pp) 835553" source="135" target="393">
    <att type="string" name="canonicalName" value="821614 (pp) 835553"/>
    <att type="string" name="interaction" value="pp"/>
    <att type="int" name="SCORE" value="900"/>
    <att type="string" name="support" value="{&quot;StringDB&quot;: &quot;physical&quot;, &quot;StringEvidence&quot;: &quot;database:0.896,coexpression:0.033&quot;, &quot;String_Score_Physical&quot;: 900, &quot;String_Score_Combined&quot;: 903}"/>
  </edge>
  <edge label="821614 (pp) 836048" source="135" target="404">
    <att type="string" name="canonicalName" value="821614 (pp) 836048"/>
    <att type="string" name="interaction" value="pp"/>
    <att type="int" name="SCORE" value="227"/>
    <att type="string" name="support" value="{&quot;StringDB&quot;: &quot;physical&quot;, &quot;StringEvidence&quot;: &quot;experiments:0.195,textmining:0.004&quot;, &quot;String_Score_Physical&quot;: 227, &quot;String_Score_Combined&quot;: 231}"/>
  </edge>
  <edge label="821614 (pp) 836661" source="135" target="416">
    <att type="string" name="canonicalName" value="821614 (pp) 836661"/>
    <att type="string" name="interaction" value="pp"/>
    <att type="int" name="SCORE" value="479"/>
    <att type="string" name="support" value="{&quot;StringDB&quot;: &quot;physical&quot;, &quot;StringEvidence&quot;: &quot;coexpression:0.682,experiments:0.457,textmining:0.189&quot;, &quot;String_Score_Physical&quot;: 479, &quot;String_Score_Combined&quot;: 865}"/>
  </edge>
  <edge label="821614 (pp) 836899" source="135" target="421">
    <att type="string" name="canonicalName" value="821614 (pp) 836899"/>
    <att type="string" name="interaction" value="pp"/>
    <att type="int" name="SCORE" value="707"/>
    <att type="string" name="support" value="{&quot;StringDB&quot;: &quot;physical&quot;, &quot;StringEvidence&quot;: &quot;experiments:0.694,textmining:0.144,coexpression:0.006&quot;, &quot;String_Score_Physical&quot;: 707, &quot;String_Score_Combined&quot;: 750}"/>
  </edge>
  <edge label="821614 (pp) 837279" source="135" target="429">
    <att type="string" name="canonicalName" value="821614 (pp) 837279"/>
    <att type="string" name="interaction" value="pp"/>
    <att type="int" name="SCORE" value="560"/>
    <att type="string" name="support" value="{&quot;StringDB&quot;: &quot;physical&quot;, &quot;StringEvidence&quot;: &quot;experiments:0.541,textmining:0.247,coexpression:0.116&quot;, &quot;String_Score_Physical&quot;: 560, &quot;String_Score_Combined&quot;: 707}"/>
  </edge>
  <edge label="821614 (pp) 841707" source="135" target="501">
    <att type="string" name="canonicalName" value="821614 (pp) 841707"/>
    <att type="string" name="interaction" value="pp"/>
    <att type="int" name="SCORE" value="967"/>
    <att type="string" name="support" value="{&quot;StringDB&quot;: &quot;physical&quot;, &quot;StringEvidence&quot;: &quot;database:0.896,experiments:0.677,textmining:0.325&quot;, &quot;String_Score_Physical&quot;: 967, &quot;String_Score_Combined&quot;: 968}"/>
  </edge>
  <edge label="821614 (pp) 841910" source="135" target="506">
    <att type="string" name="canonicalName" value="821614 (pp) 841910"/>
    <att type="string" name="interaction" value="pp"/>
    <att type="int" name="SCORE" value="900"/>
    <att type="string" name="support" value="{&quot;StringDB&quot;: &quot;physical&quot;, &quot;StringEvidence&quot;: &quot;database:0.896,coexpression:0.158&quot;, &quot;String_Score_Physical&quot;: 900, &quot;String_Score_Combined&quot;: 915}"/>
  </edge>
  <edge label="821614 (pp) 842728" source="135" target="531">
    <att type="string" name="canonicalName" value="821614 (pp) 842728"/>
    <att type="string" name="interaction" value="pp"/>
    <att type="int" name="SCORE" value="373"/>
    <att type="string" name="support" value="{&quot;StringDB&quot;: &quot;physical&quot;, &quot;StringEvidence&quot;: &quot;experiments:0.346,textmining:0.081&quot;, &quot;String_Score_Physical&quot;: 373, &quot;String_Score_Combined&quot;: 423}"/>
  </edge>
  <edge label="821614 (pp) 843880" source="135" target="553">
    <att type="string" name="canonicalName" value="821614 (pp) 843880"/>
    <att type="string" name="interaction" value="pp"/>
    <att type="int" name="SCORE" value="227"/>
    <att type="string" name="support" value="{&quot;StringDB&quot;: &quot;physical&quot;, &quot;StringEvidence&quot;: &quot;experiments:0.195,textmining:0.004&quot;, &quot;String_Score_Physical&quot;: 227, &quot;String_Score_Combined&quot;: 231}"/>
  </edge>
  <edge label="821679 (pp) 831462" source="136" target="320">
    <att type="string" name="canonicalName" value="821679 (pp) 831462"/>
    <att type="string" name="interaction" value="pp"/>
    <att type="int" name="SCORE" value="254"/>
    <att type="string" name="support" value="{&quot;StringDB&quot;: &quot;physical&quot;, &quot;StringEvidence&quot;: &quot;experiments:0.222,textmining:0.122&quot;, &quot;String_Score_Physical&quot;: 254, &quot;String_Score_Combined&quot;: 345}"/>
  </edge>
  <edge label="821710 (pp) 835504" source="137" target="391">
    <att type="string" name="canonicalName" value="821710 (pp) 835504"/>
    <att type="string" name="interaction" value="pp"/>
    <att type="int" name="SCORE" value="900"/>
    <att type="string" name="support" value="{&quot;StringDB&quot;: &quot;physical&quot;, &quot;StringEvidence&quot;: &quot;database:0.896,textmining:0.325&quot;, &quot;String_Score_Physical&quot;: 900, &quot;String_Score_Combined&quot;: 932}"/>
  </edge>
  <edge label="821710 (pp) 841593" source="137" target="498">
    <att type="string" name="canonicalName" value="821710 (pp) 841593"/>
    <att type="string" name="interaction" value="pp"/>
    <att type="int" name="SCORE" value="900"/>
    <att type="string" name="support" value="{&quot;StringDB&quot;: &quot;physical&quot;, &quot;StringEvidence&quot;: &quot;database:0.896,textmining:0.140&quot;, &quot;String_Score_Physical&quot;: 900, &quot;String_Score_Combined&quot;: 913}"/>
  </edge>
  <edge label="821801 (pp) 823741" source="138" target="159">
    <att type="string" name="canonicalName" value="821801 (pp) 823741"/>
    <att type="string" name="interaction" value="pp"/>
    <att type="int" name="SCORE" value="900"/>
    <att type="string" name="support" value="{&quot;StringDB&quot;: &quot;physical&quot;, &quot;StringEvidence&quot;: &quot;database:0.896&quot;, &quot;String_Score_Physical&quot;: 900, &quot;String_Score_Combined&quot;: 900}"/>
  </edge>
  <edge label="821801 (pp) 824077" source="138" target="168">
    <att type="string" name="canonicalName" value="821801 (pp) 824077"/>
    <att type="string" name="interaction" value="pp"/>
    <att type="int" name="SCORE" value="650"/>
    <att type="string" name="support" value="{&quot;StringDB&quot;: &quot;physical&quot;, &quot;StringEvidence&quot;: &quot;database:0.635&quot;, &quot;String_Score_Physical&quot;: 650, &quot;String_Score_Combined&quot;: 650}"/>
  </edge>
  <edge label="821801 (pp) 824105" source="138" target="169">
    <att type="string" name="canonicalName" value="821801 (pp) 824105"/>
    <att type="string" name="interaction" value="pp"/>
    <att type="int" name="SCORE" value="900"/>
    <att type="string" name="support" value="{&quot;StringDB&quot;: &quot;physical&quot;, &quot;StringEvidence&quot;: &quot;database:0.896,coexpression:0.030&quot;, &quot;String_Score_Physical&quot;: 900, &quot;String_Score_Combined&quot;: 903}"/>
  </edge>
  <edge label="821801 (pp) 824376" source="138" target="175">
    <att type="string" name="canonicalName" value="821801 (pp) 824376"/>
    <att type="string" name="interaction" value="pp"/>
    <att type="int" name="SCORE" value="900"/>
    <att type="string" name="support" value="{&quot;StringDB&quot;: &quot;physical&quot;, &quot;StringEvidence&quot;: &quot;database:0.896&quot;, &quot;String_Score_Physical&quot;: 900, &quot;String_Score_Combined&quot;: 900}"/>
  </edge>
  <edge label="821801 (pp) 824584" source="138" target="183">
    <att type="string" name="canonicalName" value="821801 (pp) 824584"/>
    <att type="string" name="interaction" value="pp"/>
    <att type="int" name="SCORE" value="900"/>
    <att type="string" name="support" value="{&quot;StringDB&quot;: &quot;physical&quot;, &quot;StringEvidence&quot;: &quot;database:0.896,coexpression:0.029&quot;, &quot;String_Score_Physical&quot;: 900, &quot;String_Score_Combined&quot;: 902}"/>
  </edge>
  <edge label="821801 (pp) 825286" source="138" target="197">
    <att type="string" name="canonicalName" value="821801 (pp) 825286"/>
    <att type="string" name="interaction" value="pp"/>
    <att type="int" name="SCORE" value="900"/>
    <att type="string" name="support" value="{&quot;StringDB&quot;: &quot;physical&quot;, &quot;StringEvidence&quot;: &quot;database:0.896,coexpression:0.074&quot;, &quot;String_Score_Physical&quot;: 900, &quot;String_Score_Combined&quot;: 907}"/>
  </edge>
  <edge label="821801 (pp) 825827" source="138" target="207">
    <att type="string" name="canonicalName" value="821801 (pp) 825827"/>
    <att type="string" name="interaction" value="pp"/>
    <att type="int" name="SCORE" value="900"/>
    <att type="string" name="support" value="{&quot;StringDB&quot;: &quot;physical&quot;, &quot;StringEvidence&quot;: &quot;database:0.896,textmining:0.125&quot;, &quot;String_Score_Physical&quot;: 900, &quot;String_Score_Combined&quot;: 912}"/>
  </edge>
  <edge label="821801 (pp) 825890" source="138" target="211">
    <att type="string" name="canonicalName" value="821801 (pp) 825890"/>
    <att type="string" name="interaction" value="pp"/>
    <att type="int" name="SCORE" value="900"/>
    <att type="string" name="support" value="{&quot;StringDB&quot;: &quot;physical&quot;, &quot;StringEvidence&quot;: &quot;database:0.896,coexpression:0.004&quot;, &quot;String_Score_Physical&quot;: 900, &quot;String_Score_Combined&quot;: 900}"/>
  </edge>
  <edge label="821801 (pp) 828042" source="138" target="237">
    <att type="string" name="canonicalName" value="821801 (pp) 828042"/>
    <att type="string" name="interaction" value="pp"/>
    <att type="int" name="SCORE" value="213"/>
    <att type="string" name="support" value="{&quot;StringDB&quot;: &quot;physical&quot;, &quot;StringEvidence&quot;: &quot;experiments:0.179,coexpression:0.004&quot;, &quot;String_Score_Physical&quot;: 213, &quot;String_Score_Combined&quot;: 216}"/>
  </edge>
  <edge label="821801 (pp) 828154" source="138" target="243">
    <att type="string" name="canonicalName" value="821801 (pp) 828154"/>
    <att type="string" name="interaction" value="pp"/>
    <att type="int" name="SCORE" value="192"/>
    <att type="string" name="support" value="{&quot;StringDB&quot;: &quot;physical&quot;, &quot;StringEvidence&quot;: &quot;experiments:0.157,coexpression:0.002&quot;, &quot;String_Score_Physical&quot;: 192, &quot;String_Score_Combined&quot;: 193}"/>
  </edge>
  <edge label="821801 (pp) 828831" source="138" target="255">
    <att type="string" name="canonicalName" value="821801 (pp) 828831"/>
    <att type="string" name="interaction" value="pp"/>
    <att type="int" name="SCORE" value="900"/>
    <att type="string" name="support" value="{&quot;StringDB&quot;: &quot;physical&quot;, &quot;StringEvidence&quot;: &quot;database:0.896&quot;, &quot;String_Score_Physical&quot;: 900, &quot;String_Score_Combined&quot;: 900}"/>
  </edge>
  <edge label="821801 (pp) 829639" source="138" target="275">
    <att type="string" name="canonicalName" value="821801 (pp) 829639"/>
    <att type="string" name="interaction" value="pp"/>
    <att type="int" name="SCORE" value="900"/>
    <att type="string" name="support" value="{&quot;StringDB&quot;: &quot;physical&quot;, &quot;StringEvidence&quot;: &quot;database:0.896,coexpression:0.032,textmining:0.013&quot;, &quot;String_Score_Physical&quot;: 900, &quot;String_Score_Combined&quot;: 904}"/>
  </edge>
  <edge label="821801 (pp) 829758" source="138" target="279">
    <att type="string" name="canonicalName" value="821801 (pp) 829758"/>
    <att type="string" name="interaction" value="pp"/>
    <att type="int" name="SCORE" value="900"/>
    <att type="string" name="support" value="{&quot;StringDB&quot;: &quot;physical&quot;, &quot;StringEvidence&quot;: &quot;database:0.896,coexpression:0.041&quot;, &quot;String_Score_Physical&quot;: 900, &quot;String_Score_Combined&quot;: 904}"/>
  </edge>
  <edge label="821801 (pp) 831020" source="138" target="305">
    <att type="string" name="canonicalName" value="821801 (pp) 831020"/>
    <att type="string" name="interaction" value="pp"/>
    <att type="int" name="SCORE" value="900"/>
    <att type="string" name="support" value="{&quot;StringDB&quot;: &quot;physical&quot;, &quot;StringEvidence&quot;: &quot;database:0.896&quot;, &quot;String_Score_Physical&quot;: 900, &quot;String_Score_Combined&quot;: 900}"/>
  </edge>
  <edge label="821801 (pp) 831092" source="138" target="309">
    <att type="string" name="canonicalName" value="821801 (pp) 831092"/>
    <att type="string" name="interaction" value="pp"/>
    <att type="int" name="SCORE" value="900"/>
    <att type="string" name="support" value="{&quot;StringDB&quot;: &quot;physical&quot;, &quot;StringEvidence&quot;: &quot;database:0.896,coexpression:0.154&quot;, &quot;String_Score_Physical&quot;: 900, &quot;String_Score_Combined&quot;: 915}"/>
  </edge>
  <edge label="821801 (pp) 831946" source="138" target="331">
    <att type="string" name="canonicalName" value="821801 (pp) 831946"/>
    <att type="string" name="interaction" value="pp"/>
    <att type="int" name="SCORE" value="650"/>
    <att type="string" name="support" value="{&quot;StringDB&quot;: &quot;physical&quot;, &quot;StringEvidence&quot;: &quot;database:0.635&quot;, &quot;String_Score_Physical&quot;: 650, &quot;String_Score_Combined&quot;: 650}"/>
  </edge>
  <edge label="821801 (pp) 832352" source="138" target="340">
    <att type="string" name="canonicalName" value="821801 (pp) 832352"/>
    <att type="string" name="interaction" value="pp"/>
    <att type="int" name="SCORE" value="900"/>
    <att type="string" name="support" value="{&quot;StringDB&quot;: &quot;physical&quot;, &quot;StringEvidence&quot;: &quot;database:0.896&quot;, &quot;String_Score_Physical&quot;: 900, &quot;String_Score_Combined&quot;: 900}"/>
  </edge>
  <edge label="821801 (pp) 832703" source="138" target="346">
    <att type="string" name="canonicalName" value="821801 (pp) 832703"/>
    <att type="string" name="interaction" value="pp"/>
    <att type="int" name="SCORE" value="192"/>
    <att type="string" name="support" value="{&quot;StringDB&quot;: &quot;physical&quot;, &quot;StringEvidence&quot;: &quot;experiments:0.157,coexpression:0.002&quot;, &quot;String_Score_Physical&quot;: 192, &quot;String_Score_Combined&quot;: 193}"/>
  </edge>
  <edge label="821801 (pp) 834293" source="138" target="363">
    <att type="string" name="canonicalName" value="821801 (pp) 834293"/>
    <att type="string" name="interaction" value="pp"/>
    <att type="int" name="SCORE" value="900"/>
    <att type="string" name="support" value="{&quot;StringDB&quot;: &quot;physical&quot;, &quot;StringEvidence&quot;: &quot;database:0.896,coexpression:0.008&quot;, &quot;String_Score_Physical&quot;: 900, &quot;String_Score_Combined&quot;: 900}"/>
  </edge>
  <edge label="821801 (pp) 834312" source="138" target="364">
    <att type="string" name="canonicalName" value="821801 (pp) 834312"/>
    <att type="string" name="interaction" value="pp"/>
    <att type="int" name="SCORE" value="900"/>
    <att type="string" name="support" value="{&quot;StringDB&quot;: &quot;physical&quot;, &quot;StringEvidence&quot;: &quot;database:0.896,coexpression:0.007&quot;, &quot;String_Score_Physical&quot;: 900, &quot;String_Score_Combined&quot;: 900}"/>
  </edge>
  <edge label="821801 (pp) 835553" source="138" target="393">
    <att type="string" name="canonicalName" value="821801 (pp) 835553"/>
    <att type="string" name="interaction" value="pp"/>
    <att type="int" name="SCORE" value="900"/>
    <att type="string" name="support" value="{&quot;StringDB&quot;: &quot;physical&quot;, &quot;StringEvidence&quot;: &quot;database:0.896&quot;, &quot;String_Score_Physical&quot;: 900, &quot;String_Score_Combined&quot;: 900}"/>
  </edge>
  <edge label="821801 (pp) 836516" source="138" target="412">
    <att type="string" name="canonicalName" value="821801 (pp) 836516"/>
    <att type="string" name="interaction" value="pp"/>
    <att type="int" name="SCORE" value="465"/>
    <att type="string" name="support" value="{&quot;StringDB&quot;: &quot;physical&quot;, &quot;StringEvidence&quot;: &quot;experiments:0.443,coexpression:0.004&quot;, &quot;String_Score_Physical&quot;: 465, &quot;String_Score_Combined&quot;: 468}"/>
  </edge>
  <edge label="821801 (pp) 836541" source="138" target="413">
    <att type="string" name="canonicalName" value="821801 (pp) 836541"/>
    <att type="string" name="interaction" value="pp"/>
    <att type="int" name="SCORE" value="900"/>
    <att type="string" name="support" value="{&quot;StringDB&quot;: &quot;physical&quot;, &quot;StringEvidence&quot;: &quot;database:0.896,coexpression:0.090&quot;, &quot;String_Score_Physical&quot;: 900, &quot;String_Score_Combined&quot;: 908}"/>
  </edge>
  <edge label="821801 (pp) 837560" source="138" target="436">
    <att type="string" name="canonicalName" value="821801 (pp) 837560"/>
    <att type="string" name="interaction" value="pp"/>
    <att type="int" name="SCORE" value="900"/>
    <att type="string" name="support" value="{&quot;StringDB&quot;: &quot;physical&quot;, &quot;StringEvidence&quot;: &quot;database:0.896,coexpression:0.226&quot;, &quot;String_Score_Physical&quot;: 900, &quot;String_Score_Combined&quot;: 922}"/>
  </edge>
  <edge label="821801 (pp) 838174" source="138" target="456">
    <att type="string" name="canonicalName" value="821801 (pp) 838174"/>
    <att type="string" name="interaction" value="pp"/>
    <att type="int" name="SCORE" value="900"/>
    <att type="string" name="support" value="{&quot;StringDB&quot;: &quot;physical&quot;, &quot;StringEvidence&quot;: &quot;database:0.896&quot;, &quot;String_Score_Physical&quot;: 900, &quot;String_Score_Combined&quot;: 900}"/>
  </edge>
  <edge label="821801 (pp) 838589" source="138" target="463">
    <att type="string" name="canonicalName" value="821801 (pp) 838589"/>
    <att type="string" name="interaction" value="pp"/>
    <att type="int" name="SCORE" value="900"/>
    <att type="string" name="support" value="{&quot;StringDB&quot;: &quot;physical&quot;, &quot;StringEvidence&quot;: &quot;database:0.896,coexpression:0.009&quot;, &quot;String_Score_Physical&quot;: 900, &quot;String_Score_Combined&quot;: 900}"/>
  </edge>
  <edge label="821801 (pp) 839872" source="138" target="482">
    <att type="string" name="canonicalName" value="821801 (pp) 839872"/>
    <att type="string" name="interaction" value="pp"/>
    <att type="int" name="SCORE" value="918"/>
    <att type="string" name="support" value="{&quot;StringDB&quot;: &quot;physical&quot;, &quot;StringEvidence&quot;: &quot;textmining:0.843,experiments:0.823,coexpression:0.578,database:0.520,neighborhood:0.140&quot;, &quot;BioGrid&quot;: &quot;physical&quot;, &quot;BioGrid_PubMed&quot;: &quot;32191846&quot;, &quot;BioGrid_Type&quot;: &quot;Co-fractionation&quot;, &quot;BioGrid_Score&quot;: &quot;0.678966811&quot;, &quot;String_Score_Physical&quot;: 918, &quot;String_Score_Combined&quot;: 995}"/>
  </edge>
  <edge label="821801 (pp) 840918" source="138" target="489">
    <att type="string" name="canonicalName" value="821801 (pp) 840918"/>
    <att type="string" name="interaction" value="pp"/>
    <att type="int" name="SCORE" value="900"/>
    <att type="string" name="support" value="{&quot;StringDB&quot;: &quot;physical&quot;, &quot;StringEvidence&quot;: &quot;database:0.896,coexpression:0.063&quot;, &quot;String_Score_Physical&quot;: 900, &quot;String_Score_Combined&quot;: 906}"/>
  </edge>
  <edge label="821801 (pp) 841707" source="138" target="501">
    <att type="string" name="canonicalName" value="821801 (pp) 841707"/>
    <att type="string" name="interaction" value="pp"/>
    <att type="int" name="SCORE" value="900"/>
    <att type="string" name="support" value="{&quot;StringDB&quot;: &quot;physical&quot;, &quot;StringEvidence&quot;: &quot;database:0.896,coexpression:0.084,textmining:0.032&quot;, &quot;String_Score_Physical&quot;: 900, &quot;String_Score_Combined&quot;: 911}"/>
  </edge>
  <edge label="821801 (pp) 841810" source="138" target="504">
    <att type="string" name="canonicalName" value="821801 (pp) 841810"/>
    <att type="string" name="interaction" value="pp"/>
    <att type="int" name="SCORE" value="900"/>
    <att type="string" name="support" value="{&quot;StringDB&quot;: &quot;physical&quot;, &quot;StringEvidence&quot;: &quot;database:0.896,coexpression:0.008&quot;, &quot;String_Score_Physical&quot;: 900, &quot;String_Score_Combined&quot;: 900}"/>
  </edge>
  <edge label="821801 (pp) 841910" source="138" target="506">
    <att type="string" name="canonicalName" value="821801 (pp) 841910"/>
    <att type="string" name="interaction" value="pp"/>
    <att type="int" name="SCORE" value="900"/>
    <att type="string" name="support" value="{&quot;StringDB&quot;: &quot;physical&quot;, &quot;StringEvidence&quot;: &quot;database:0.896,coexpression:0.047&quot;, &quot;String_Score_Physical&quot;: 900, &quot;String_Score_Combined&quot;: 904}"/>
  </edge>
  <edge label="821801 (pp) 841914" source="138" target="507">
    <att type="string" name="canonicalName" value="821801 (pp) 841914"/>
    <att type="string" name="interaction" value="pp"/>
    <att type="int" name="SCORE" value="192"/>
    <att type="string" name="support" value="{&quot;StringDB&quot;: &quot;physical&quot;, &quot;StringEvidence&quot;: &quot;experiments:0.157,coexpression:0.002&quot;, &quot;String_Score_Physical&quot;: 192, &quot;String_Score_Combined&quot;: 193}"/>
  </edge>
  <edge label="821801 (pp) 841958" source="138" target="508">
    <att type="string" name="canonicalName" value="821801 (pp) 841958"/>
    <att type="string" name="interaction" value="pp"/>
    <att type="int" name="SCORE" value="905"/>
    <att type="string" name="support" value="{&quot;StringDB&quot;: &quot;physical&quot;, &quot;StringEvidence&quot;: &quot;database:0.896,coexpression:0.053,experiments:0.050&quot;, &quot;String_Score_Physical&quot;: 905, &quot;String_Score_Combined&quot;: 910}"/>
  </edge>
  <edge label="821801 (pp) 842497" source="138" target="525">
    <att type="string" name="canonicalName" value="821801 (pp) 842497"/>
    <att type="string" name="interaction" value="pp"/>
    <att type="int" name="SCORE" value="208"/>
    <att type="string" name="support" value="{&quot;BioGrid&quot;: &quot;physical&quot;, &quot;BioGrid_PubMed&quot;: &quot;32191846&quot;, &quot;BioGrid_Type&quot;: &quot;Co-fractionation&quot;, &quot;BioGrid_Score&quot;: &quot;0.537088106&quot;}"/>
  </edge>
  <edge label="821801 (pp) 844055" source="138" target="561">
    <att type="string" name="canonicalName" value="821801 (pp) 844055"/>
    <att type="string" name="interaction" value="pp"/>
    <att type="int" name="SCORE" value="900"/>
    <att type="string" name="support" value="{&quot;StringDB&quot;: &quot;physical&quot;, &quot;StringEvidence&quot;: &quot;database:0.896,coexpression:0.046,experiments:0.006&quot;, &quot;String_Score_Physical&quot;: 900, &quot;String_Score_Combined&quot;: 905}"/>
  </edge>
  <edge label="821801 (pp) 844347" source="138" target="570">
    <att type="string" name="canonicalName" value="821801 (pp) 844347"/>
    <att type="string" name="interaction" value="pp"/>
    <att type="int" name="SCORE" value="900"/>
    <att type="string" name="support" value="{&quot;StringDB&quot;: &quot;physical&quot;, &quot;StringEvidence&quot;: &quot;database:0.896,coexpression:0.020&quot;, &quot;String_Score_Physical&quot;: 900, &quot;String_Score_Combined&quot;: 901}"/>
  </edge>
  <edge label="821801 (pp) 844785" source="138" target="578">
    <att type="string" name="canonicalName" value="821801 (pp) 844785"/>
    <att type="string" name="interaction" value="pp"/>
    <att type="int" name="SCORE" value="476"/>
    <att type="string" name="support" value="{&quot;StringDB&quot;: &quot;physical&quot;, &quot;StringEvidence&quot;: &quot;experiments:0.454,textmining:0.139,neighborhood:0.137,coexpression:0.004&quot;, &quot;String_Score_Physical&quot;: 476, &quot;String_Score_Combined&quot;: 611}"/>
  </edge>
  <edge label="821964 (pp) 827028" source="140" target="221">
    <att type="string" name="canonicalName" value="821964 (pp) 827028"/>
    <att type="string" name="interaction" value="pp"/>
    <att type="int" name="SCORE" value="908"/>
    <att type="string" name="support" value="{&quot;StringDB&quot;: &quot;physical&quot;, &quot;StringEvidence&quot;: &quot;textmining:0.832,database:0.791,experiments:0.540,cooccurrence:0.425,coexpression:0.029&quot;, &quot;BioGrid&quot;: &quot;physical&quot;, &quot;BioGrid_PubMed&quot;: &quot;25293756&quot;, &quot;BioGrid_Type&quot;: &quot;Co-fractionation&quot;, &quot;String_Score_Physical&quot;: 908, &quot;String_Score_Combined&quot;: 912}"/>
  </edge>
  <edge label="821964 (pp) 828004" source="140" target="236">
    <att type="string" name="canonicalName" value="821964 (pp) 828004"/>
    <att type="string" name="interaction" value="pp"/>
    <att type="int" name="SCORE" value="217"/>
    <att type="string" name="support" value="{&quot;StringDB&quot;: &quot;physical&quot;, &quot;StringEvidence&quot;: &quot;experiments:0.184,coexpression:0.068&quot;, &quot;String_Score_Physical&quot;: 217, &quot;String_Score_Combined&quot;: 270}"/>
  </edge>
  <edge label="821964 (pp) 834975" source="140" target="376">
    <att type="string" name="canonicalName" value="821964 (pp) 834975"/>
    <att type="string" name="interaction" value="pp"/>
    <att type="int" name="SCORE" value="650"/>
    <att type="string" name="support" value="{&quot;StringDB&quot;: &quot;physical&quot;, &quot;StringEvidence&quot;: &quot;database:0.635,textmining:0.372,neighborhood:0.098&quot;, &quot;String_Score_Physical&quot;: 650, &quot;String_Score_Combined&quot;: 801}"/>
  </edge>
  <edge label="821964 (pp) 842038" source="140" target="511">
    <att type="string" name="canonicalName" value="821964 (pp) 842038"/>
    <att type="string" name="interaction" value="pp"/>
    <att type="int" name="SCORE" value="600"/>
    <att type="string" name="support" value="{&quot;StringDB&quot;: &quot;physical&quot;, &quot;StringEvidence&quot;: &quot;database:0.583,textmining:0.519,neighborhood:0.117,coexpression:0.007&quot;, &quot;String_Score_Physical&quot;: 600, &quot;String_Score_Combined&quot;: 831}"/>
  </edge>
  <edge label="821972 (pp) 823970" source="141" target="166">
    <att type="string" name="canonicalName" value="821972 (pp) 823970"/>
    <att type="string" name="interaction" value="pp"/>
    <att type="int" name="SCORE" value="192"/>
    <att type="string" name="support" value="{&quot;StringDB&quot;: &quot;physical&quot;, &quot;StringEvidence&quot;: &quot;textmining:0.188,experiments:0.157,coexpression:0.081,neighborhood:0.022&quot;, &quot;String_Score_Physical&quot;: 192, &quot;String_Score_Combined&quot;: 410}"/>
  </edge>
  <edge label="821972 (pp) 832830" source="141" target="348">
    <att type="string" name="canonicalName" value="821972 (pp) 832830"/>
    <att type="string" name="interaction" value="pp"/>
    <att type="int" name="SCORE" value="313"/>
    <att type="string" name="support" value="{&quot;StringDB&quot;: &quot;physical&quot;, &quot;StringEvidence&quot;: &quot;experiments:0.285,textmining:0.273,coexpression:0.077,neighborhood:0.022&quot;, &quot;String_Score_Physical&quot;: 313, &quot;String_Score_Combined&quot;: 549}"/>
  </edge>
  <edge label="821972 (pp) 836163" source="141" target="408">
    <att type="string" name="canonicalName" value="821972 (pp) 836163"/>
    <att type="string" name="interaction" value="pp"/>
    <att type="int" name="SCORE" value="912"/>
    <att type="string" name="support" value="{&quot;StringDB&quot;: &quot;physical&quot;, &quot;StringEvidence&quot;: &quot;database:0.896,textmining:0.214,experiments:0.126,coexpression:0.016&quot;, &quot;String_Score_Physical&quot;: 912, &quot;String_Score_Combined&quot;: 932}"/>
  </edge>
  <edge label="821977 (pp) 824930" source="142" target="189">
    <att type="string" name="canonicalName" value="821977 (pp) 824930"/>
    <att type="string" name="interaction" value="pp"/>
    <att type="int" name="SCORE" value="208"/>
    <att type="string" name="support" value="{&quot;StringDB&quot;: &quot;functional&quot;, &quot;StringEvidence&quot;: &quot;textmining:0.485,coexpression:0.473&quot;, &quot;BioGrid&quot;: &quot;physical&quot;, &quot;BioGrid_PubMed&quot;: &quot;32191846&quot;, &quot;BioGrid_Type&quot;: &quot;Co-fractionation&quot;, &quot;BioGrid_Score&quot;: &quot;0.535319063&quot;, &quot;String_Score_Combined&quot;: 739, &quot;String_Score_Physical&quot;: 208}"/>
  </edge>
  <edge label="821977 (pp) 842724" source="142" target="530">
    <att type="string" name="canonicalName" value="821977 (pp) 842724"/>
    <att type="string" name="interaction" value="pp"/>
    <att type="int" name="SCORE" value="208"/>
    <att type="string" name="support" value="{&quot;StringDB&quot;: &quot;functional&quot;, &quot;StringEvidence&quot;: &quot;textmining:0.420,neighborhood:0.018,coexpression:0.015&quot;, &quot;BioGrid&quot;: &quot;physical&quot;, &quot;BioGrid_PubMed&quot;: &quot;32191846&quot;, &quot;BioGrid_Type&quot;: &quot;Co-fractionation&quot;, &quot;BioGrid_Score&quot;: &quot;0.75309127&quot;, &quot;String_Score_Combined&quot;: 461, &quot;String_Score_Physical&quot;: 208}"/>
  </edge>
  <edge label="822000 (pp) 822287" source="143" target="151">
    <att type="string" name="canonicalName" value="822000 (pp) 822287"/>
    <att type="string" name="interaction" value="pp"/>
    <att type="int" name="SCORE" value="559"/>
    <att type="string" name="support" value="{&quot;StringDB&quot;: &quot;physical&quot;, &quot;StringEvidence&quot;: &quot;textmining:0.898,experiments:0.540,coexpression:0.048&quot;, &quot;BioGrid&quot;: &quot;physical&quot;, &quot;BioGrid_PubMed&quot;: &quot;18641265&quot;, &quot;BioGrid_Type&quot;: &quot;Two-hybrid&quot;, &quot;String_Score_Physical&quot;: 559, &quot;String_Score_Combined&quot;: 739}"/>
  </edge>
  <edge label="822011 (pp) 822071" source="144" target="145">
    <att type="string" name="canonicalName" value="822011 (pp) 822071"/>
    <att type="string" name="interaction" value="pp"/>
    <att type="int" name="SCORE" value="250"/>
    <att type="string" name="support" value="{&quot;StringDB&quot;: &quot;physical&quot;, &quot;StringEvidence&quot;: &quot;experiments:0.219,coexpression:0.001&quot;, &quot;String_Score_Physical&quot;: 250, &quot;String_Score_Combined&quot;: 251}"/>
  </edge>
  <edge label="822011 (pp) 844055" source="144" target="561">
    <att type="string" name="canonicalName" value="822011 (pp) 844055"/>
    <att type="string" name="interaction" value="pp"/>
    <att type="int" name="SCORE" value="270"/>
    <att type="string" name="support" value="{&quot;StringDB&quot;: &quot;physical&quot;, &quot;StringEvidence&quot;: &quot;experiments:0.239,textmining:0.005&quot;, &quot;String_Score_Physical&quot;: 270, &quot;String_Score_Combined&quot;: 273}"/>
  </edge>
  <edge label="822011 (pp) 844347" source="144" target="570">
    <att type="string" name="canonicalName" value="822011 (pp) 844347"/>
    <att type="string" name="interaction" value="pp"/>
    <att type="int" name="SCORE" value="252"/>
    <att type="string" name="support" value="{&quot;StringDB&quot;: &quot;physical&quot;, &quot;StringEvidence&quot;: &quot;experiments:0.220&quot;, &quot;String_Score_Physical&quot;: 252, &quot;String_Score_Combined&quot;: 252}"/>
  </edge>
  <edge label="822071 (pp) 823485" source="145" target="157">
    <att type="string" name="canonicalName" value="822071 (pp) 823485"/>
    <att type="string" name="interaction" value="pp"/>
    <att type="int" name="SCORE" value="250"/>
    <att type="string" name="support" value="{&quot;StringDB&quot;: &quot;physical&quot;, &quot;StringEvidence&quot;: &quot;experiments:0.219,coexpression:0.001&quot;, &quot;String_Score_Physical&quot;: 250, &quot;String_Score_Combined&quot;: 251}"/>
  </edge>
  <edge label="822071 (pp) 823862" source="145" target="162">
    <att type="string" name="canonicalName" value="822071 (pp) 823862"/>
    <att type="string" name="interaction" value="pp"/>
    <att type="int" name="SCORE" value="250"/>
    <att type="string" name="support" value="{&quot;StringDB&quot;: &quot;physical&quot;, &quot;StringEvidence&quot;: &quot;experiments:0.219,coexpression:0.001&quot;, &quot;String_Score_Physical&quot;: 250, &quot;String_Score_Combined&quot;: 251}"/>
  </edge>
  <edge label="822071 (pp) 824129" source="145" target="170">
    <att type="string" name="canonicalName" value="822071 (pp) 824129"/>
    <att type="string" name="interaction" value="pp"/>
    <att type="int" name="SCORE" value="250"/>
    <att type="string" name="support" value="{&quot;StringDB&quot;: &quot;physical&quot;, &quot;StringEvidence&quot;: &quot;experiments:0.219,coexpression:0.001&quot;, &quot;String_Score_Physical&quot;: 250, &quot;String_Score_Combined&quot;: 251}"/>
  </edge>
  <edge label="822071 (pp) 825026" source="145" target="193">
    <att type="string" name="canonicalName" value="822071 (pp) 825026"/>
    <att type="string" name="interaction" value="pp"/>
    <att type="int" name="SCORE" value="297"/>
    <att type="string" name="support" value="{&quot;StringDB&quot;: &quot;physical&quot;, &quot;StringEvidence&quot;: &quot;experiments:0.267,textmining:0.003&quot;, &quot;String_Score_Physical&quot;: 297, &quot;String_Score_Combined&quot;: 299}"/>
  </edge>
  <edge label="822071 (pp) 825150" source="145" target="194">
    <att type="string" name="canonicalName" value="822071 (pp) 825150"/>
    <att type="string" name="interaction" value="pp"/>
    <att type="int" name="SCORE" value="837"/>
    <att type="string" name="support" value="{&quot;StringDB&quot;: &quot;physical&quot;, &quot;StringEvidence&quot;: &quot;experiments:0.830,textmining:0.531,coexpression:0.159&quot;, &quot;String_Score_Physical&quot;: 837, &quot;String_Score_Combined&quot;: 935}"/>
  </edge>
  <edge label="822071 (pp) 828042" source="145" target="237">
    <att type="string" name="canonicalName" value="822071 (pp) 828042"/>
    <att type="string" name="interaction" value="pp"/>
    <att type="int" name="SCORE" value="297"/>
    <att type="string" name="support" value="{&quot;StringDB&quot;: &quot;physical&quot;, &quot;StringEvidence&quot;: &quot;experiments:0.267,coexpression:0.004,textmining:0.003&quot;, &quot;String_Score_Physical&quot;: 297, &quot;String_Score_Combined&quot;: 302}"/>
  </edge>
  <edge label="822071 (pp) 829392" source="145" target="266">
    <att type="string" name="canonicalName" value="822071 (pp) 829392"/>
    <att type="string" name="interaction" value="pp"/>
    <att type="int" name="SCORE" value="208"/>
    <att type="string" name="support" value="{&quot;BioGrid&quot;: &quot;physical&quot;, &quot;BioGrid_PubMed&quot;: &quot;32612234&quot;, &quot;BioGrid_Type&quot;: &quot;Two-hybrid&quot;}"/>
  </edge>
  <edge label="822071 (pp) 829466" source="145" target="269">
    <att type="string" name="canonicalName" value="822071 (pp) 829466"/>
    <att type="string" name="interaction" value="pp"/>
    <att type="int" name="SCORE" value="250"/>
    <att type="string" name="support" value="{&quot;StringDB&quot;: &quot;physical&quot;, &quot;StringEvidence&quot;: &quot;experiments:0.219,coexpression:0.001&quot;, &quot;String_Score_Physical&quot;: 250, &quot;String_Score_Combined&quot;: 251}"/>
  </edge>
  <edge label="822071 (pp) 829639" source="145" target="275">
    <att type="string" name="canonicalName" value="822071 (pp) 829639"/>
    <att type="string" name="interaction" value="pp"/>
    <att type="int" name="SCORE" value="463"/>
    <att type="string" name="support" value="{&quot;StringDB&quot;: &quot;physical&quot;, &quot;StringEvidence&quot;: &quot;experiments:0.440,textmining:0.035,coexpression:0.007&quot;, &quot;String_Score_Physical&quot;: 463, &quot;String_Score_Combined&quot;: 485}"/>
  </edge>
  <edge label="822071 (pp) 829775" source="145" target="281">
    <att type="string" name="canonicalName" value="822071 (pp) 829775"/>
    <att type="string" name="interaction" value="pp"/>
    <att type="int" name="SCORE" value="250"/>
    <att type="string" name="support" value="{&quot;StringDB&quot;: &quot;physical&quot;, &quot;StringEvidence&quot;: &quot;experiments:0.219,coexpression:0.001&quot;, &quot;String_Score_Physical&quot;: 250, &quot;String_Score_Combined&quot;: 251}"/>
  </edge>
  <edge label="822071 (pp) 839453" source="145" target="477">
    <att type="string" name="canonicalName" value="822071 (pp) 839453"/>
    <att type="string" name="interaction" value="pp"/>
    <att type="int" name="SCORE" value="325"/>
    <att type="string" name="support" value="{&quot;StringDB&quot;: &quot;physical&quot;, &quot;StringEvidence&quot;: &quot;experiments:0.297&quot;, &quot;String_Score_Physical&quot;: 325, &quot;String_Score_Combined&quot;: 325}"/>
  </edge>
  <edge label="822071 (pp) 839730" source="145" target="480">
    <att type="string" name="canonicalName" value="822071 (pp) 839730"/>
    <att type="string" name="interaction" value="pp"/>
    <att type="int" name="SCORE" value="250"/>
    <att type="string" name="support" value="{&quot;StringDB&quot;: &quot;physical&quot;, &quot;StringEvidence&quot;: &quot;experiments:0.219,coexpression:0.001&quot;, &quot;String_Score_Physical&quot;: 250, &quot;String_Score_Combined&quot;: 251}"/>
  </edge>
  <edge label="822071 (pp) 841777" source="145" target="502">
    <att type="string" name="canonicalName" value="822071 (pp) 841777"/>
    <att type="string" name="interaction" value="pp"/>
    <att type="int" name="SCORE" value="250"/>
    <att type="string" name="support" value="{&quot;StringDB&quot;: &quot;physical&quot;, &quot;StringEvidence&quot;: &quot;experiments:0.219,coexpression:0.001&quot;, &quot;String_Score_Physical&quot;: 250, &quot;String_Score_Combined&quot;: 251}"/>
  </edge>
  <edge label="822071 (pp) 841810" source="145" target="504">
    <att type="string" name="canonicalName" value="822071 (pp) 841810"/>
    <att type="string" name="interaction" value="pp"/>
    <att type="int" name="SCORE" value="463"/>
    <att type="string" name="support" value="{&quot;StringDB&quot;: &quot;physical&quot;, &quot;StringEvidence&quot;: &quot;experiments:0.440,coexpression:0.007&quot;, &quot;String_Score_Physical&quot;: 463, &quot;String_Score_Combined&quot;: 466}"/>
  </edge>
  <edge label="822071 (pp) 841958" source="145" target="508">
    <att type="string" name="canonicalName" value="822071 (pp) 841958"/>
    <att type="string" name="interaction" value="pp"/>
    <att type="int" name="SCORE" value="297"/>
    <att type="string" name="support" value="{&quot;StringDB&quot;: &quot;physical&quot;, &quot;StringEvidence&quot;: &quot;experiments:0.267,textmining:0.003&quot;, &quot;String_Score_Physical&quot;: 297, &quot;String_Score_Combined&quot;: 299}"/>
  </edge>
  <edge label="822071 (pp) 842631" source="145" target="528">
    <att type="string" name="canonicalName" value="822071 (pp) 842631"/>
    <att type="string" name="interaction" value="pp"/>
    <att type="int" name="SCORE" value="297"/>
    <att type="string" name="support" value="{&quot;StringDB&quot;: &quot;physical&quot;, &quot;StringEvidence&quot;: &quot;experiments:0.267,textmining:0.003&quot;, &quot;String_Score_Physical&quot;: 297, &quot;String_Score_Combined&quot;: 299}"/>
  </edge>
  <edge label="822071 (pp) 843915" source="145" target="555">
    <att type="string" name="canonicalName" value="822071 (pp) 843915"/>
    <att type="string" name="interaction" value="pp"/>
    <att type="int" name="SCORE" value="250"/>
    <att type="string" name="support" value="{&quot;StringDB&quot;: &quot;physical&quot;, &quot;StringEvidence&quot;: &quot;experiments:0.219,coexpression:0.001&quot;, &quot;String_Score_Physical&quot;: 250, &quot;String_Score_Combined&quot;: 251}"/>
  </edge>
  <edge label="822071 (pp) 844347" source="145" target="570">
    <att type="string" name="canonicalName" value="822071 (pp) 844347"/>
    <att type="string" name="interaction" value="pp"/>
    <att type="int" name="SCORE" value="837"/>
    <att type="string" name="support" value="{&quot;StringDB&quot;: &quot;physical&quot;, &quot;StringEvidence&quot;: &quot;experiments:0.830,textmining:0.544&quot;, &quot;String_Score_Physical&quot;: 837, &quot;String_Score_Combined&quot;: 925}"/>
  </edge>
  <edge label="822081 (pp) 822273" source="146" target="150">
    <att type="string" name="canonicalName" value="822081 (pp) 822273"/>
    <att type="string" name="interaction" value="pp"/>
    <att type="int" name="SCORE" value="970"/>
    <att type="string" name="support" value="{&quot;StringDB&quot;: &quot;physical&quot;, &quot;StringEvidence&quot;: &quot;database:0.896,experiments:0.701,coexpression:0.112&quot;, &quot;String_Score_Physical&quot;: 970, &quot;String_Score_Combined&quot;: 973}"/>
  </edge>
  <edge label="822081 (pp) 823849" source="146" target="160">
    <att type="string" name="canonicalName" value="822081 (pp) 823849"/>
    <att type="string" name="interaction" value="pp"/>
    <att type="int" name="SCORE" value="546"/>
    <att type="string" name="support" value="{&quot;StringDB&quot;: &quot;physical&quot;, &quot;StringEvidence&quot;: &quot;experiments:0.527,textmining:0.032,coexpression:0.016&quot;, &quot;String_Score_Physical&quot;: 546, &quot;String_Score_Combined&quot;: 567}"/>
  </edge>
  <edge label="822081 (pp) 823891" source="146" target="164">
    <att type="string" name="canonicalName" value="822081 (pp) 823891"/>
    <att type="string" name="interaction" value="pp"/>
    <att type="int" name="SCORE" value="975"/>
    <att type="string" name="support" value="{&quot;StringDB&quot;: &quot;physical&quot;, &quot;StringEvidence&quot;: &quot;coexpression:0.946,database:0.896,experiments:0.754,textmining:0.405,neighborhood:0.147&quot;, &quot;String_Score_Physical&quot;: 975, &quot;String_Score_Combined&quot;: 999}"/>
  </edge>
  <edge label="822081 (pp) 824077" source="146" target="168">
    <att type="string" name="canonicalName" value="822081 (pp) 824077"/>
    <att type="string" name="interaction" value="pp"/>
    <att type="int" name="SCORE" value="309"/>
    <att type="string" name="support" value="{&quot;StringDB&quot;: &quot;physical&quot;, &quot;StringEvidence&quot;: &quot;experiments:0.281,neighborhood:0.019,coexpression:0.009&quot;, &quot;String_Score_Physical&quot;: 309, &quot;String_Score_Combined&quot;: 329}"/>
  </edge>
  <edge label="822081 (pp) 824541" source="146" target="179">
    <att type="string" name="canonicalName" value="822081 (pp) 824541"/>
    <att type="string" name="interaction" value="pp"/>
    <att type="int" name="SCORE" value="978"/>
    <att type="string" name="support" value="{&quot;StringDB&quot;: &quot;physical&quot;, &quot;StringEvidence&quot;: &quot;coexpression:0.963,database:0.896,experiments:0.787,textmining:0.105&quot;, &quot;BioGrid&quot;: &quot;physical&quot;, &quot;BioGrid_PubMed&quot;: &quot;32191846&quot;, &quot;BioGrid_Type&quot;: &quot;Co-fractionation&quot;, &quot;BioGrid_Score&quot;: &quot;0.562238544&quot;, &quot;String_Score_Physical&quot;: 978, &quot;String_Score_Combined&quot;: 999}"/>
  </edge>
  <edge label="822081 (pp) 824896" source="146" target="188">
    <att type="string" name="canonicalName" value="822081 (pp) 824896"/>
    <att type="string" name="interaction" value="pp"/>
    <att type="int" name="SCORE" value="900"/>
    <att type="string" name="support" value="{&quot;StringDB&quot;: &quot;physical&quot;, &quot;StringEvidence&quot;: &quot;database:0.896,coexpression:0.487,textmining:0.031&quot;, &quot;String_Score_Physical&quot;: 900, &quot;String_Score_Combined&quot;: 950}"/>
  </edge>
  <edge label="822081 (pp) 825847" source="146" target="209">
    <att type="string" name="canonicalName" value="822081 (pp) 825847"/>
    <att type="string" name="interaction" value="pp"/>
    <att type="int" name="SCORE" value="265"/>
    <att type="string" name="support" value="{&quot;StringDB&quot;: &quot;physical&quot;, &quot;StringEvidence&quot;: &quot;experiments:0.234,coexpression:0.115&quot;, &quot;String_Score_Physical&quot;: 265, &quot;String_Score_Combined&quot;: 349}"/>
  </edge>
  <edge label="822081 (pp) 825880" source="146" target="210">
    <att type="string" name="canonicalName" value="822081 (pp) 825880"/>
    <att type="string" name="interaction" value="pp"/>
    <att type="int" name="SCORE" value="265"/>
    <att type="string" name="support" value="{&quot;StringDB&quot;: &quot;physical&quot;, &quot;StringEvidence&quot;: &quot;experiments:0.234,coexpression:0.115&quot;, &quot;String_Score_Physical&quot;: 265, &quot;String_Score_Combined&quot;: 349}"/>
  </edge>
  <edge label="822081 (pp) 826414" source="146" target="212">
    <att type="string" name="canonicalName" value="822081 (pp) 826414"/>
    <att type="string" name="interaction" value="pp"/>
    <att type="int" name="SCORE" value="265"/>
    <att type="string" name="support" value="{&quot;StringDB&quot;: &quot;physical&quot;, &quot;StringEvidence&quot;: &quot;experiments:0.234,coexpression:0.115&quot;, &quot;String_Score_Physical&quot;: 265, &quot;String_Score_Combined&quot;: 349}"/>
  </edge>
  <edge label="822081 (pp) 826637" source="146" target="215">
    <att type="string" name="canonicalName" value="822081 (pp) 826637"/>
    <att type="string" name="interaction" value="pp"/>
    <att type="int" name="SCORE" value="978"/>
    <att type="string" name="support" value="{&quot;StringDB&quot;: &quot;physical&quot;, &quot;StringEvidence&quot;: &quot;coexpression:0.932,database:0.896,experiments:0.787,textmining:0.182,neighborhood:0.143&quot;, &quot;String_Score_Physical&quot;: 978, &quot;String_Score_Combined&quot;: 998}"/>
  </edge>
  <edge label="822081 (pp) 828004" source="146" target="236">
    <att type="string" name="canonicalName" value="822081 (pp) 828004"/>
    <att type="string" name="interaction" value="pp"/>
    <att type="int" name="SCORE" value="979"/>
    <att type="string" name="support" value="{&quot;StringDB&quot;: &quot;physical&quot;, &quot;StringEvidence&quot;: &quot;coexpression:0.923,database:0.896,experiments:0.796,textmining:0.237&quot;, &quot;String_Score_Physical&quot;: 979, &quot;String_Score_Combined&quot;: 998}"/>
  </edge>
  <edge label="822081 (pp) 828134" source="146" target="240">
    <att type="string" name="canonicalName" value="822081 (pp) 828134"/>
    <att type="string" name="interaction" value="pp"/>
    <att type="int" name="SCORE" value="698"/>
    <att type="string" name="support" value="{&quot;StringDB&quot;: &quot;physical&quot;, &quot;StringEvidence&quot;: &quot;experiments:0.685,coexpression:0.574,textmining:0.279,neighborhood:0.155&quot;, &quot;String_Score_Physical&quot;: 698, &quot;String_Score_Combined&quot;: 921}"/>
  </edge>
  <edge label="822081 (pp) 828729" source="146" target="252">
    <att type="string" name="canonicalName" value="822081 (pp) 828729"/>
    <att type="string" name="interaction" value="pp"/>
    <att type="int" name="SCORE" value="978"/>
    <att type="string" name="support" value="{&quot;StringDB&quot;: &quot;physical&quot;, &quot;StringEvidence&quot;: &quot;coexpression:0.928,database:0.896,experiments:0.787,textmining:0.302&quot;, &quot;String_Score_Physical&quot;: 978, &quot;String_Score_Combined&quot;: 998}"/>
  </edge>
  <edge label="822081 (pp) 828951" source="146" target="256">
    <att type="string" name="canonicalName" value="822081 (pp) 828951"/>
    <att type="string" name="interaction" value="pp"/>
    <att type="int" name="SCORE" value="537"/>
    <att type="string" name="support" value="{&quot;StringDB&quot;: &quot;physical&quot;, &quot;StringEvidence&quot;: &quot;coexpression:0.643,experiments:0.517,textmining:0.182,neighborhood:0.143&quot;, &quot;String_Score_Physical&quot;: 537, &quot;String_Score_Combined&quot;: 884}"/>
  </edge>
  <edge label="822081 (pp) 829770" source="146" target="280">
    <att type="string" name="canonicalName" value="822081 (pp) 829770"/>
    <att type="string" name="interaction" value="pp"/>
    <att type="int" name="SCORE" value="975"/>
    <att type="string" name="support" value="{&quot;StringDB&quot;: &quot;physical&quot;, &quot;StringEvidence&quot;: &quot;coexpression:0.925,database:0.896,experiments:0.754,textmining:0.425,neighborhood:0.103&quot;, &quot;BioGrid&quot;: &quot;physical&quot;, &quot;BioGrid_PubMed&quot;: &quot;32191846&quot;, &quot;BioGrid_Type&quot;: &quot;Co-fractionation&quot;, &quot;BioGrid_Score&quot;: &quot;0.509158735&quot;, &quot;String_Score_Physical&quot;: 975, &quot;String_Score_Combined&quot;: 999}"/>
  </edge>
  <edge label="822081 (pp) 831692" source="146" target="324">
    <att type="string" name="canonicalName" value="822081 (pp) 831692"/>
    <att type="string" name="interaction" value="pp"/>
    <att type="int" name="SCORE" value="978"/>
    <att type="string" name="support" value="{&quot;StringDB&quot;: &quot;physical&quot;, &quot;StringEvidence&quot;: &quot;coexpression:0.981,database:0.896,experiments:0.787,textmining:0.454&quot;, &quot;String_Score_Physical&quot;: 978, &quot;String_Score_Combined&quot;: 999}"/>
  </edge>
  <edge label="822081 (pp) 831853" source="146" target="327">
    <att type="string" name="canonicalName" value="822081 (pp) 831853"/>
    <att type="string" name="interaction" value="pp"/>
    <att type="int" name="SCORE" value="875"/>
    <att type="string" name="support" value="{&quot;StringDB&quot;: &quot;physical&quot;, &quot;StringEvidence&quot;: &quot;coexpression:0.891,experiments:0.729,database:0.520,textmining:0.325,neighborhood:0.143&quot;, &quot;String_Score_Physical&quot;: 875, &quot;String_Score_Combined&quot;: 992}"/>
  </edge>
  <edge label="822081 (pp) 831956" source="146" target="332">
    <att type="string" name="canonicalName" value="822081 (pp) 831956"/>
    <att type="string" name="interaction" value="pp"/>
    <att type="int" name="SCORE" value="978"/>
    <att type="string" name="support" value="{&quot;StringDB&quot;: &quot;physical&quot;, &quot;StringEvidence&quot;: &quot;coexpression:0.937,database:0.896,experiments:0.787,textmining:0.472,neighborhood:0.137&quot;, &quot;String_Score_Physical&quot;: 978, &quot;String_Score_Combined&quot;: 999}"/>
  </edge>
  <edge label="822081 (pp) 832184" source="146" target="337">
    <att type="string" name="canonicalName" value="822081 (pp) 832184"/>
    <att type="string" name="interaction" value="pp"/>
    <att type="int" name="SCORE" value="265"/>
    <att type="string" name="support" value="{&quot;StringDB&quot;: &quot;physical&quot;, &quot;StringEvidence&quot;: &quot;experiments:0.234,coexpression:0.115&quot;, &quot;String_Score_Physical&quot;: 265, &quot;String_Score_Combined&quot;: 349}"/>
  </edge>
  <edge label="822081 (pp) 832647" source="146" target="345">
    <att type="string" name="canonicalName" value="822081 (pp) 832647"/>
    <att type="string" name="interaction" value="pp"/>
    <att type="int" name="SCORE" value="904"/>
    <att type="string" name="support" value="{&quot;StringDB&quot;: &quot;physical&quot;, &quot;StringEvidence&quot;: &quot;database:0.896,coexpression:0.613,experiments:0.042&quot;, &quot;String_Score_Physical&quot;: 904, &quot;String_Score_Combined&quot;: 962}"/>
  </edge>
  <edge label="822081 (pp) 832832" source="146" target="349">
    <att type="string" name="canonicalName" value="822081 (pp) 832832"/>
    <att type="string" name="interaction" value="pp"/>
    <att type="int" name="SCORE" value="981"/>
    <att type="string" name="support" value="{&quot;StringDB&quot;: &quot;physical&quot;, &quot;StringEvidence&quot;: &quot;coexpression:0.932,database:0.896,experiments:0.819,textmining:0.481&quot;, &quot;String_Score_Physical&quot;: 981, &quot;String_Score_Combined&quot;: 999}"/>
  </edge>
  <edge label="822081 (pp) 832848" source="146" target="350">
    <att type="string" name="canonicalName" value="822081 (pp) 832848"/>
    <att type="string" name="interaction" value="pp"/>
    <att type="int" name="SCORE" value="978"/>
    <att type="string" name="support" value="{&quot;StringDB&quot;: &quot;physical&quot;, &quot;StringEvidence&quot;: &quot;coexpression:0.983,database:0.896,experiments:0.787,textmining:0.450,neighborhood:0.152&quot;, &quot;BioGrid&quot;: &quot;physical&quot;, &quot;BioGrid_PubMed&quot;: &quot;32191846&quot;, &quot;BioGrid_Type&quot;: &quot;Co-fractionation&quot;, &quot;BioGrid_Score&quot;: &quot;0.587309528&quot;, &quot;String_Score_Physical&quot;: 978, &quot;String_Score_Combined&quot;: 999}"/>
  </edge>
  <edge label="822081 (pp) 833835" source="146" target="356">
    <att type="string" name="canonicalName" value="822081 (pp) 833835"/>
    <att type="string" name="interaction" value="pp"/>
    <att type="int" name="SCORE" value="265"/>
    <att type="string" name="support" value="{&quot;StringDB&quot;: &quot;physical&quot;, &quot;StringEvidence&quot;: &quot;experiments:0.234,coexpression:0.097&quot;, &quot;String_Score_Physical&quot;: 265, &quot;String_Score_Combined&quot;: 336}"/>
  </edge>
  <edge label="822081 (pp) 837486" source="146" target="435">
    <att type="string" name="canonicalName" value="822081 (pp) 837486"/>
    <att type="string" name="interaction" value="pp"/>
    <att type="int" name="SCORE" value="979"/>
    <att type="string" name="support" value="{&quot;StringDB&quot;: &quot;physical&quot;, &quot;StringEvidence&quot;: &quot;coexpression:0.959,database:0.896,experiments:0.790,textmining:0.051&quot;, &quot;BioGrid&quot;: &quot;physical&quot;, &quot;BioGrid_PubMed&quot;: &quot;32191846&quot;, &quot;BioGrid_Type&quot;: &quot;Co-fractionation&quot;, &quot;BioGrid_Score&quot;: &quot;0.663330174&quot;, &quot;String_Score_Physical&quot;: 979, &quot;String_Score_Combined&quot;: 999}"/>
  </edge>
  <edge label="822081 (pp) 837560" source="146" target="436">
    <att type="string" name="canonicalName" value="822081 (pp) 837560"/>
    <att type="string" name="interaction" value="pp"/>
    <att type="int" name="SCORE" value="904"/>
    <att type="string" name="support" value="{&quot;StringDB&quot;: &quot;physical&quot;, &quot;StringEvidence&quot;: &quot;database:0.896,coexpression:0.249,experiments:0.042&quot;, &quot;String_Score_Physical&quot;: 904, &quot;String_Score_Combined&quot;: 927}"/>
  </edge>
  <edge label="822081 (pp) 838388" source="146" target="458">
    <att type="string" name="canonicalName" value="822081 (pp) 838388"/>
    <att type="string" name="interaction" value="pp"/>
    <att type="int" name="SCORE" value="940"/>
    <att type="string" name="support" value="{&quot;StringDB&quot;: &quot;physical&quot;, &quot;StringEvidence&quot;: &quot;coexpression:0.970,experiments:0.787,database:0.708,textmining:0.165&quot;, &quot;String_Score_Physical&quot;: 940, &quot;String_Score_Combined&quot;: 998}"/>
  </edge>
  <edge label="822081 (pp) 839109" source="146" target="471">
    <att type="string" name="canonicalName" value="822081 (pp) 839109"/>
    <att type="string" name="interaction" value="pp"/>
    <att type="int" name="SCORE" value="695"/>
    <att type="string" name="support" value="{&quot;StringDB&quot;: &quot;physical&quot;, &quot;StringEvidence&quot;: &quot;coexpression:0.691,experiments:0.682,textmining:0.158,neighborhood:0.064&quot;, &quot;String_Score_Physical&quot;: 695, &quot;String_Score_Combined&quot;: 925}"/>
  </edge>
  <edge label="822081 (pp) 842631" source="146" target="528">
    <att type="string" name="canonicalName" value="822081 (pp) 842631"/>
    <att type="string" name="interaction" value="pp"/>
    <att type="int" name="SCORE" value="258"/>
    <att type="string" name="support" value="{&quot;StringDB&quot;: &quot;physical&quot;, &quot;StringEvidence&quot;: &quot;experiments:0.226,textmining:0.006,coexpression:0.002&quot;, &quot;String_Score_Physical&quot;: 258, &quot;String_Score_Combined&quot;: 264}"/>
  </edge>
  <edge label="822081 (pp) 844765" source="146" target="575">
    <att type="string" name="canonicalName" value="822081 (pp) 844765"/>
    <att type="string" name="interaction" value="pp"/>
    <att type="int" name="SCORE" value="796"/>
    <att type="string" name="support" value="{&quot;StringDB&quot;: &quot;physical&quot;, &quot;StringEvidence&quot;: &quot;coexpression:0.894,experiments:0.787,textmining:0.238,neighborhood:0.147&quot;, &quot;String_Score_Physical&quot;: 796, &quot;String_Score_Combined&quot;: 985}"/>
  </edge>
  <edge label="822117 (pp) 835341" source="147" target="388">
    <att type="string" name="canonicalName" value="822117 (pp) 835341"/>
    <att type="string" name="interaction" value="pp"/>
    <att type="int" name="SCORE" value="750"/>
    <att type="string" name="support" value="{&quot;StringDB&quot;: &quot;physical&quot;, &quot;StringEvidence&quot;: &quot;textmining:0.906,experiments:0.740,coexpression:0.377&quot;, &quot;BioGrid&quot;: &quot;physical&quot;, &quot;BioGrid_PubMed&quot;: &quot;19366428&quot;, &quot;BioGrid_Type&quot;: &quot;Two-hybrid,PCA&quot;, &quot;String_Score_Physical&quot;: 750, &quot;String_Score_Combined&quot;: 985}"/>
  </edge>
  <edge label="822195 (pp) 822364" source="148" target="154">
    <att type="string" name="canonicalName" value="822195 (pp) 822364"/>
    <att type="string" name="interaction" value="pp"/>
    <att type="int" name="SCORE" value="900"/>
    <att type="string" name="support" value="{&quot;StringDB&quot;: &quot;physical&quot;, &quot;StringEvidence&quot;: &quot;database:0.896,coexpression:0.007&quot;, &quot;String_Score_Physical&quot;: 900, &quot;String_Score_Combined&quot;: 900}"/>
  </edge>
  <edge label="822195 (pp) 823970" source="148" target="166">
    <att type="string" name="canonicalName" value="822195 (pp) 823970"/>
    <att type="string" name="interaction" value="pp"/>
    <att type="int" name="SCORE" value="994"/>
    <att type="string" name="support" value="{&quot;StringDB&quot;: &quot;physical&quot;, &quot;StringEvidence&quot;: &quot;experiments:0.944,database:0.896,textmining:0.762,coexpression:0.118&quot;, &quot;String_Score_Physical&quot;: 994, &quot;String_Score_Combined&quot;: 998}"/>
  </edge>
  <edge label="822195 (pp) 829462" source="148" target="268">
    <att type="string" name="canonicalName" value="822195 (pp) 829462"/>
    <att type="string" name="interaction" value="pp"/>
    <att type="int" name="SCORE" value="990"/>
    <att type="string" name="support" value="{&quot;StringDB&quot;: &quot;physical&quot;, &quot;StringEvidence&quot;: &quot;experiments:0.909,database:0.896,coexpression:0.831,textmining:0.731&quot;, &quot;BioGrid&quot;: &quot;physical&quot;, &quot;BioGrid_PubMed&quot;: &quot;21687678&quot;, &quot;BioGrid_Type&quot;: &quot;Two-hybrid&quot;, &quot;String_Score_Physical&quot;: 990, &quot;String_Score_Combined&quot;: 999}"/>
  </edge>
  <edge label="822195 (pp) 830463" source="148" target="292">
    <att type="string" name="canonicalName" value="822195 (pp) 830463"/>
    <att type="string" name="interaction" value="pp"/>
    <att type="int" name="SCORE" value="900"/>
    <att type="string" name="support" value="{&quot;StringDB&quot;: &quot;physical&quot;, &quot;StringEvidence&quot;: &quot;database:0.896,experiments:0.007&quot;, &quot;String_Score_Physical&quot;: 900, &quot;String_Score_Combined&quot;: 900}"/>
  </edge>
  <edge label="822195 (pp) 831870" source="148" target="328">
    <att type="string" name="canonicalName" value="822195 (pp) 831870"/>
    <att type="string" name="interaction" value="pp"/>
    <att type="int" name="SCORE" value="313"/>
    <att type="string" name="support" value="{&quot;StringDB&quot;: &quot;physical&quot;, &quot;StringEvidence&quot;: &quot;experiments:0.285,coexpression:0.056,textmining:0.005&quot;, &quot;String_Score_Physical&quot;: 313, &quot;String_Score_Combined&quot;: 356}"/>
  </edge>
  <edge label="822195 (pp) 832830" source="148" target="348">
    <att type="string" name="canonicalName" value="822195 (pp) 832830"/>
    <att type="string" name="interaction" value="pp"/>
    <att type="int" name="SCORE" value="197"/>
    <att type="string" name="support" value="{&quot;StringDB&quot;: &quot;physical&quot;, &quot;StringEvidence&quot;: &quot;experiments:0.163,coexpression:0.057,textmining:0.013&quot;, &quot;String_Score_Physical&quot;: 197, &quot;String_Score_Combined&quot;: 252}"/>
  </edge>
  <edge label="822195 (pp) 835941" source="148" target="399">
    <att type="string" name="canonicalName" value="822195 (pp) 835941"/>
    <att type="string" name="interaction" value="pp"/>
    <att type="int" name="SCORE" value="900"/>
    <att type="string" name="support" value="{&quot;StringDB&quot;: &quot;physical&quot;, &quot;StringEvidence&quot;: &quot;database:0.896&quot;, &quot;String_Score_Physical&quot;: 900, &quot;String_Score_Combined&quot;: 900}"/>
  </edge>
  <edge label="822195 (pp) 836763" source="148" target="419">
    <att type="string" name="canonicalName" value="822195 (pp) 836763"/>
    <att type="string" name="interaction" value="pp"/>
    <att type="int" name="SCORE" value="336"/>
    <att type="string" name="support" value="{&quot;StringDB&quot;: &quot;physical&quot;, &quot;StringEvidence&quot;: &quot;textmining:0.344,experiments:0.308,coexpression:0.107&quot;, &quot;String_Score_Physical&quot;: 336, &quot;String_Score_Combined&quot;: 611}"/>
  </edge>
  <edge label="822195 (pp) 836867" source="148" target="420">
    <att type="string" name="canonicalName" value="822195 (pp) 836867"/>
    <att type="string" name="interaction" value="pp"/>
    <att type="int" name="SCORE" value="577"/>
    <att type="string" name="support" value="{&quot;StringDB&quot;: &quot;physical&quot;, &quot;StringEvidence&quot;: &quot;experiments:0.559,textmining:0.191,coexpression:0.054&quot;, &quot;String_Score_Physical&quot;: 577, &quot;String_Score_Combined&quot;: 676}"/>
  </edge>
  <edge label="822195 (pp) 838609" source="148" target="465">
    <att type="string" name="canonicalName" value="822195 (pp) 838609"/>
    <att type="string" name="interaction" value="pp"/>
    <att type="int" name="SCORE" value="900"/>
    <att type="string" name="support" value="{&quot;StringDB&quot;: &quot;physical&quot;, &quot;StringEvidence&quot;: &quot;database:0.896&quot;, &quot;String_Score_Physical&quot;: 900, &quot;String_Score_Combined&quot;: 900}"/>
  </edge>
  <edge label="822195 (pp) 839409" source="148" target="475">
    <att type="string" name="canonicalName" value="822195 (pp) 839409"/>
    <att type="string" name="interaction" value="pp"/>
    <att type="int" name="SCORE" value="900"/>
    <att type="string" name="support" value="{&quot;StringDB&quot;: &quot;physical&quot;, &quot;StringEvidence&quot;: &quot;database:0.896&quot;, &quot;String_Score_Physical&quot;: 900, &quot;String_Score_Combined&quot;: 900}"/>
  </edge>
  <edge label="822264 (pp) 825150" source="149" target="194">
    <att type="string" name="canonicalName" value="822264 (pp) 825150"/>
    <att type="string" name="interaction" value="pp"/>
    <att type="int" name="SCORE" value="207"/>
    <att type="string" name="support" value="{&quot;StringDB&quot;: &quot;physical&quot;, &quot;StringEvidence&quot;: &quot;experiments:0.173,textmining:0.007,coexpression:0.006&quot;, &quot;String_Score_Physical&quot;: 207, &quot;String_Score_Combined&quot;: 217}"/>
  </edge>
  <edge label="822264 (pp) 825833" source="149" target="208">
    <att type="string" name="canonicalName" value="822264 (pp) 825833"/>
    <att type="string" name="interaction" value="pp"/>
    <att type="int" name="SCORE" value="525"/>
    <att type="string" name="support" value="{&quot;StringDB&quot;: &quot;physical&quot;, &quot;StringEvidence&quot;: &quot;experiments:0.505,coexpression:0.215,textmining:0.032&quot;, &quot;String_Score_Physical&quot;: 525, &quot;String_Score_Combined&quot;: 639}"/>
  </edge>
  <edge label="822264 (pp) 826877" source="149" target="218">
    <att type="string" name="canonicalName" value="822264 (pp) 826877"/>
    <att type="string" name="interaction" value="pp"/>
    <att type="int" name="SCORE" value="228"/>
    <att type="string" name="support" value="{&quot;StringDB&quot;: &quot;physical&quot;, &quot;StringEvidence&quot;: &quot;experiments:0.196&quot;, &quot;String_Score_Physical&quot;: 228, &quot;String_Score_Combined&quot;: 228}"/>
  </edge>
  <edge label="822264 (pp) 832055" source="149" target="334">
    <att type="string" name="canonicalName" value="822264 (pp) 832055"/>
    <att type="string" name="interaction" value="pp"/>
    <att type="int" name="SCORE" value="228"/>
    <att type="string" name="support" value="{&quot;StringDB&quot;: &quot;physical&quot;, &quot;StringEvidence&quot;: &quot;experiments:0.196&quot;, &quot;String_Score_Physical&quot;: 228, &quot;String_Score_Combined&quot;: 228}"/>
  </edge>
  <edge label="822264 (pp) 835661" source="149" target="395">
    <att type="string" name="canonicalName" value="822264 (pp) 835661"/>
    <att type="string" name="interaction" value="pp"/>
    <att type="int" name="SCORE" value="228"/>
    <att type="string" name="support" value="{&quot;StringDB&quot;: &quot;physical&quot;, &quot;StringEvidence&quot;: &quot;experiments:0.196,coexpression:0.066&quot;, &quot;String_Score_Physical&quot;: 228, &quot;String_Score_Combined&quot;: 279}"/>
  </edge>
  <edge label="822264 (pp) 837560" source="149" target="436">
    <att type="string" name="canonicalName" value="822264 (pp) 837560"/>
    <att type="string" name="interaction" value="pp"/>
    <att type="int" name="SCORE" value="268"/>
    <att type="string" name="support" value="{&quot;StringDB&quot;: &quot;physical&quot;, &quot;StringEvidence&quot;: &quot;textmining:0.359,experiments:0.237,coexpression:0.008&quot;, &quot;String_Score_Physical&quot;: 268, &quot;String_Score_Combined&quot;: 534}"/>
  </edge>
  <edge label="822264 (pp) 844055" source="149" target="561">
    <att type="string" name="canonicalName" value="822264 (pp) 844055"/>
    <att type="string" name="interaction" value="pp"/>
    <att type="int" name="SCORE" value="829"/>
    <att type="string" name="support" value="{&quot;StringDB&quot;: &quot;physical&quot;, &quot;StringEvidence&quot;: &quot;experiments:0.822,textmining:0.547,coexpression:0.145&quot;, &quot;String_Score_Physical&quot;: 829, &quot;String_Score_Combined&quot;: 933}"/>
  </edge>
  <edge label="822264 (pp) 844347" source="149" target="570">
    <att type="string" name="canonicalName" value="822264 (pp) 844347"/>
    <att type="string" name="interaction" value="pp"/>
    <att type="int" name="SCORE" value="777"/>
    <att type="string" name="support" value="{&quot;StringDB&quot;: &quot;physical&quot;, &quot;StringEvidence&quot;: &quot;experiments:0.767,textmining:0.419,coexpression:0.401&quot;, &quot;String_Score_Physical&quot;: 777, &quot;String_Score_Combined&quot;: 922}"/>
  </edge>
  <edge label="822273 (pp) 823891" source="150" target="164">
    <att type="string" name="canonicalName" value="822273 (pp) 823891"/>
    <att type="string" name="interaction" value="pp"/>
    <att type="int" name="SCORE" value="978"/>
    <att type="string" name="support" value="{&quot;StringDB&quot;: &quot;physical&quot;, &quot;StringEvidence&quot;: &quot;database:0.896,experiments:0.787,coexpression:0.346,textmining:0.157,neighborhood:0.155&quot;, &quot;String_Score_Physical&quot;: 978, &quot;String_Score_Combined&quot;: 990}"/>
  </edge>
  <edge label="822273 (pp) 824541" source="150" target="179">
    <att type="string" name="canonicalName" value="822273 (pp) 824541"/>
    <att type="string" name="interaction" value="pp"/>
    <att type="int" name="SCORE" value="957"/>
    <att type="string" name="support" value="{&quot;StringDB&quot;: &quot;physical&quot;, &quot;StringEvidence&quot;: &quot;database:0.896,experiments:0.571,coexpression:0.112&quot;, &quot;String_Score_Physical&quot;: 957, &quot;String_Score_Combined&quot;: 961}"/>
  </edge>
  <edge label="822273 (pp) 825847" source="150" target="209">
    <att type="string" name="canonicalName" value="822273 (pp) 825847"/>
    <att type="string" name="interaction" value="pp"/>
    <att type="int" name="SCORE" value="306"/>
    <att type="string" name="support" value="{&quot;StringDB&quot;: &quot;physical&quot;, &quot;StringEvidence&quot;: &quot;experiments:0.276&quot;, &quot;String_Score_Physical&quot;: 306, &quot;String_Score_Combined&quot;: 306}"/>
  </edge>
  <edge label="822273 (pp) 825880" source="150" target="210">
    <att type="string" name="canonicalName" value="822273 (pp) 825880"/>
    <att type="string" name="interaction" value="pp"/>
    <att type="int" name="SCORE" value="306"/>
    <att type="string" name="support" value="{&quot;StringDB&quot;: &quot;physical&quot;, &quot;StringEvidence&quot;: &quot;experiments:0.276&quot;, &quot;String_Score_Physical&quot;: 306, &quot;String_Score_Combined&quot;: 306}"/>
  </edge>
  <edge label="822273 (pp) 826414" source="150" target="212">
    <att type="string" name="canonicalName" value="822273 (pp) 826414"/>
    <att type="string" name="interaction" value="pp"/>
    <att type="int" name="SCORE" value="306"/>
    <att type="string" name="support" value="{&quot;StringDB&quot;: &quot;physical&quot;, &quot;StringEvidence&quot;: &quot;experiments:0.276&quot;, &quot;String_Score_Physical&quot;: 306, &quot;String_Score_Combined&quot;: 306}"/>
  </edge>
  <edge label="822273 (pp) 826637" source="150" target="215">
    <att type="string" name="canonicalName" value="822273 (pp) 826637"/>
    <att type="string" name="interaction" value="pp"/>
    <att type="int" name="SCORE" value="970"/>
    <att type="string" name="support" value="{&quot;StringDB&quot;: &quot;physical&quot;, &quot;StringEvidence&quot;: &quot;database:0.896,experiments:0.707,coexpression:0.492,cooccurrence:0.314&quot;, &quot;String_Score_Physical&quot;: 970, &quot;String_Score_Combined&quot;: 989}"/>
  </edge>
  <edge label="822273 (pp) 828004" source="150" target="236">
    <att type="string" name="canonicalName" value="822273 (pp) 828004"/>
    <att type="string" name="interaction" value="pp"/>
    <att type="int" name="SCORE" value="900"/>
    <att type="string" name="support" value="{&quot;StringDB&quot;: &quot;physical&quot;, &quot;StringEvidence&quot;: &quot;database:0.896,coexpression:0.144&quot;, &quot;String_Score_Physical&quot;: 900, &quot;String_Score_Combined&quot;: 914}"/>
  </edge>
  <edge label="822273 (pp) 828729" source="150" target="252">
    <att type="string" name="canonicalName" value="822273 (pp) 828729"/>
    <att type="string" name="interaction" value="pp"/>
    <att type="int" name="SCORE" value="980"/>
    <att type="string" name="support" value="{&quot;StringDB&quot;: &quot;physical&quot;, &quot;StringEvidence&quot;: &quot;database:0.896,experiments:0.805,coexpression:0.180&quot;, &quot;String_Score_Physical&quot;: 980, &quot;String_Score_Combined&quot;: 984}"/>
  </edge>
  <edge label="822273 (pp) 828951" source="150" target="256">
    <att type="string" name="canonicalName" value="822273 (pp) 828951"/>
    <att type="string" name="interaction" value="pp"/>
    <att type="int" name="SCORE" value="679"/>
    <att type="string" name="support" value="{&quot;StringDB&quot;: &quot;physical&quot;, &quot;StringEvidence&quot;: &quot;experiments:0.665,coexpression:0.097&quot;, &quot;String_Score_Physical&quot;: 679, &quot;String_Score_Combined&quot;: 710}"/>
  </edge>
  <edge label="822273 (pp) 829770" source="150" target="280">
    <att type="string" name="canonicalName" value="822273 (pp) 829770"/>
    <att type="string" name="interaction" value="pp"/>
    <att type="int" name="SCORE" value="978"/>
    <att type="string" name="support" value="{&quot;StringDB&quot;: &quot;physical&quot;, &quot;StringEvidence&quot;: &quot;database:0.896,experiments:0.787,cooccurrence:0.210,coexpression:0.107&quot;, &quot;String_Score_Physical&quot;: 978, &quot;String_Score_Combined&quot;: 984}"/>
  </edge>
  <edge label="822273 (pp) 831422" source="150" target="319">
    <att type="string" name="canonicalName" value="822273 (pp) 831422"/>
    <att type="string" name="interaction" value="pp"/>
    <att type="int" name="SCORE" value="302"/>
    <att type="string" name="support" value="{&quot;StringDB&quot;: &quot;physical&quot;, &quot;StringEvidence&quot;: &quot;experiments:0.272&quot;, &quot;String_Score_Physical&quot;: 302, &quot;String_Score_Combined&quot;: 302}"/>
  </edge>
  <edge label="822273 (pp) 831692" source="150" target="324">
    <att type="string" name="canonicalName" value="822273 (pp) 831692"/>
    <att type="string" name="interaction" value="pp"/>
    <att type="int" name="SCORE" value="980"/>
    <att type="string" name="support" value="{&quot;StringDB&quot;: &quot;physical&quot;, &quot;StringEvidence&quot;: &quot;database:0.896,experiments:0.805,coexpression:0.158&quot;, &quot;String_Score_Physical&quot;: 980, &quot;String_Score_Combined&quot;: 983}"/>
  </edge>
  <edge label="822273 (pp) 831853" source="150" target="327">
    <att type="string" name="canonicalName" value="822273 (pp) 831853"/>
    <att type="string" name="interaction" value="pp"/>
    <att type="int" name="SCORE" value="612"/>
    <att type="string" name="support" value="{&quot;StringDB&quot;: &quot;physical&quot;, &quot;StringEvidence&quot;: &quot;experiments:0.595,coexpression:0.077&quot;, &quot;String_Score_Physical&quot;: 612, &quot;String_Score_Combined&quot;: 641}"/>
  </edge>
  <edge label="822273 (pp) 831956" source="150" target="332">
    <att type="string" name="canonicalName" value="822273 (pp) 831956"/>
    <att type="string" name="interaction" value="pp"/>
    <att type="int" name="SCORE" value="980"/>
    <att type="string" name="support" value="{&quot;StringDB&quot;: &quot;physical&quot;, &quot;StringEvidence&quot;: &quot;database:0.896,experiments:0.805,coexpression:0.171&quot;, &quot;String_Score_Physical&quot;: 980, &quot;String_Score_Combined&quot;: 983}"/>
  </edge>
  <edge label="822273 (pp) 832184" source="150" target="337">
    <att type="string" name="canonicalName" value="822273 (pp) 832184"/>
    <att type="string" name="interaction" value="pp"/>
    <att type="int" name="SCORE" value="306"/>
    <att type="string" name="support" value="{&quot;StringDB&quot;: &quot;physical&quot;, &quot;StringEvidence&quot;: &quot;experiments:0.276&quot;, &quot;String_Score_Physical&quot;: 306, &quot;String_Score_Combined&quot;: 306}"/>
  </edge>
  <edge label="822273 (pp) 832832" source="150" target="349">
    <att type="string" name="canonicalName" value="822273 (pp) 832832"/>
    <att type="string" name="interaction" value="pp"/>
    <att type="int" name="SCORE" value="982"/>
    <att type="string" name="support" value="{&quot;StringDB&quot;: &quot;physical&quot;, &quot;StringEvidence&quot;: &quot;database:0.896,experiments:0.825,coexpression:0.097&quot;, &quot;String_Score_Physical&quot;: 982, &quot;String_Score_Combined&quot;: 984}"/>
  </edge>
  <edge label="822273 (pp) 832848" source="150" target="350">
    <att type="string" name="canonicalName" value="822273 (pp) 832848"/>
    <att type="string" name="interaction" value="pp"/>
    <att type="int" name="SCORE" value="979"/>
    <att type="string" name="support" value="{&quot;StringDB&quot;: &quot;physical&quot;, &quot;StringEvidence&quot;: &quot;database:0.896,experiments:0.800,coexpression:0.140&quot;, &quot;String_Score_Physical&quot;: 979, &quot;String_Score_Combined&quot;: 982}"/>
  </edge>
  <edge label="822273 (pp) 833835" source="150" target="356">
    <att type="string" name="canonicalName" value="822273 (pp) 833835"/>
    <att type="string" name="interaction" value="pp"/>
    <att type="int" name="SCORE" value="306"/>
    <att type="string" name="support" value="{&quot;StringDB&quot;: &quot;physical&quot;, &quot;StringEvidence&quot;: &quot;experiments:0.276,coexpression:0.015&quot;, &quot;String_Score_Physical&quot;: 306, &quot;String_Score_Combined&quot;: 316}"/>
  </edge>
  <edge label="822273 (pp) 836161" source="150" target="407">
    <att type="string" name="canonicalName" value="822273 (pp) 836161"/>
    <att type="string" name="interaction" value="pp"/>
    <att type="int" name="SCORE" value="588"/>
    <att type="string" name="support" value="{&quot;StringDB&quot;: &quot;physical&quot;, &quot;StringEvidence&quot;: &quot;experiments:0.570,textmining:0.352,coexpression:0.140&quot;, &quot;String_Score_Physical&quot;: 588, &quot;String_Score_Combined&quot;: 770}"/>
  </edge>
  <edge label="822273 (pp) 837309" source="150" target="432">
    <att type="string" name="canonicalName" value="822273 (pp) 837309"/>
    <att type="string" name="interaction" value="pp"/>
    <att type="int" name="SCORE" value="588"/>
    <att type="string" name="support" value="{&quot;StringDB&quot;: &quot;physical&quot;, &quot;StringEvidence&quot;: &quot;experiments:0.570,textmining:0.352,coexpression:0.140&quot;, &quot;String_Score_Physical&quot;: 588, &quot;String_Score_Combined&quot;: 770}"/>
  </edge>
  <edge label="822273 (pp) 837486" source="150" target="435">
    <att type="string" name="canonicalName" value="822273 (pp) 837486"/>
    <att type="string" name="interaction" value="pp"/>
    <att type="int" name="SCORE" value="796"/>
    <att type="string" name="support" value="{&quot;StringDB&quot;: &quot;physical&quot;, &quot;StringEvidence&quot;: &quot;experiments:0.787,coexpression:0.163&quot;, &quot;String_Score_Physical&quot;: 796, &quot;String_Score_Combined&quot;: 829}"/>
  </edge>
  <edge label="822273 (pp) 837560" source="150" target="436">
    <att type="string" name="canonicalName" value="822273 (pp) 837560"/>
    <att type="string" name="interaction" value="pp"/>
    <att type="int" name="SCORE" value="900"/>
    <att type="string" name="support" value="{&quot;StringDB&quot;: &quot;physical&quot;, &quot;StringEvidence&quot;: &quot;database:0.896,coexpression:0.083,textmining:0.051&quot;, &quot;String_Score_Physical&quot;: 900, &quot;String_Score_Combined&quot;: 913}"/>
  </edge>
  <edge label="822273 (pp) 838388" source="150" target="458">
    <att type="string" name="canonicalName" value="822273 (pp) 838388"/>
    <att type="string" name="interaction" value="pp"/>
    <att type="int" name="SCORE" value="813"/>
    <att type="string" name="support" value="{&quot;StringDB&quot;: &quot;physical&quot;, &quot;StringEvidence&quot;: &quot;experiments:0.805,coexpression:0.763,textmining:0.007&quot;, &quot;String_Score_Physical&quot;: 813, &quot;String_Score_Combined&quot;: 956}"/>
  </edge>
  <edge label="822273 (pp) 839109" source="150" target="471">
    <att type="string" name="canonicalName" value="822273 (pp) 839109"/>
    <att type="string" name="interaction" value="pp"/>
    <att type="int" name="SCORE" value="613"/>
    <att type="string" name="support" value="{&quot;StringDB&quot;: &quot;physical&quot;, &quot;StringEvidence&quot;: &quot;experiments:0.596,coexpression:0.322&quot;, &quot;String_Score_Physical&quot;: 613, &quot;String_Score_Combined&quot;: 737}"/>
  </edge>
  <edge label="822273 (pp) 839872" source="150" target="482">
    <att type="string" name="canonicalName" value="822273 (pp) 839872"/>
    <att type="string" name="interaction" value="pp"/>
    <att type="int" name="SCORE" value="264"/>
    <att type="string" name="support" value="{&quot;StringDB&quot;: &quot;physical&quot;, &quot;StringEvidence&quot;: &quot;coexpression:0.901,experiments:0.233&quot;, &quot;String_Score_Physical&quot;: 264, &quot;String_Score_Combined&quot;: 927}"/>
  </edge>
  <edge label="822273 (pp) 844155" source="150" target="565">
    <att type="string" name="canonicalName" value="822273 (pp) 844155"/>
    <att type="string" name="interaction" value="pp"/>
    <att type="int" name="SCORE" value="905"/>
    <att type="string" name="support" value="{&quot;StringDB&quot;: &quot;physical&quot;, &quot;StringEvidence&quot;: &quot;database:0.896,textmining:0.556,coexpression:0.096,experiments:0.058&quot;, &quot;String_Score_Physical&quot;: 905, &quot;String_Score_Combined&quot;: 962}"/>
  </edge>
  <edge label="822273 (pp) 844765" source="150" target="575">
    <att type="string" name="canonicalName" value="822273 (pp) 844765"/>
    <att type="string" name="interaction" value="pp"/>
    <att type="int" name="SCORE" value="813"/>
    <att type="string" name="support" value="{&quot;StringDB&quot;: &quot;physical&quot;, &quot;StringEvidence&quot;: &quot;experiments:0.805,coexpression:0.333,textmining:0.005&quot;, &quot;String_Score_Physical&quot;: 813, &quot;String_Score_Combined&quot;: 875}"/>
  </edge>
  <edge label="822287 (pp) 829541" source="151" target="271">
    <att type="string" name="canonicalName" value="822287 (pp) 829541"/>
    <att type="string" name="interaction" value="pp"/>
    <att type="int" name="SCORE" value="558"/>
    <att type="string" name="support" value="{&quot;StringDB&quot;: &quot;physical&quot;, &quot;StringEvidence&quot;: &quot;textmining:0.732,experiments:0.539&quot;, &quot;BioGrid&quot;: &quot;physical&quot;, &quot;BioGrid_PubMed&quot;: &quot;25669882&quot;, &quot;BioGrid_Type&quot;: &quot;PCA,Two-hybrid,Reconstituted Complex,Biochemical Activity,Affinity Capture-Western&quot;, &quot;String_Score_Physical&quot;: 558, &quot;String_Score_Combined&quot;: 881}"/>
  </edge>
  <edge label="822287 (pp) 836163" source="151" target="408">
    <att type="string" name="canonicalName" value="822287 (pp) 836163"/>
    <att type="string" name="interaction" value="pp"/>
    <att type="int" name="SCORE" value="752"/>
    <att type="string" name="support" value="{&quot;StringDB&quot;: &quot;physical&quot;, &quot;StringEvidence&quot;: &quot;textmining:0.910,experiments:0.741&quot;, &quot;BioGrid&quot;: &quot;physical&quot;, &quot;BioGrid_PubMed&quot;: &quot;17416732&quot;, &quot;BioGrid_Type&quot;: &quot;Biochemical Activity&quot;, &quot;String_Score_Physical&quot;: 752, &quot;String_Score_Combined&quot;: 977}"/>
  </edge>
  <edge label="822354 (pp) 825847" source="152" target="209">
    <att type="string" name="canonicalName" value="822354 (pp) 825847"/>
    <att type="string" name="interaction" value="pp"/>
    <att type="int" name="SCORE" value="465"/>
    <att type="string" name="support" value="{&quot;StringDB&quot;: &quot;physical&quot;, &quot;StringEvidence&quot;: &quot;experiments:0.443,coexpression:0.010&quot;, &quot;String_Score_Physical&quot;: 465, &quot;String_Score_Combined&quot;: 471}"/>
  </edge>
  <edge label="822354 (pp) 825880" source="152" target="210">
    <att type="string" name="canonicalName" value="822354 (pp) 825880"/>
    <att type="string" name="interaction" value="pp"/>
    <att type="int" name="SCORE" value="465"/>
    <att type="string" name="support" value="{&quot;StringDB&quot;: &quot;physical&quot;, &quot;StringEvidence&quot;: &quot;experiments:0.443,coexpression:0.010&quot;, &quot;String_Score_Physical&quot;: 465, &quot;String_Score_Combined&quot;: 471}"/>
  </edge>
  <edge label="822354 (pp) 826414" source="152" target="212">
    <att type="string" name="canonicalName" value="822354 (pp) 826414"/>
    <att type="string" name="interaction" value="pp"/>
    <att type="int" name="SCORE" value="465"/>
    <att type="string" name="support" value="{&quot;StringDB&quot;: &quot;physical&quot;, &quot;StringEvidence&quot;: &quot;experiments:0.443,coexpression:0.054&quot;, &quot;String_Score_Physical&quot;: 465, &quot;String_Score_Combined&quot;: 494}"/>
  </edge>
  <edge label="822354 (pp) 832184" source="152" target="337">
    <att type="string" name="canonicalName" value="822354 (pp) 832184"/>
    <att type="string" name="interaction" value="pp"/>
    <att type="int" name="SCORE" value="465"/>
    <att type="string" name="support" value="{&quot;StringDB&quot;: &quot;physical&quot;, &quot;StringEvidence&quot;: &quot;experiments:0.443,coexpression:0.010&quot;, &quot;String_Score_Physical&quot;: 465, &quot;String_Score_Combined&quot;: 471}"/>
  </edge>
  <edge label="822354 (pp) 833835" source="152" target="356">
    <att type="string" name="canonicalName" value="822354 (pp) 833835"/>
    <att type="string" name="interaction" value="pp"/>
    <att type="int" name="SCORE" value="269"/>
    <att type="string" name="support" value="{&quot;StringDB&quot;: &quot;physical&quot;, &quot;StringEvidence&quot;: &quot;experiments:0.238&quot;, &quot;String_Score_Physical&quot;: 269, &quot;String_Score_Combined&quot;: 269}"/>
  </edge>
  <edge label="822361 (pp) 828064" source="153" target="238">
    <att type="string" name="canonicalName" value="822361 (pp) 828064"/>
    <att type="string" name="interaction" value="pp"/>
    <att type="int" name="SCORE" value="650"/>
    <att type="string" name="support" value="{&quot;StringDB&quot;: &quot;physical&quot;, &quot;StringEvidence&quot;: &quot;database:0.635,cooccurrence:0.204,textmining:0.051,neighborhood:0.002&quot;, &quot;String_Score_Physical&quot;: 650, &quot;String_Score_Combined&quot;: 736}"/>
  </edge>
  <edge label="822361 (pp) 832850" source="153" target="351">
    <att type="string" name="canonicalName" value="822361 (pp) 832850"/>
    <att type="string" name="interaction" value="pp"/>
    <att type="int" name="SCORE" value="650"/>
    <att type="string" name="support" value="{&quot;StringDB&quot;: &quot;physical&quot;, &quot;StringEvidence&quot;: &quot;database:0.635,cooccurrence:0.204,textmining:0.104,neighborhood:0.002&quot;, &quot;String_Score_Physical&quot;: 650, &quot;String_Score_Combined&quot;: 751}"/>
  </edge>
  <edge label="822361 (pp) 838078" source="153" target="450">
    <att type="string" name="canonicalName" value="822361 (pp) 838078"/>
    <att type="string" name="interaction" value="pp"/>
    <att type="int" name="SCORE" value="650"/>
    <att type="string" name="support" value="{&quot;StringDB&quot;: &quot;physical&quot;, &quot;StringEvidence&quot;: &quot;database:0.635,cooccurrence:0.201,textmining:0.051,neighborhood:0.002&quot;, &quot;String_Score_Physical&quot;: 650, &quot;String_Score_Combined&quot;: 735}"/>
  </edge>
  <edge label="822364 (pp) 823970" source="154" target="166">
    <att type="string" name="canonicalName" value="822364 (pp) 823970"/>
    <att type="string" name="interaction" value="pp"/>
    <att type="int" name="SCORE" value="900"/>
    <att type="string" name="support" value="{&quot;StringDB&quot;: &quot;physical&quot;, &quot;StringEvidence&quot;: &quot;database:0.896&quot;, &quot;String_Score_Physical&quot;: 900, &quot;String_Score_Combined&quot;: 900}"/>
  </edge>
  <edge label="822364 (pp) 824564" source="154" target="181">
    <att type="string" name="canonicalName" value="822364 (pp) 824564"/>
    <att type="string" name="interaction" value="pp"/>
    <att type="int" name="SCORE" value="604"/>
    <att type="string" name="support" value="{&quot;StringDB&quot;: &quot;physical&quot;, &quot;StringEvidence&quot;: &quot;experiments:0.587,textmining:0.196&quot;, &quot;String_Score_Physical&quot;: 604, &quot;String_Score_Combined&quot;: 681}"/>
  </edge>
  <edge label="822364 (pp) 825026" source="154" target="193">
    <att type="string" name="canonicalName" value="822364 (pp) 825026"/>
    <att type="string" name="interaction" value="pp"/>
    <att type="int" name="SCORE" value="900"/>
    <att type="string" name="support" value="{&quot;StringDB&quot;: &quot;physical&quot;, &quot;StringEvidence&quot;: &quot;database:0.896,experiments:0.007,coexpression:0.003&quot;, &quot;String_Score_Physical&quot;: 900, &quot;String_Score_Combined&quot;: 901}"/>
  </edge>
  <edge label="822364 (pp) 825847" source="154" target="209">
    <att type="string" name="canonicalName" value="822364 (pp) 825847"/>
    <att type="string" name="interaction" value="pp"/>
    <att type="int" name="SCORE" value="204"/>
    <att type="string" name="support" value="{&quot;StringDB&quot;: &quot;physical&quot;, &quot;StringEvidence&quot;: &quot;experiments:0.170,coexpression:0.017&quot;, &quot;String_Score_Physical&quot;: 204, &quot;String_Score_Combined&quot;: 217}"/>
  </edge>
  <edge label="822364 (pp) 825880" source="154" target="210">
    <att type="string" name="canonicalName" value="822364 (pp) 825880"/>
    <att type="string" name="interaction" value="pp"/>
    <att type="int" name="SCORE" value="204"/>
    <att type="string" name="support" value="{&quot;StringDB&quot;: &quot;physical&quot;, &quot;StringEvidence&quot;: &quot;experiments:0.170,coexpression:0.017&quot;, &quot;String_Score_Physical&quot;: 204, &quot;String_Score_Combined&quot;: 217}"/>
  </edge>
  <edge label="822364 (pp) 826414" source="154" target="212">
    <att type="string" name="canonicalName" value="822364 (pp) 826414"/>
    <att type="string" name="interaction" value="pp"/>
    <att type="int" name="SCORE" value="204"/>
    <att type="string" name="support" value="{&quot;StringDB&quot;: &quot;physical&quot;, &quot;StringEvidence&quot;: &quot;experiments:0.170,coexpression:0.017&quot;, &quot;String_Score_Physical&quot;: 204, &quot;String_Score_Combined&quot;: 217}"/>
  </edge>
  <edge label="822364 (pp) 826898" source="154" target="219">
    <att type="string" name="canonicalName" value="822364 (pp) 826898"/>
    <att type="string" name="interaction" value="pp"/>
    <att type="int" name="SCORE" value="904"/>
    <att type="string" name="support" value="{&quot;StringDB&quot;: &quot;physical&quot;, &quot;StringEvidence&quot;: &quot;database:0.896,experiments:0.045,coexpression:0.007&quot;, &quot;String_Score_Physical&quot;: 904, &quot;String_Score_Combined&quot;: 905}"/>
  </edge>
  <edge label="822364 (pp) 828571" source="154" target="247">
    <att type="string" name="canonicalName" value="822364 (pp) 828571"/>
    <att type="string" name="interaction" value="pp"/>
    <att type="int" name="SCORE" value="243"/>
    <att type="string" name="support" value="{&quot;StringDB&quot;: &quot;physical&quot;, &quot;StringEvidence&quot;: &quot;experiments:0.212,textmining:0.013&quot;, &quot;String_Score_Physical&quot;: 243, &quot;String_Score_Combined&quot;: 253}"/>
  </edge>
  <edge label="822364 (pp) 828733" source="154" target="253">
    <att type="string" name="canonicalName" value="822364 (pp) 828733"/>
    <att type="string" name="interaction" value="pp"/>
    <att type="int" name="SCORE" value="900"/>
    <att type="string" name="support" value="{&quot;StringDB&quot;: &quot;physical&quot;, &quot;StringEvidence&quot;: &quot;database:0.896&quot;, &quot;String_Score_Physical&quot;: 900, &quot;String_Score_Combined&quot;: 900}"/>
  </edge>
  <edge label="822364 (pp) 829462" source="154" target="268">
    <att type="string" name="canonicalName" value="822364 (pp) 829462"/>
    <att type="string" name="interaction" value="pp"/>
    <att type="int" name="SCORE" value="900"/>
    <att type="string" name="support" value="{&quot;StringDB&quot;: &quot;physical&quot;, &quot;StringEvidence&quot;: &quot;database:0.896&quot;, &quot;String_Score_Physical&quot;: 900, &quot;String_Score_Combined&quot;: 900}"/>
  </edge>
  <edge label="822364 (pp) 829639" source="154" target="275">
    <att type="string" name="canonicalName" value="822364 (pp) 829639"/>
    <att type="string" name="interaction" value="pp"/>
    <att type="int" name="SCORE" value="900"/>
    <att type="string" name="support" value="{&quot;StringDB&quot;: &quot;physical&quot;, &quot;StringEvidence&quot;: &quot;database:0.896,coexpression:0.047,textmining:0.035,experiments:0.007&quot;, &quot;String_Score_Physical&quot;: 900, &quot;String_Score_Combined&quot;: 908}"/>
  </edge>
  <edge label="822364 (pp) 830463" source="154" target="292">
    <att type="string" name="canonicalName" value="822364 (pp) 830463"/>
    <att type="string" name="interaction" value="pp"/>
    <att type="int" name="SCORE" value="982"/>
    <att type="string" name="support" value="{&quot;StringDB&quot;: &quot;physical&quot;, &quot;StringEvidence&quot;: &quot;coexpression:0.909,database:0.896,experiments:0.829,textmining:0.557&quot;, &quot;BioGrid&quot;: &quot;physical&quot;, &quot;BioGrid_PubMed&quot;: &quot;32191846&quot;, &quot;BioGrid_Type&quot;: &quot;Co-fractionation&quot;, &quot;BioGrid_Score&quot;: &quot;0.750249816&quot;, &quot;String_Score_Physical&quot;: 982, &quot;String_Score_Combined&quot;: 999}"/>
  </edge>
  <edge label="822364 (pp) 831020" source="154" target="305">
    <att type="string" name="canonicalName" value="822364 (pp) 831020"/>
    <att type="string" name="interaction" value="pp"/>
    <att type="int" name="SCORE" value="905"/>
    <att type="string" name="support" value="{&quot;StringDB&quot;: &quot;physical&quot;, &quot;StringEvidence&quot;: &quot;database:0.896,experiments:0.053,coexpression:0.047,textmining:0.003&quot;, &quot;String_Score_Physical&quot;: 905, &quot;String_Score_Combined&quot;: 910}"/>
  </edge>
  <edge label="822364 (pp) 831870" source="154" target="328">
    <att type="string" name="canonicalName" value="822364 (pp) 831870"/>
    <att type="string" name="interaction" value="pp"/>
    <att type="int" name="SCORE" value="912"/>
    <att type="string" name="support" value="{&quot;StringDB&quot;: &quot;physical&quot;, &quot;StringEvidence&quot;: &quot;database:0.896,coexpression:0.163,experiments:0.128,textmining:0.016&quot;, &quot;BioGrid&quot;: &quot;physical&quot;, &quot;BioGrid_PubMed&quot;: &quot;32191846&quot;, &quot;BioGrid_Type&quot;: &quot;Co-fractionation&quot;, &quot;BioGrid_Score&quot;: &quot;0.684359432&quot;, &quot;String_Score_Physical&quot;: 912, &quot;String_Score_Combined&quot;: 928}"/>
  </edge>
  <edge label="822364 (pp) 832184" source="154" target="337">
    <att type="string" name="canonicalName" value="822364 (pp) 832184"/>
    <att type="string" name="interaction" value="pp"/>
    <att type="int" name="SCORE" value="204"/>
    <att type="string" name="support" value="{&quot;StringDB&quot;: &quot;physical&quot;, &quot;StringEvidence&quot;: &quot;experiments:0.170,coexpression:0.017&quot;, &quot;String_Score_Physical&quot;: 204, &quot;String_Score_Combined&quot;: 217}"/>
  </edge>
  <edge label="822364 (pp) 833835" source="154" target="356">
    <att type="string" name="canonicalName" value="822364 (pp) 833835"/>
    <att type="string" name="interaction" value="pp"/>
    <att type="int" name="SCORE" value="313"/>
    <att type="string" name="support" value="{&quot;StringDB&quot;: &quot;physical&quot;, &quot;StringEvidence&quot;: &quot;experiments:0.284,coexpression:0.096,textmining:0.027&quot;, &quot;String_Score_Physical&quot;: 313, &quot;String_Score_Combined&quot;: 395}"/>
  </edge>
  <edge label="822364 (pp) 834642" source="154" target="370">
    <att type="string" name="canonicalName" value="822364 (pp) 834642"/>
    <att type="string" name="interaction" value="pp"/>
    <att type="int" name="SCORE" value="900"/>
    <att type="string" name="support" value="{&quot;StringDB&quot;: &quot;physical&quot;, &quot;StringEvidence&quot;: &quot;database:0.896,coexpression:0.008&quot;, &quot;String_Score_Physical&quot;: 900, &quot;String_Score_Combined&quot;: 900}"/>
  </edge>
  <edge label="822364 (pp) 835257" source="154" target="385">
    <att type="string" name="canonicalName" value="822364 (pp) 835257"/>
    <att type="string" name="interaction" value="pp"/>
    <att type="int" name="SCORE" value="900"/>
    <att type="string" name="support" value="{&quot;StringDB&quot;: &quot;physical&quot;, &quot;StringEvidence&quot;: &quot;database:0.896&quot;, &quot;String_Score_Physical&quot;: 900, &quot;String_Score_Combined&quot;: 900}"/>
  </edge>
  <edge label="822364 (pp) 835341" source="154" target="388">
    <att type="string" name="canonicalName" value="822364 (pp) 835341"/>
    <att type="string" name="interaction" value="pp"/>
    <att type="int" name="SCORE" value="900"/>
    <att type="string" name="support" value="{&quot;StringDB&quot;: &quot;physical&quot;, &quot;StringEvidence&quot;: &quot;database:0.896,textmining:0.075,coexpression:0.014,experiments:0.007&quot;, &quot;String_Score_Physical&quot;: 900, &quot;String_Score_Combined&quot;: 909}"/>
  </edge>
  <edge label="822364 (pp) 835539" source="154" target="392">
    <att type="string" name="canonicalName" value="822364 (pp) 835539"/>
    <att type="string" name="interaction" value="pp"/>
    <att type="int" name="SCORE" value="900"/>
    <att type="string" name="support" value="{&quot;StringDB&quot;: &quot;physical&quot;, &quot;StringEvidence&quot;: &quot;database:0.896&quot;, &quot;String_Score_Physical&quot;: 900, &quot;String_Score_Combined&quot;: 900}"/>
  </edge>
  <edge label="822364 (pp) 835699" source="154" target="396">
    <att type="string" name="canonicalName" value="822364 (pp) 835699"/>
    <att type="string" name="interaction" value="pp"/>
    <att type="int" name="SCORE" value="900"/>
    <att type="string" name="support" value="{&quot;StringDB&quot;: &quot;physical&quot;, &quot;StringEvidence&quot;: &quot;database:0.896,textmining:0.075,coexpression:0.014,experiments:0.007&quot;, &quot;String_Score_Physical&quot;: 900, &quot;String_Score_Combined&quot;: 909}"/>
  </edge>
  <edge label="822364 (pp) 835941" source="154" target="399">
    <att type="string" name="canonicalName" value="822364 (pp) 835941"/>
    <att type="string" name="interaction" value="pp"/>
    <att type="int" name="SCORE" value="985"/>
    <att type="string" name="support" value="{&quot;StringDB&quot;: &quot;physical&quot;, &quot;StringEvidence&quot;: &quot;coexpression:0.901,database:0.896,experiments:0.851,textmining:0.568,neighborhood:0.032&quot;, &quot;BioGrid&quot;: &quot;physical&quot;, &quot;BioGrid_PubMed&quot;: &quot;32191846&quot;, &quot;BioGrid_Type&quot;: &quot;Co-fractionation&quot;, &quot;BioGrid_Score&quot;: &quot;0.96540404&quot;, &quot;String_Score_Physical&quot;: 985, &quot;String_Score_Combined&quot;: 999}"/>
  </edge>
  <edge label="822364 (pp) 836161" source="154" target="407">
    <att type="string" name="canonicalName" value="822364 (pp) 836161"/>
    <att type="string" name="interaction" value="pp"/>
    <att type="int" name="SCORE" value="907"/>
    <att type="string" name="support" value="{&quot;StringDB&quot;: &quot;physical&quot;, &quot;StringEvidence&quot;: &quot;database:0.896,experiments:0.071,coexpression:0.066,textmining:0.006&quot;, &quot;String_Score_Physical&quot;: 907, &quot;String_Score_Combined&quot;: 913}"/>
  </edge>
  <edge label="822364 (pp) 837740" source="154" target="441">
    <att type="string" name="canonicalName" value="822364 (pp) 837740"/>
    <att type="string" name="interaction" value="pp"/>
    <att type="int" name="SCORE" value="900"/>
    <att type="string" name="support" value="{&quot;StringDB&quot;: &quot;physical&quot;, &quot;StringEvidence&quot;: &quot;database:0.896&quot;, &quot;String_Score_Physical&quot;: 900, &quot;String_Score_Combined&quot;: 900}"/>
  </edge>
  <edge label="822364 (pp) 838174" source="154" target="456">
    <att type="string" name="canonicalName" value="822364 (pp) 838174"/>
    <att type="string" name="interaction" value="pp"/>
    <att type="int" name="SCORE" value="905"/>
    <att type="string" name="support" value="{&quot;StringDB&quot;: &quot;physical&quot;, &quot;StringEvidence&quot;: &quot;database:0.896,experiments:0.053,textmining:0.003&quot;, &quot;String_Score_Physical&quot;: 905, &quot;String_Score_Combined&quot;: 905}"/>
  </edge>
  <edge label="822364 (pp) 838609" source="154" target="465">
    <att type="string" name="canonicalName" value="822364 (pp) 838609"/>
    <att type="string" name="interaction" value="pp"/>
    <att type="int" name="SCORE" value="982"/>
    <att type="string" name="support" value="{&quot;StringDB&quot;: &quot;physical&quot;, &quot;StringEvidence&quot;: &quot;coexpression:0.907,database:0.896,experiments:0.828,textmining:0.562&quot;, &quot;BioGrid&quot;: &quot;physical&quot;, &quot;BioGrid_PubMed&quot;: &quot;32191846&quot;, &quot;BioGrid_Type&quot;: &quot;Co-fractionation&quot;, &quot;BioGrid_Score&quot;: &quot;0.879711899&quot;, &quot;String_Score_Physical&quot;: 982, &quot;String_Score_Combined&quot;: 999}"/>
  </edge>
  <edge label="822364 (pp) 839409" source="154" target="475">
    <att type="string" name="canonicalName" value="822364 (pp) 839409"/>
    <att type="string" name="interaction" value="pp"/>
    <att type="int" name="SCORE" value="982"/>
    <att type="string" name="support" value="{&quot;StringDB&quot;: &quot;physical&quot;, &quot;StringEvidence&quot;: &quot;database:0.896,experiments:0.829,coexpression:0.821,textmining:0.425&quot;, &quot;BioGrid&quot;: &quot;physical&quot;, &quot;BioGrid_PubMed&quot;: &quot;32191846&quot;, &quot;BioGrid_Type&quot;: &quot;Co-fractionation&quot;, &quot;BioGrid_Score&quot;: &quot;0.890865329&quot;, &quot;String_Score_Physical&quot;: 982, &quot;String_Score_Combined&quot;: 998}"/>
  </edge>
  <edge label="822364 (pp) 842036" source="154" target="510">
    <att type="string" name="canonicalName" value="822364 (pp) 842036"/>
    <att type="string" name="interaction" value="pp"/>
    <att type="int" name="SCORE" value="908"/>
    <att type="string" name="support" value="{&quot;StringDB&quot;: &quot;physical&quot;, &quot;StringEvidence&quot;: &quot;database:0.896,experiments:0.087,textmining:0.028&quot;, &quot;String_Score_Physical&quot;: 908, &quot;String_Score_Combined&quot;: 911}"/>
  </edge>
  <edge label="822364 (pp) 843077" source="154" target="537">
    <att type="string" name="canonicalName" value="822364 (pp) 843077"/>
    <att type="string" name="interaction" value="pp"/>
    <att type="int" name="SCORE" value="900"/>
    <att type="string" name="support" value="{&quot;StringDB&quot;: &quot;physical&quot;, &quot;StringEvidence&quot;: &quot;database:0.896&quot;, &quot;String_Score_Physical&quot;: 900, &quot;String_Score_Combined&quot;: 900}"/>
  </edge>
  <edge label="822364 (pp) 843697" source="154" target="548">
    <att type="string" name="canonicalName" value="822364 (pp) 843697"/>
    <att type="string" name="interaction" value="pp"/>
    <att type="int" name="SCORE" value="904"/>
    <att type="string" name="support" value="{&quot;StringDB&quot;: &quot;physical&quot;, &quot;StringEvidence&quot;: &quot;database:0.896,textmining:0.137,experiments:0.045,coexpression:0.007&quot;, &quot;String_Score_Physical&quot;: 904, &quot;String_Score_Combined&quot;: 918}"/>
  </edge>
  <edge label="822463 (pp) 836728" source="155" target="417">
    <att type="string" name="canonicalName" value="822463 (pp) 836728"/>
    <att type="string" name="interaction" value="pp"/>
    <att type="int" name="SCORE" value="239"/>
    <att type="string" name="support" value="{&quot;StringDB&quot;: &quot;physical&quot;, &quot;StringEvidence&quot;: &quot;experiments:0.208,coexpression:0.040,textmining:0.005&quot;, &quot;String_Score_Physical&quot;: 239, &quot;String_Score_Combined&quot;: 273}"/>
  </edge>
  <edge label="822594 (pp) 825458" source="156" target="204">
    <att type="string" name="canonicalName" value="822594 (pp) 825458"/>
```
