## Supplementary Material 3 - Gene Ontology (GO) enrichment analysis (Metascape) for "Epigenetic memory of temperature sensed during somatic embryo maturation in 2-year-old maritime pine trees": MyList.xgmml (part 2 of 2)

```
    <att type="string" name="interaction" value="pp"/>
    <att type="int" name="SCORE" value="650"/>
    <att type="string" name="support" value="{&quot;StringDB&quot;: &quot;physical&quot;, &quot;StringEvidence&quot;: &quot;database:0.635,textmining:0.454,coexpression:0.139,neighborhood:0.022,experiments:0.002&quot;, &quot;String_Score_Physical&quot;: 650, &quot;String_Score_Combined&quot;: 839}"/>
  </edge>
  <edge label="822594 (pp) 831402" source="156" target="318">
    <att type="string" name="canonicalName" value="822594 (pp) 831402"/>
    <att type="string" name="interaction" value="pp"/>
    <att type="int" name="SCORE" value="600"/>
    <att type="string" name="support" value="{&quot;StringDB&quot;: &quot;physical&quot;, &quot;StringEvidence&quot;: &quot;textmining:0.951,database:0.583,coexpression:0.507,cooccurrence:0.425&quot;, &quot;String_Score_Physical&quot;: 600, &quot;String_Score_Combined&quot;: 806}"/>
  </edge>
  <edge label="822594 (pp) 831596" source="156" target="322">
    <att type="string" name="canonicalName" value="822594 (pp) 831596"/>
    <att type="string" name="interaction" value="pp"/>
    <att type="int" name="SCORE" value="650"/>
    <att type="string" name="support" value="{&quot;StringDB&quot;: &quot;physical&quot;, &quot;StringEvidence&quot;: &quot;database:0.635,textmining:0.344&quot;, &quot;String_Score_Physical&quot;: 650, &quot;String_Score_Combined&quot;: 770}"/>
  </edge>
  <edge label="823485 (pp) 831462" source="157" target="320">
    <att type="string" name="canonicalName" value="823485 (pp) 831462"/>
    <att type="string" name="interaction" value="pp"/>
    <att type="int" name="SCORE" value="225"/>
    <att type="string" name="support" value="{&quot;StringDB&quot;: &quot;physical&quot;, &quot;StringEvidence&quot;: &quot;experiments:0.193,coexpression:0.004&quot;, &quot;String_Score_Physical&quot;: 225, &quot;String_Score_Combined&quot;: 229}"/>
  </edge>
  <edge label="823485 (pp) 844055" source="157" target="561">
    <att type="string" name="canonicalName" value="823485 (pp) 844055"/>
    <att type="string" name="interaction" value="pp"/>
    <att type="int" name="SCORE" value="270"/>
    <att type="string" name="support" value="{&quot;StringDB&quot;: &quot;physical&quot;, &quot;StringEvidence&quot;: &quot;experiments:0.239,textmining:0.005&quot;, &quot;String_Score_Physical&quot;: 270, &quot;String_Score_Combined&quot;: 273}"/>
  </edge>
  <edge label="823485 (pp) 844347" source="157" target="570">
    <att type="string" name="canonicalName" value="823485 (pp) 844347"/>
    <att type="string" name="interaction" value="pp"/>
    <att type="int" name="SCORE" value="252"/>
    <att type="string" name="support" value="{&quot;StringDB&quot;: &quot;physical&quot;, &quot;StringEvidence&quot;: &quot;experiments:0.220&quot;, &quot;String_Score_Physical&quot;: 252, &quot;String_Score_Combined&quot;: 252}"/>
  </edge>
  <edge label="823655 (pp) 826726" source="158" target="216">
    <att type="string" name="canonicalName" value="823655 (pp) 826726"/>
    <att type="string" name="interaction" value="pp"/>
    <att type="int" name="SCORE" value="263"/>
    <att type="string" name="support" value="{&quot;StringDB&quot;: &quot;physical&quot;, &quot;StringEvidence&quot;: &quot;experiments:0.231,textmining:0.032,coexpression:0.004&quot;, &quot;String_Score_Physical&quot;: 263, &quot;String_Score_Combined&quot;: 289}"/>
  </edge>
  <edge label="823741 (pp) 825847" source="159" target="209">
    <att type="string" name="canonicalName" value="823741 (pp) 825847"/>
    <att type="string" name="interaction" value="pp"/>
    <att type="int" name="SCORE" value="315"/>
    <att type="string" name="support" value="{&quot;StringDB&quot;: &quot;physical&quot;, &quot;StringEvidence&quot;: &quot;experiments:0.286,textmining:0.019&quot;, &quot;String_Score_Physical&quot;: 315, &quot;String_Score_Combined&quot;: 327}"/>
  </edge>
  <edge label="823741 (pp) 825880" source="159" target="210">
    <att type="string" name="canonicalName" value="823741 (pp) 825880"/>
    <att type="string" name="interaction" value="pp"/>
    <att type="int" name="SCORE" value="315"/>
    <att type="string" name="support" value="{&quot;StringDB&quot;: &quot;physical&quot;, &quot;StringEvidence&quot;: &quot;experiments:0.286,textmining:0.083&quot;, &quot;String_Score_Physical&quot;: 315, &quot;String_Score_Combined&quot;: 372}"/>
  </edge>
  <edge label="823741 (pp) 826414" source="159" target="212">
    <att type="string" name="canonicalName" value="823741 (pp) 826414"/>
    <att type="string" name="interaction" value="pp"/>
    <att type="int" name="SCORE" value="315"/>
    <att type="string" name="support" value="{&quot;StringDB&quot;: &quot;physical&quot;, &quot;StringEvidence&quot;: &quot;experiments:0.286,textmining:0.019&quot;, &quot;String_Score_Physical&quot;: 315, &quot;String_Score_Combined&quot;: 327}"/>
  </edge>
  <edge label="823741 (pp) 828831" source="159" target="255">
    <att type="string" name="canonicalName" value="823741 (pp) 828831"/>
    <att type="string" name="interaction" value="pp"/>
    <att type="int" name="SCORE" value="950"/>
    <att type="string" name="support" value="{&quot;StringDB&quot;: &quot;physical&quot;, &quot;StringEvidence&quot;: &quot;database:0.896,coexpression:0.631,textmining:0.512,experiments:0.504&quot;, &quot;String_Score_Physical&quot;: 950, &quot;String_Score_Combined&quot;: 991}"/>
  </edge>
  <edge label="823741 (pp) 829114" source="159" target="259">
    <att type="string" name="canonicalName" value="823741 (pp) 829114"/>
    <att type="string" name="interaction" value="pp"/>
    <att type="int" name="SCORE" value="243"/>
    <att type="string" name="support" value="{&quot;StringDB&quot;: &quot;physical&quot;, &quot;StringEvidence&quot;: &quot;experiments:0.212,textmining:0.093&quot;, &quot;String_Score_Physical&quot;: 243, &quot;String_Score_Combined&quot;: 314}"/>
  </edge>
  <edge label="823741 (pp) 829875" source="159" target="283">
    <att type="string" name="canonicalName" value="823741 (pp) 829875"/>
    <att type="string" name="interaction" value="pp"/>
    <att type="int" name="SCORE" value="627"/>
    <att type="string" name="support" value="{&quot;StringDB&quot;: &quot;physical&quot;, &quot;StringEvidence&quot;: &quot;experiments:0.611&quot;, &quot;String_Score_Physical&quot;: 627, &quot;String_Score_Combined&quot;: 627}"/>
  </edge>
  <edge label="823741 (pp) 830904" source="159" target="303">
    <att type="string" name="canonicalName" value="823741 (pp) 830904"/>
    <att type="string" name="interaction" value="pp"/>
    <att type="int" name="SCORE" value="467"/>
    <att type="string" name="support" value="{&quot;StringDB&quot;: &quot;physical&quot;, &quot;StringEvidence&quot;: &quot;textmining:0.887,experiments:0.444,coexpression:0.248&quot;, &quot;String_Score_Physical&quot;: 467, &quot;String_Score_Combined&quot;: 954}"/>
  </edge>
  <edge label="823741 (pp) 832184" source="159" target="337">
    <att type="string" name="canonicalName" value="823741 (pp) 832184"/>
    <att type="string" name="interaction" value="pp"/>
    <att type="int" name="SCORE" value="315"/>
    <att type="string" name="support" value="{&quot;StringDB&quot;: &quot;physical&quot;, &quot;StringEvidence&quot;: &quot;experiments:0.286,textmining:0.019&quot;, &quot;String_Score_Physical&quot;: 315, &quot;String_Score_Combined&quot;: 327}"/>
  </edge>
  <edge label="823741 (pp) 832352" source="159" target="340">
    <att type="string" name="canonicalName" value="823741 (pp) 832352"/>
    <att type="string" name="interaction" value="pp"/>
    <att type="int" name="SCORE" value="900"/>
    <att type="string" name="support" value="{&quot;StringDB&quot;: &quot;physical&quot;, &quot;StringEvidence&quot;: &quot;database:0.896,textmining:0.401,coexpression:0.191&quot;, &quot;String_Score_Physical&quot;: 900, &quot;String_Score_Combined&quot;: 919}"/>
  </edge>
  <edge label="823741 (pp) 833791" source="159" target="355">
    <att type="string" name="canonicalName" value="823741 (pp) 833791"/>
    <att type="string" name="interaction" value="pp"/>
    <att type="int" name="SCORE" value="505"/>
    <att type="string" name="support" value="{&quot;StringDB&quot;: &quot;physical&quot;, &quot;StringEvidence&quot;: &quot;textmining:0.574,experiments:0.484,coexpression:0.004&quot;, &quot;String_Score_Physical&quot;: 505, &quot;String_Score_Combined&quot;: 789}"/>
  </edge>
  <edge label="823741 (pp) 833835" source="159" target="356">
    <att type="string" name="canonicalName" value="823741 (pp) 833835"/>
    <att type="string" name="interaction" value="pp"/>
    <att type="int" name="SCORE" value="243"/>
    <att type="string" name="support" value="{&quot;StringDB&quot;: &quot;physical&quot;, &quot;StringEvidence&quot;: &quot;experiments:0.212,textmining:0.095&quot;, &quot;String_Score_Physical&quot;: 243, &quot;String_Score_Combined&quot;: 316}"/>
  </edge>
  <edge label="823741 (pp) 834975" source="159" target="376">
    <att type="string" name="canonicalName" value="823741 (pp) 834975"/>
    <att type="string" name="interaction" value="pp"/>
    <att type="int" name="SCORE" value="914"/>
    <att type="string" name="support" value="{&quot;StringDB&quot;: &quot;physical&quot;, &quot;StringEvidence&quot;: &quot;database:0.896,textmining:0.538,experiments:0.141,coexpression:0.021&quot;, &quot;String_Score_Physical&quot;: 914, &quot;String_Score_Combined&quot;: 961}"/>
  </edge>
  <edge label="823741 (pp) 835553" source="159" target="393">
    <att type="string" name="canonicalName" value="823741 (pp) 835553"/>
    <att type="string" name="interaction" value="pp"/>
    <att type="int" name="SCORE" value="982"/>
    <att type="string" name="support" value="{&quot;StringDB&quot;: &quot;physical&quot;, &quot;StringEvidence&quot;: &quot;database:0.896,experiments:0.821,textmining:0.604,coexpression:0.444&quot;, &quot;BioGrid&quot;: &quot;physical&quot;, &quot;BioGrid_PubMed&quot;: &quot;17662028&quot;, &quot;BioGrid_Type&quot;: &quot;Affinity Capture-Luminescence&quot;, &quot;String_Score_Physical&quot;: 982, &quot;String_Score_Combined&quot;: 996}"/>
  </edge>
  <edge label="823741 (pp) 836163" source="159" target="408">
    <att type="string" name="canonicalName" value="823741 (pp) 836163"/>
    <att type="string" name="interaction" value="pp"/>
    <att type="int" name="SCORE" value="900"/>
    <att type="string" name="support" value="{&quot;StringDB&quot;: &quot;physical&quot;, &quot;StringEvidence&quot;: &quot;database:0.896,textmining:0.071,coexpression:0.004&quot;, &quot;String_Score_Physical&quot;: 900, &quot;String_Score_Combined&quot;: 907}"/>
  </edge>
  <edge label="823741 (pp) 836661" source="159" target="416">
    <att type="string" name="canonicalName" value="823741 (pp) 836661"/>
    <att type="string" name="interaction" value="pp"/>
    <att type="int" name="SCORE" value="467"/>
    <att type="string" name="support" value="{&quot;StringDB&quot;: &quot;physical&quot;, &quot;StringEvidence&quot;: &quot;textmining:0.916,experiments:0.444,coexpression:0.262&quot;, &quot;String_Score_Physical&quot;: 467, &quot;String_Score_Combined&quot;: 966}"/>
  </edge>
  <edge label="823741 (pp) 836899" source="159" target="421">
    <att type="string" name="canonicalName" value="823741 (pp) 836899"/>
    <att type="string" name="interaction" value="pp"/>
    <att type="int" name="SCORE" value="727"/>
    <att type="string" name="support" value="{&quot;StringDB&quot;: &quot;physical&quot;, &quot;StringEvidence&quot;: &quot;experiments:0.715,textmining:0.009&quot;, &quot;String_Score_Physical&quot;: 727, &quot;String_Score_Combined&quot;: 729}"/>
  </edge>
  <edge label="823741 (pp) 837279" source="159" target="429">
    <att type="string" name="canonicalName" value="823741 (pp) 837279"/>
    <att type="string" name="interaction" value="pp"/>
    <att type="int" name="SCORE" value="545"/>
    <att type="string" name="support" value="{&quot;StringDB&quot;: &quot;physical&quot;, &quot;StringEvidence&quot;: &quot;experiments:0.526,textmining:0.222,coexpression:0.100&quot;, &quot;String_Score_Physical&quot;: 545, &quot;String_Score_Combined&quot;: 681}"/>
  </edge>
  <edge label="823741 (pp) 838589" source="159" target="463">
    <att type="string" name="canonicalName" value="823741 (pp) 838589"/>
    <att type="string" name="interaction" value="pp"/>
    <att type="int" name="SCORE" value="198"/>
    <att type="string" name="support" value="{&quot;StringDB&quot;: &quot;physical&quot;, &quot;StringEvidence&quot;: &quot;experiments:0.164&quot;, &quot;String_Score_Physical&quot;: 198, &quot;String_Score_Combined&quot;: 198}"/>
  </edge>
  <edge label="823741 (pp) 841707" source="159" target="501">
    <att type="string" name="canonicalName" value="823741 (pp) 841707"/>
    <att type="string" name="interaction" value="pp"/>
    <att type="int" name="SCORE" value="968"/>
    <att type="string" name="support" value="{&quot;StringDB&quot;: &quot;physical&quot;, &quot;StringEvidence&quot;: &quot;database:0.896,experiments:0.681,textmining:0.468,coexpression:0.246&quot;, &quot;String_Score_Physical&quot;: 968, &quot;String_Score_Combined&quot;: 987}"/>
  </edge>
  <edge label="823741 (pp) 841910" source="159" target="506">
    <att type="string" name="canonicalName" value="823741 (pp) 841910"/>
    <att type="string" name="interaction" value="pp"/>
    <att type="int" name="SCORE" value="950"/>
    <att type="string" name="support" value="{&quot;StringDB&quot;: &quot;physical&quot;, &quot;StringEvidence&quot;: &quot;database:0.896,coexpression:0.512,experiments:0.504,textmining:0.421&quot;, &quot;String_Score_Physical&quot;: 950, &quot;String_Score_Combined&quot;: 985}"/>
  </edge>
  <edge label="823741 (pp) 842728" source="159" target="531">
    <att type="string" name="canonicalName" value="823741 (pp) 842728"/>
    <att type="string" name="interaction" value="pp"/>
    <att type="int" name="SCORE" value="191"/>
    <att type="string" name="support" value="{&quot;StringDB&quot;: &quot;physical&quot;, &quot;StringEvidence&quot;: &quot;experiments:0.156,textmining:0.006&quot;, &quot;String_Score_Physical&quot;: 191, &quot;String_Score_Combined&quot;: 196}"/>
  </edge>
  <edge label="823849 (pp) 823891" source="160" target="164">
    <att type="string" name="canonicalName" value="823849 (pp) 823891"/>
    <att type="string" name="interaction" value="pp"/>
    <att type="int" name="SCORE" value="701"/>
    <att type="string" name="support" value="{&quot;StringDB&quot;: &quot;physical&quot;, &quot;StringEvidence&quot;: &quot;experiments:0.688&quot;, &quot;String_Score_Physical&quot;: 701, &quot;String_Score_Combined&quot;: 701}"/>
  </edge>
  <edge label="823849 (pp) 824541" source="160" target="179">
    <att type="string" name="canonicalName" value="823849 (pp) 824541"/>
    <att type="string" name="interaction" value="pp"/>
    <att type="int" name="SCORE" value="504"/>
    <att type="string" name="support" value="{&quot;StringDB&quot;: &quot;physical&quot;, &quot;StringEvidence&quot;: &quot;experiments:0.483&quot;, &quot;String_Score_Physical&quot;: 504, &quot;String_Score_Combined&quot;: 504}"/>
  </edge>
  <edge label="823849 (pp) 826637" source="160" target="215">
    <att type="string" name="canonicalName" value="823849 (pp) 826637"/>
    <att type="string" name="interaction" value="pp"/>
    <att type="int" name="SCORE" value="504"/>
    <att type="string" name="support" value="{&quot;StringDB&quot;: &quot;physical&quot;, &quot;StringEvidence&quot;: &quot;experiments:0.483,coexpression:0.001&quot;, &quot;String_Score_Physical&quot;: 504, &quot;String_Score_Combined&quot;: 504}"/>
  </edge>
  <edge label="823849 (pp) 828154" source="160" target="243">
    <att type="string" name="canonicalName" value="823849 (pp) 828154"/>
    <att type="string" name="interaction" value="pp"/>
    <att type="int" name="SCORE" value="258"/>
    <att type="string" name="support" value="{&quot;StringDB&quot;: &quot;physical&quot;, &quot;StringEvidence&quot;: &quot;experiments:0.226&quot;, &quot;String_Score_Physical&quot;: 258, &quot;String_Score_Combined&quot;: 258}"/>
  </edge>
  <edge label="823849 (pp) 828729" source="160" target="252">
    <att type="string" name="canonicalName" value="823849 (pp) 828729"/>
    <att type="string" name="interaction" value="pp"/>
    <att type="int" name="SCORE" value="504"/>
    <att type="string" name="support" value="{&quot;StringDB&quot;: &quot;physical&quot;, &quot;StringEvidence&quot;: &quot;experiments:0.483,textmining:0.048&quot;, &quot;String_Score_Physical&quot;: 504, &quot;String_Score_Combined&quot;: 527}"/>
  </edge>
  <edge label="823849 (pp) 829770" source="160" target="280">
    <att type="string" name="canonicalName" value="823849 (pp) 829770"/>
    <att type="string" name="interaction" value="pp"/>
    <att type="int" name="SCORE" value="470"/>
    <att type="string" name="support" value="{&quot;StringDB&quot;: &quot;physical&quot;, &quot;StringEvidence&quot;: &quot;experiments:0.447&quot;, &quot;String_Score_Physical&quot;: 470, &quot;String_Score_Combined&quot;: 470}"/>
  </edge>
  <edge label="823849 (pp) 831692" source="160" target="324">
    <att type="string" name="canonicalName" value="823849 (pp) 831692"/>
    <att type="string" name="interaction" value="pp"/>
    <att type="int" name="SCORE" value="504"/>
    <att type="string" name="support" value="{&quot;StringDB&quot;: &quot;physical&quot;, &quot;StringEvidence&quot;: &quot;experiments:0.483,textmining:0.032,coexpression:0.016&quot;, &quot;String_Score_Physical&quot;: 504, &quot;String_Score_Combined&quot;: 527}"/>
  </edge>
  <edge label="823849 (pp) 831853" source="160" target="327">
    <att type="string" name="canonicalName" value="823849 (pp) 831853"/>
    <att type="string" name="interaction" value="pp"/>
    <att type="int" name="SCORE" value="428"/>
    <att type="string" name="support" value="{&quot;StringDB&quot;: &quot;physical&quot;, &quot;StringEvidence&quot;: &quot;experiments:0.404&quot;, &quot;String_Score_Physical&quot;: 428, &quot;String_Score_Combined&quot;: 428}"/>
  </edge>
  <edge label="823849 (pp) 831956" source="160" target="332">
    <att type="string" name="canonicalName" value="823849 (pp) 831956"/>
    <att type="string" name="interaction" value="pp"/>
    <att type="int" name="SCORE" value="504"/>
    <att type="string" name="support" value="{&quot;StringDB&quot;: &quot;physical&quot;, &quot;StringEvidence&quot;: &quot;experiments:0.483,textmining:0.004&quot;, &quot;String_Score_Physical&quot;: 504, &quot;String_Score_Combined&quot;: 506}"/>
  </edge>
  <edge label="823849 (pp) 832703" source="160" target="346">
    <att type="string" name="canonicalName" value="823849 (pp) 832703"/>
    <att type="string" name="interaction" value="pp"/>
    <att type="int" name="SCORE" value="258"/>
    <att type="string" name="support" value="{&quot;StringDB&quot;: &quot;physical&quot;, &quot;StringEvidence&quot;: &quot;experiments:0.226&quot;, &quot;String_Score_Physical&quot;: 258, &quot;String_Score_Combined&quot;: 258}"/>
  </edge>
  <edge label="823849 (pp) 832832" source="160" target="349">
    <att type="string" name="canonicalName" value="823849 (pp) 832832"/>
    <att type="string" name="interaction" value="pp"/>
    <att type="int" name="SCORE" value="552"/>
    <att type="string" name="support" value="{&quot;StringDB&quot;: &quot;physical&quot;, &quot;StringEvidence&quot;: &quot;experiments:0.533&quot;, &quot;String_Score_Physical&quot;: 552, &quot;String_Score_Combined&quot;: 552}"/>
  </edge>
  <edge label="823849 (pp) 832848" source="160" target="350">
    <att type="string" name="canonicalName" value="823849 (pp) 832848"/>
    <att type="string" name="interaction" value="pp"/>
    <att type="int" name="SCORE" value="504"/>
    <att type="string" name="support" value="{&quot;StringDB&quot;: &quot;physical&quot;, &quot;StringEvidence&quot;: &quot;experiments:0.483,coexpression:0.007&quot;, &quot;String_Score_Physical&quot;: 504, &quot;String_Score_Combined&quot;: 507}"/>
  </edge>
  <edge label="823849 (pp) 837486" source="160" target="435">
    <att type="string" name="canonicalName" value="823849 (pp) 837486"/>
    <att type="string" name="interaction" value="pp"/>
    <att type="int" name="SCORE" value="470"/>
    <att type="string" name="support" value="{&quot;StringDB&quot;: &quot;physical&quot;, &quot;StringEvidence&quot;: &quot;experiments:0.447,coexpression:0.016&quot;, &quot;String_Score_Physical&quot;: 470, &quot;String_Score_Combined&quot;: 478}"/>
  </edge>
  <edge label="823849 (pp) 838388" source="160" target="458">
    <att type="string" name="canonicalName" value="823849 (pp) 838388"/>
    <att type="string" name="interaction" value="pp"/>
    <att type="int" name="SCORE" value="696"/>
    <att type="string" name="support" value="{&quot;StringDB&quot;: &quot;physical&quot;, &quot;StringEvidence&quot;: &quot;experiments:0.683,coexpression:0.016&quot;, &quot;String_Score_Physical&quot;: 696, &quot;String_Score_Combined&quot;: 700}"/>
  </edge>
  <edge label="823849 (pp) 839109" source="160" target="471">
    <att type="string" name="canonicalName" value="823849 (pp) 839109"/>
    <att type="string" name="interaction" value="pp"/>
    <att type="int" name="SCORE" value="217"/>
    <att type="string" name="support" value="{&quot;StringDB&quot;: &quot;physical&quot;, &quot;StringEvidence&quot;: &quot;experiments:0.184,coexpression:0.042,textmining:0.031&quot;, &quot;String_Score_Physical&quot;: 217, &quot;String_Score_Combined&quot;: 273}"/>
  </edge>
  <edge label="823849 (pp) 839521" source="160" target="478">
    <att type="string" name="canonicalName" value="823849 (pp) 839521"/>
    <att type="string" name="interaction" value="pp"/>
    <att type="int" name="SCORE" value="947"/>
    <att type="string" name="support" value="{&quot;StringDB&quot;: &quot;physical&quot;, &quot;StringEvidence&quot;: &quot;database:0.896,textmining:0.657,experiments:0.475,coexpression:0.058&quot;, &quot;String_Score_Physical&quot;: 947, &quot;String_Score_Combined&quot;: 983}"/>
  </edge>
  <edge label="823849 (pp) 841914" source="160" target="507">
    <att type="string" name="canonicalName" value="823849 (pp) 841914"/>
    <att type="string" name="interaction" value="pp"/>
    <att type="int" name="SCORE" value="258"/>
    <att type="string" name="support" value="{&quot;StringDB&quot;: &quot;physical&quot;, &quot;StringEvidence&quot;: &quot;experiments:0.226&quot;, &quot;String_Score_Physical&quot;: 258, &quot;String_Score_Combined&quot;: 258}"/>
  </edge>
  <edge label="823849 (pp) 843892" source="160" target="554">
    <att type="string" name="canonicalName" value="823849 (pp) 843892"/>
    <att type="string" name="interaction" value="pp"/>
    <att type="int" name="SCORE" value="211"/>
    <att type="string" name="support" value="{&quot;StringDB&quot;: &quot;physical&quot;, &quot;StringEvidence&quot;: &quot;textmining:0.301,experiments:0.177,coexpression:0.004&quot;, &quot;String_Score_Physical&quot;: 211, &quot;String_Score_Combined&quot;: 451}"/>
  </edge>
  <edge label="823849 (pp) 844055" source="160" target="561">
    <att type="string" name="canonicalName" value="823849 (pp) 844055"/>
    <att type="string" name="interaction" value="pp"/>
    <att type="int" name="SCORE" value="260"/>
    <att type="string" name="support" value="{&quot;StringDB&quot;: &quot;physical&quot;, &quot;StringEvidence&quot;: &quot;experiments:0.229,coexpression:0.020&quot;, &quot;String_Score_Physical&quot;: 260, &quot;String_Score_Combined&quot;: 275}"/>
  </edge>
  <edge label="823849 (pp) 844765" source="160" target="575">
    <att type="string" name="canonicalName" value="823849 (pp) 844765"/>
    <att type="string" name="interaction" value="pp"/>
    <att type="int" name="SCORE" value="504"/>
    <att type="string" name="support" value="{&quot;StringDB&quot;: &quot;physical&quot;, &quot;StringEvidence&quot;: &quot;experiments:0.483,coexpression:0.018&quot;, &quot;String_Score_Physical&quot;: 504, &quot;String_Score_Combined&quot;: 512}"/>
  </edge>
  <edge label="823853 (pp) 837730" source="161" target="440">
    <att type="string" name="canonicalName" value="823853 (pp) 837730"/>
    <att type="string" name="interaction" value="pp"/>
    <att type="int" name="SCORE" value="650"/>
    <att type="string" name="support" value="{&quot;StringDB&quot;: &quot;physical&quot;, &quot;StringEvidence&quot;: &quot;database:0.635&quot;, &quot;String_Score_Physical&quot;: 650, &quot;String_Score_Combined&quot;: 650}"/>
  </edge>
  <edge label="823853 (pp) 842563" source="161" target="527">
    <att type="string" name="canonicalName" value="823853 (pp) 842563"/>
    <att type="string" name="interaction" value="pp"/>
    <att type="int" name="SCORE" value="650"/>
    <att type="string" name="support" value="{&quot;StringDB&quot;: &quot;physical&quot;, &quot;StringEvidence&quot;: &quot;database:0.635,textmining:0.051&quot;, &quot;String_Score_Physical&quot;: 650, &quot;String_Score_Combined&quot;: 667}"/>
  </edge>
  <edge label="823862 (pp) 841778" source="162" target="503">
    <att type="string" name="canonicalName" value="823862 (pp) 841778"/>
    <att type="string" name="interaction" value="pp"/>
    <att type="int" name="SCORE" value="208"/>
    <att type="string" name="support" value="{&quot;BioGrid&quot;: &quot;physical&quot;, &quot;BioGrid_PubMed&quot;: &quot;29320478&quot;, &quot;BioGrid_Type&quot;: &quot;Reconstituted Complex&quot;}"/>
  </edge>
  <edge label="823862 (pp) 844055" source="162" target="561">
    <att type="string" name="canonicalName" value="823862 (pp) 844055"/>
    <att type="string" name="interaction" value="pp"/>
    <att type="int" name="SCORE" value="270"/>
    <att type="string" name="support" value="{&quot;StringDB&quot;: &quot;physical&quot;, &quot;StringEvidence&quot;: &quot;experiments:0.239,textmining:0.005&quot;, &quot;String_Score_Physical&quot;: 270, &quot;String_Score_Combined&quot;: 273}"/>
  </edge>
  <edge label="823862 (pp) 844347" source="162" target="570">
    <att type="string" name="canonicalName" value="823862 (pp) 844347"/>
    <att type="string" name="interaction" value="pp"/>
    <att type="int" name="SCORE" value="252"/>
    <att type="string" name="support" value="{&quot;StringDB&quot;: &quot;physical&quot;, &quot;StringEvidence&quot;: &quot;experiments:0.220&quot;, &quot;String_Score_Physical&quot;: 252, &quot;String_Score_Combined&quot;: 252}"/>
  </edge>
  <edge label="823888 (pp) 823970" source="163" target="166">
    <att type="string" name="canonicalName" value="823888 (pp) 823970"/>
    <att type="string" name="interaction" value="pp"/>
    <att type="int" name="SCORE" value="213"/>
    <att type="string" name="support" value="{&quot;StringDB&quot;: &quot;physical&quot;, &quot;StringEvidence&quot;: &quot;experiments:0.179,textmining:0.033,coexpression:0.007&quot;, &quot;String_Score_Physical&quot;: 213, &quot;String_Score_Combined&quot;: 244}"/>
  </edge>
  <edge label="823888 (pp) 824930" source="163" target="189">
    <att type="string" name="canonicalName" value="823888 (pp) 824930"/>
    <att type="string" name="interaction" value="pp"/>
    <att type="int" name="SCORE" value="900"/>
    <att type="string" name="support" value="{&quot;StringDB&quot;: &quot;physical&quot;, &quot;StringEvidence&quot;: &quot;database:0.896,textmining:0.223,neighborhood:0.114,coexpression:0.086&quot;, &quot;String_Score_Physical&quot;: 900, &quot;String_Score_Combined&quot;: 937}"/>
  </edge>
  <edge label="823888 (pp) 840312" source="163" target="487">
    <att type="string" name="canonicalName" value="823888 (pp) 840312"/>
    <att type="string" name="interaction" value="pp"/>
    <att type="int" name="SCORE" value="269"/>
    <att type="string" name="support" value="{&quot;StringDB&quot;: &quot;physical&quot;, &quot;StringEvidence&quot;: &quot;experiments:0.238,neighborhood:0.155,textmining:0.094,coexpression:0.004&quot;, &quot;String_Score_Physical&quot;: 269, &quot;String_Score_Combined&quot;: 442}"/>
  </edge>
  <edge label="823891 (pp) 824077" source="164" target="168">
    <att type="string" name="canonicalName" value="823891 (pp) 824077"/>
    <att type="string" name="interaction" value="pp"/>
    <att type="int" name="SCORE" value="242"/>
    <att type="string" name="support" value="{&quot;StringDB&quot;: &quot;physical&quot;, &quot;StringEvidence&quot;: &quot;experiments:0.211,coexpression:0.025,neighborhood:0.014&quot;, &quot;String_Score_Physical&quot;: 242, &quot;String_Score_Combined&quot;: 271}"/>
  </edge>
  <edge label="823891 (pp) 824541" source="164" target="179">
    <att type="string" name="canonicalName" value="823891 (pp) 824541"/>
    <att type="string" name="interaction" value="pp"/>
    <att type="int" name="SCORE" value="978"/>
    <att type="string" name="support" value="{&quot;StringDB&quot;: &quot;physical&quot;, &quot;StringEvidence&quot;: &quot;coexpression:0.960,database:0.896,experiments:0.787,textmining:0.655&quot;, &quot;String_Score_Physical&quot;: 978, &quot;String_Score_Combined&quot;: 999}"/>
  </edge>
  <edge label="823891 (pp) 824896" source="164" target="188">
    <att type="string" name="canonicalName" value="823891 (pp) 824896"/>
    <att type="string" name="interaction" value="pp"/>
    <att type="int" name="SCORE" value="983"/>
    <att type="string" name="support" value="{&quot;StringDB&quot;: &quot;physical&quot;, &quot;StringEvidence&quot;: &quot;database:0.896,experiments:0.830,coexpression:0.449&quot;, &quot;String_Score_Physical&quot;: 983, &quot;String_Score_Combined&quot;: 990}"/>
  </edge>
  <edge label="823891 (pp) 825847" source="164" target="209">
    <att type="string" name="canonicalName" value="823891 (pp) 825847"/>
    <att type="string" name="interaction" value="pp"/>
    <att type="int" name="SCORE" value="436"/>
    <att type="string" name="support" value="{&quot;StringDB&quot;: &quot;physical&quot;, &quot;StringEvidence&quot;: &quot;experiments:0.412,coexpression:0.158,textmining:0.032&quot;, &quot;String_Score_Physical&quot;: 436, &quot;String_Score_Combined&quot;: 540}"/>
  </edge>
  <edge label="823891 (pp) 825880" source="164" target="210">
    <att type="string" name="canonicalName" value="823891 (pp) 825880"/>
    <att type="string" name="interaction" value="pp"/>
    <att type="int" name="SCORE" value="436"/>
    <att type="string" name="support" value="{&quot;StringDB&quot;: &quot;physical&quot;, &quot;StringEvidence&quot;: &quot;experiments:0.412,coexpression:0.158,textmining:0.032&quot;, &quot;String_Score_Physical&quot;: 436, &quot;String_Score_Combined&quot;: 540}"/>
  </edge>
  <edge label="823891 (pp) 826414" source="164" target="212">
    <att type="string" name="canonicalName" value="823891 (pp) 826414"/>
    <att type="string" name="interaction" value="pp"/>
    <att type="int" name="SCORE" value="436"/>
    <att type="string" name="support" value="{&quot;StringDB&quot;: &quot;physical&quot;, &quot;StringEvidence&quot;: &quot;experiments:0.412,coexpression:0.158,textmining:0.032&quot;, &quot;String_Score_Physical&quot;: 436, &quot;String_Score_Combined&quot;: 540}"/>
  </edge>
  <edge label="823891 (pp) 826637" source="164" target="215">
    <att type="string" name="canonicalName" value="823891 (pp) 826637"/>
    <att type="string" name="interaction" value="pp"/>
    <att type="int" name="SCORE" value="978"/>
    <att type="string" name="support" value="{&quot;StringDB&quot;: &quot;physical&quot;, &quot;StringEvidence&quot;: &quot;coexpression:0.971,database:0.896,experiments:0.787,textmining:0.687,neighborhood:0.150&quot;, &quot;String_Score_Physical&quot;: 978, &quot;String_Score_Combined&quot;: 999}"/>
  </edge>
  <edge label="823891 (pp) 826877" source="164" target="218">
    <att type="string" name="canonicalName" value="823891 (pp) 826877"/>
    <att type="string" name="interaction" value="pp"/>
    <att type="int" name="SCORE" value="307"/>
    <att type="string" name="support" value="{&quot;StringDB&quot;: &quot;physical&quot;, &quot;StringEvidence&quot;: &quot;experiments:0.278,textmining:0.019,coexpression:0.005&quot;, &quot;String_Score_Physical&quot;: 307, &quot;String_Score_Combined&quot;: 324}"/>
  </edge>
  <edge label="823891 (pp) 828004" source="164" target="236">
    <att type="string" name="canonicalName" value="823891 (pp) 828004"/>
    <att type="string" name="interaction" value="pp"/>
    <att type="int" name="SCORE" value="975"/>
    <att type="string" name="support" value="{&quot;StringDB&quot;: &quot;physical&quot;, &quot;StringEvidence&quot;: &quot;coexpression:0.929,database:0.896,experiments:0.754,textmining:0.191&quot;, &quot;String_Score_Physical&quot;: 975, &quot;String_Score_Combined&quot;: 998}"/>
  </edge>
  <edge label="823891 (pp) 828134" source="164" target="240">
    <att type="string" name="canonicalName" value="823891 (pp) 828134"/>
    <att type="string" name="interaction" value="pp"/>
    <att type="int" name="SCORE" value="731"/>
    <att type="string" name="support" value="{&quot;StringDB&quot;: &quot;physical&quot;, &quot;StringEvidence&quot;: &quot;coexpression:0.831,experiments:0.719,textmining:0.301,neighborhood:0.155&quot;, &quot;String_Score_Physical&quot;: 731, &quot;String_Score_Combined&quot;: 973}"/>
  </edge>
  <edge label="823891 (pp) 828613" source="164" target="250">
    <att type="string" name="canonicalName" value="823891 (pp) 828613"/>
    <att type="string" name="interaction" value="pp"/>
    <att type="int" name="SCORE" value="267"/>
    <att type="string" name="support" value="{&quot;StringDB&quot;: &quot;physical&quot;, &quot;StringEvidence&quot;: &quot;experiments:0.236,coexpression:0.123,textmining:0.051&quot;, &quot;String_Score_Physical&quot;: 267, &quot;String_Score_Combined&quot;: 390}"/>
  </edge>
  <edge label="823891 (pp) 828729" source="164" target="252">
    <att type="string" name="canonicalName" value="823891 (pp) 828729"/>
    <att type="string" name="interaction" value="pp"/>
    <att type="int" name="SCORE" value="982"/>
    <att type="string" name="support" value="{&quot;StringDB&quot;: &quot;physical&quot;, &quot;StringEvidence&quot;: &quot;coexpression:0.952,database:0.896,experiments:0.827,textmining:0.453&quot;, &quot;String_Score_Physical&quot;: 982, &quot;String_Score_Combined&quot;: 999}"/>
  </edge>
  <edge label="823891 (pp) 828951" source="164" target="256">
    <att type="string" name="canonicalName" value="823891 (pp) 828951"/>
    <att type="string" name="interaction" value="pp"/>
    <att type="int" name="SCORE" value="595"/>
    <att type="string" name="support" value="{&quot;StringDB&quot;: &quot;physical&quot;, &quot;StringEvidence&quot;: &quot;coexpression:0.778,experiments:0.578,textmining:0.224,neighborhood:0.150&quot;, &quot;String_Score_Physical&quot;: 595, &quot;String_Score_Combined&quot;: 940}"/>
  </edge>
  <edge label="823891 (pp) 829022" source="164" target="257">
    <att type="string" name="canonicalName" value="823891 (pp) 829022"/>
    <att type="string" name="interaction" value="pp"/>
    <att type="int" name="SCORE" value="244"/>
    <att type="string" name="support" value="{&quot;StringDB&quot;: &quot;physical&quot;, &quot;StringEvidence&quot;: &quot;experiments:0.213,coexpression:0.003&quot;, &quot;String_Score_Physical&quot;: 244, &quot;String_Score_Combined&quot;: 247}"/>
  </edge>
  <edge label="823891 (pp) 829770" source="164" target="280">
    <att type="string" name="canonicalName" value="823891 (pp) 829770"/>
    <att type="string" name="interaction" value="pp"/>
    <att type="int" name="SCORE" value="978"/>
    <att type="string" name="support" value="{&quot;StringDB&quot;: &quot;physical&quot;, &quot;StringEvidence&quot;: &quot;coexpression:0.918,database:0.896,experiments:0.784,textmining:0.192,neighborhood:0.140&quot;, &quot;String_Score_Physical&quot;: 978, &quot;String_Score_Combined&quot;: 998}"/>
  </edge>
  <edge label="823891 (pp) 831692" source="164" target="324">
    <att type="string" name="canonicalName" value="823891 (pp) 831692"/>
    <att type="string" name="interaction" value="pp"/>
    <att type="int" name="SCORE" value="978"/>
    <att type="string" name="support" value="{&quot;StringDB&quot;: &quot;physical&quot;, &quot;StringEvidence&quot;: &quot;coexpression:0.981,database:0.896,experiments:0.787,textmining:0.469&quot;, &quot;String_Score_Physical&quot;: 978, &quot;String_Score_Combined&quot;: 999}"/>
  </edge>
  <edge label="823891 (pp) 831853" source="164" target="327">
    <att type="string" name="canonicalName" value="823891 (pp) 831853"/>
    <att type="string" name="interaction" value="pp"/>
    <att type="int" name="SCORE" value="740"/>
    <att type="string" name="support" value="{&quot;StringDB&quot;: &quot;physical&quot;, &quot;StringEvidence&quot;: &quot;coexpression:0.966,experiments:0.729,textmining:0.238,neighborhood:0.150&quot;, &quot;String_Score_Physical&quot;: 740, &quot;String_Score_Combined&quot;: 994}"/>
  </edge>
  <edge label="823891 (pp) 831956" source="164" target="332">
    <att type="string" name="canonicalName" value="823891 (pp) 831956"/>
    <att type="string" name="interaction" value="pp"/>
    <att type="int" name="SCORE" value="982"/>
    <att type="string" name="support" value="{&quot;StringDB&quot;: &quot;physical&quot;, &quot;StringEvidence&quot;: &quot;coexpression:0.927,database:0.896,experiments:0.823,textmining:0.440,neighborhood:0.144&quot;, &quot;String_Score_Physical&quot;: 982, &quot;String_Score_Combined&quot;: 999}"/>
  </edge>
  <edge label="823891 (pp) 832055" source="164" target="334">
    <att type="string" name="canonicalName" value="823891 (pp) 832055"/>
    <att type="string" name="interaction" value="pp"/>
    <att type="int" name="SCORE" value="307"/>
    <att type="string" name="support" value="{&quot;StringDB&quot;: &quot;physical&quot;, &quot;StringEvidence&quot;: &quot;experiments:0.278,textmining:0.019,coexpression:0.005&quot;, &quot;String_Score_Physical&quot;: 307, &quot;String_Score_Combined&quot;: 324}"/>
  </edge>
  <edge label="823891 (pp) 832184" source="164" target="337">
    <att type="string" name="canonicalName" value="823891 (pp) 832184"/>
    <att type="string" name="interaction" value="pp"/>
    <att type="int" name="SCORE" value="436"/>
    <att type="string" name="support" value="{&quot;StringDB&quot;: &quot;physical&quot;, &quot;StringEvidence&quot;: &quot;experiments:0.412,coexpression:0.158,textmining:0.032&quot;, &quot;String_Score_Physical&quot;: 436, &quot;String_Score_Combined&quot;: 540}"/>
  </edge>
  <edge label="823891 (pp) 832647" source="164" target="345">
    <att type="string" name="canonicalName" value="823891 (pp) 832647"/>
    <att type="string" name="interaction" value="pp"/>
    <att type="int" name="SCORE" value="948"/>
    <att type="string" name="support" value="{&quot;StringDB&quot;: &quot;physical&quot;, &quot;StringEvidence&quot;: &quot;database:0.896,coexpression:0.654,experiments:0.483,textmining:0.034&quot;, &quot;String_Score_Physical&quot;: 948, &quot;String_Score_Combined&quot;: 982}"/>
  </edge>
  <edge label="823891 (pp) 832832" source="164" target="349">
    <att type="string" name="canonicalName" value="823891 (pp) 832832"/>
    <att type="string" name="interaction" value="pp"/>
    <att type="int" name="SCORE" value="981"/>
    <att type="string" name="support" value="{&quot;StringDB&quot;: &quot;physical&quot;, &quot;StringEvidence&quot;: &quot;coexpression:0.926,database:0.896,experiments:0.819,textmining:0.389&quot;, &quot;String_Score_Physical&quot;: 981, &quot;String_Score_Combined&quot;: 999}"/>
  </edge>
  <edge label="823891 (pp) 832848" source="164" target="350">
    <att type="string" name="canonicalName" value="823891 (pp) 832848"/>
    <att type="string" name="interaction" value="pp"/>
    <att type="int" name="SCORE" value="978"/>
    <att type="string" name="support" value="{&quot;StringDB&quot;: &quot;physical&quot;, &quot;StringEvidence&quot;: &quot;coexpression:0.984,database:0.896,experiments:0.787,textmining:0.034&quot;, &quot;String_Score_Physical&quot;: 978, &quot;String_Score_Combined&quot;: 999}"/>
  </edge>
  <edge label="823891 (pp) 833835" source="164" target="356">
    <att type="string" name="canonicalName" value="823891 (pp) 833835"/>
    <att type="string" name="interaction" value="pp"/>
    <att type="int" name="SCORE" value="275"/>
    <att type="string" name="support" value="{&quot;StringDB&quot;: &quot;physical&quot;, &quot;StringEvidence&quot;: &quot;experiments:0.244,coexpression:0.158&quot;, &quot;String_Score_Physical&quot;: 275, &quot;String_Score_Combined&quot;: 389}"/>
  </edge>
  <edge label="823891 (pp) 835661" source="164" target="395">
    <att type="string" name="canonicalName" value="823891 (pp) 835661"/>
    <att type="string" name="interaction" value="pp"/>
    <att type="int" name="SCORE" value="307"/>
    <att type="string" name="support" value="{&quot;StringDB&quot;: &quot;physical&quot;, &quot;StringEvidence&quot;: &quot;experiments:0.278,textmining:0.019,coexpression:0.005&quot;, &quot;String_Score_Physical&quot;: 307, &quot;String_Score_Combined&quot;: 324}"/>
  </edge>
  <edge label="823891 (pp) 836161" source="164" target="407">
    <att type="string" name="canonicalName" value="823891 (pp) 836161"/>
    <att type="string" name="interaction" value="pp"/>
    <att type="int" name="SCORE" value="739"/>
    <att type="string" name="support" value="{&quot;StringDB&quot;: &quot;physical&quot;, &quot;StringEvidence&quot;: &quot;experiments:0.728,coexpression:0.726,neighborhood:0.144,textmining:0.068&quot;, &quot;String_Score_Physical&quot;: 739, &quot;String_Score_Combined&quot;: 942}"/>
  </edge>
  <edge label="823891 (pp) 837309" source="164" target="432">
    <att type="string" name="canonicalName" value="823891 (pp) 837309"/>
    <att type="string" name="interaction" value="pp"/>
    <att type="int" name="SCORE" value="739"/>
    <att type="string" name="support" value="{&quot;StringDB&quot;: &quot;physical&quot;, &quot;StringEvidence&quot;: &quot;experiments:0.728,coexpression:0.703,neighborhood:0.144,textmining:0.068&quot;, &quot;String_Score_Physical&quot;: 739, &quot;String_Score_Combined&quot;: 938}"/>
  </edge>
  <edge label="823891 (pp) 837486" source="164" target="435">
    <att type="string" name="canonicalName" value="823891 (pp) 837486"/>
    <att type="string" name="interaction" value="pp"/>
    <att type="int" name="SCORE" value="764"/>
    <att type="string" name="support" value="{&quot;StringDB&quot;: &quot;physical&quot;, &quot;StringEvidence&quot;: &quot;coexpression:0.978,experiments:0.754,textmining:0.164&quot;, &quot;String_Score_Physical&quot;: 764, &quot;String_Score_Combined&quot;: 995}"/>
  </edge>
  <edge label="823891 (pp) 837560" source="164" target="436">
    <att type="string" name="canonicalName" value="823891 (pp) 837560"/>
    <att type="string" name="interaction" value="pp"/>
    <att type="int" name="SCORE" value="900"/>
    <att type="string" name="support" value="{&quot;StringDB&quot;: &quot;physical&quot;, &quot;StringEvidence&quot;: &quot;database:0.896,coexpression:0.181&quot;, &quot;String_Score_Physical&quot;: 900, &quot;String_Score_Combined&quot;: 918}"/>
  </edge>
  <edge label="823891 (pp) 838388" source="164" target="458">
    <att type="string" name="canonicalName" value="823891 (pp) 838388"/>
    <att type="string" name="interaction" value="pp"/>
    <att type="int" name="SCORE" value="940"/>
    <att type="string" name="support" value="{&quot;StringDB&quot;: &quot;physical&quot;, &quot;StringEvidence&quot;: &quot;coexpression:0.942,experiments:0.787,database:0.708,textmining:0.394&quot;, &quot;String_Score_Physical&quot;: 940, &quot;String_Score_Combined&quot;: 997}"/>
  </edge>
  <edge label="823891 (pp) 839109" source="164" target="471">
    <att type="string" name="canonicalName" value="823891 (pp) 839109"/>
    <att type="string" name="interaction" value="pp"/>
    <att type="int" name="SCORE" value="547"/>
    <att type="string" name="support" value="{&quot;StringDB&quot;: &quot;physical&quot;, &quot;StringEvidence&quot;: &quot;coexpression:0.833,experiments:0.528,textmining:0.202,neighborhood:0.147&quot;, &quot;String_Score_Physical&quot;: 547, &quot;String_Score_Combined&quot;: 948}"/>
  </edge>
  <edge label="823891 (pp) 839872" source="164" target="482">
    <att type="string" name="canonicalName" value="823891 (pp) 839872"/>
    <att type="string" name="interaction" value="pp"/>
    <att type="int" name="SCORE" value="511"/>
    <att type="string" name="support" value="{&quot;StringDB&quot;: &quot;physical&quot;, &quot;StringEvidence&quot;: &quot;experiments:0.490,coexpression:0.428,textmining:0.202,neighborhood:0.147&quot;, &quot;String_Score_Physical&quot;: 511, &quot;String_Score_Combined&quot;: 809}"/>
  </edge>
  <edge label="823891 (pp) 842768" source="164" target="533">
    <att type="string" name="canonicalName" value="823891 (pp) 842768"/>
    <att type="string" name="interaction" value="pp"/>
    <att type="int" name="SCORE" value="300"/>
    <att type="string" name="support" value="{&quot;StringDB&quot;: &quot;physical&quot;, &quot;StringEvidence&quot;: &quot;experiments:0.270,coexpression:0.034&quot;, &quot;String_Score_Physical&quot;: 300, &quot;String_Score_Combined&quot;: 323}"/>
  </edge>
  <edge label="823891 (pp) 844765" source="164" target="575">
    <att type="string" name="canonicalName" value="823891 (pp) 844765"/>
    <att type="string" name="interaction" value="pp"/>
    <att type="int" name="SCORE" value="796"/>
    <att type="string" name="support" value="{&quot;StringDB&quot;: &quot;physical&quot;, &quot;StringEvidence&quot;: &quot;coexpression:0.894,experiments:0.787,textmining:0.238,neighborhood:0.154&quot;, &quot;String_Score_Physical&quot;: 796, &quot;String_Score_Combined&quot;: 986}"/>
  </edge>
  <edge label="823891 (pp) 844785" source="164" target="578">
    <att type="string" name="canonicalName" value="823891 (pp) 844785"/>
    <att type="string" name="interaction" value="pp"/>
    <att type="int" name="SCORE" value="472"/>
    <att type="string" name="support" value="{&quot;StringDB&quot;: &quot;physical&quot;, &quot;StringEvidence&quot;: &quot;experiments:0.449,textmining:0.188,neighborhood:0.144,coexpression:0.140&quot;, &quot;String_Score_Physical&quot;: 472, &quot;String_Score_Combined&quot;: 684}"/>
  </edge>
  <edge label="823955 (pp) 829444" source="165" target="267">
    <att type="string" name="canonicalName" value="823955 (pp) 829444"/>
    <att type="string" name="interaction" value="pp"/>
    <att type="int" name="SCORE" value="680"/>
    <att type="string" name="support" value="{&quot;StringDB&quot;: &quot;physical&quot;, &quot;StringEvidence&quot;: &quot;database:0.635,textmining:0.291,experiments:0.088,coexpression:0.003&quot;, &quot;String_Score_Physical&quot;: 680, &quot;String_Score_Combined&quot;: 774}"/>
  </edge>
  <edge label="823955 (pp) 830120" source="165" target="289">
    <att type="string" name="canonicalName" value="823955 (pp) 830120"/>
    <att type="string" name="interaction" value="pp"/>
    <att type="int" name="SCORE" value="691"/>
    <att type="string" name="support" value="{&quot;StringDB&quot;: &quot;physical&quot;, &quot;StringEvidence&quot;: &quot;database:0.635,experiments:0.118,textmining:0.112,neighborhood:0.105,coexpression:0.097&quot;, &quot;String_Score_Physical&quot;: 691, &quot;String_Score_Combined&quot;: 778}"/>
  </edge>
  <edge label="823955 (pp) 833655" source="165" target="354">
    <att type="string" name="canonicalName" value="823955 (pp) 833655"/>
    <att type="string" name="interaction" value="pp"/>
    <att type="int" name="SCORE" value="904"/>
    <att type="string" name="support" value="{&quot;StringDB&quot;: &quot;physical&quot;, &quot;StringEvidence&quot;: &quot;database:0.896,textmining:0.626,coexpression:0.137,experiments:0.047,neighborhood:0.045&quot;, &quot;String_Score_Physical&quot;: 904, &quot;String_Score_Combined&quot;: 970}"/>
  </edge>
  <edge label="823955 (pp) 834411" source="165" target="367">
    <att type="string" name="canonicalName" value="823955 (pp) 834411"/>
    <att type="string" name="interaction" value="pp"/>
    <att type="int" name="SCORE" value="650"/>
    <att type="string" name="support" value="{&quot;StringDB&quot;: &quot;physical&quot;, &quot;StringEvidence&quot;: &quot;database:0.635,textmining:0.014&quot;, &quot;String_Score_Physical&quot;: 650, &quot;String_Score_Combined&quot;: 654}"/>
  </edge>
  <edge label="823955 (pp) 835427" source="165" target="390">
    <att type="string" name="canonicalName" value="823955 (pp) 835427"/>
    <att type="string" name="interaction" value="pp"/>
    <att type="int" name="SCORE" value="800"/>
    <att type="string" name="support" value="{&quot;StringDB&quot;: &quot;physical&quot;, &quot;StringEvidence&quot;: &quot;database:0.791,textmining:0.077,neighborhood:0.019&quot;, &quot;String_Score_Physical&quot;: 800, &quot;String_Score_Combined&quot;: 818}"/>
  </edge>
  <edge label="823955 (pp) 838741" source="165" target="467">
    <att type="string" name="canonicalName" value="823955 (pp) 838741"/>
    <att type="string" name="interaction" value="pp"/>
    <att type="int" name="SCORE" value="650"/>
    <att type="string" name="support" value="{&quot;StringDB&quot;: &quot;physical&quot;, &quot;StringEvidence&quot;: &quot;database:0.635,textmining:0.014&quot;, &quot;String_Score_Physical&quot;: 650, &quot;String_Score_Combined&quot;: 654}"/>
  </edge>
  <edge label="823970 (pp) 829364" source="166" target="263">
    <att type="string" name="canonicalName" value="823970 (pp) 829364"/>
    <att type="string" name="interaction" value="pp"/>
    <att type="int" name="SCORE" value="208"/>
    <att type="string" name="support" value="{&quot;BioGrid&quot;: &quot;physical&quot;, &quot;BioGrid_PubMed&quot;: &quot;21798944&quot;, &quot;BioGrid_Type&quot;: &quot;Two-hybrid&quot;}"/>
  </edge>
  <edge label="823970 (pp) 829392" source="166" target="266">
    <att type="string" name="canonicalName" value="823970 (pp) 829392"/>
    <att type="string" name="interaction" value="pp"/>
    <att type="int" name="SCORE" value="208"/>
    <att type="string" name="support" value="{&quot;BioGrid&quot;: &quot;physical&quot;, &quot;BioGrid_PubMed&quot;: &quot;32612234&quot;, &quot;BioGrid_Type&quot;: &quot;Two-hybrid&quot;}"/>
  </edge>
  <edge label="823970 (pp) 829462" source="166" target="268">
    <att type="string" name="canonicalName" value="823970 (pp) 829462"/>
    <att type="string" name="interaction" value="pp"/>
    <att type="int" name="SCORE" value="923"/>
    <att type="string" name="support" value="{&quot;StringDB&quot;: &quot;physical&quot;, &quot;StringEvidence&quot;: &quot;database:0.896,textmining:0.776,experiments:0.238,coexpression:0.067&quot;, &quot;String_Score_Physical&quot;: 923, &quot;String_Score_Combined&quot;: 984}"/>
  </edge>
  <edge label="823970 (pp) 829584" source="166" target="273">
    <att type="string" name="canonicalName" value="823970 (pp) 829584"/>
    <att type="string" name="interaction" value="pp"/>
    <att type="int" name="SCORE" value="808"/>
    <att type="string" name="support" value="{&quot;StringDB&quot;: &quot;physical&quot;, &quot;StringEvidence&quot;: &quot;experiments:0.800,coexpression:0.003&quot;, &quot;String_Score_Physical&quot;: 808, &quot;String_Score_Combined&quot;: 808}"/>
  </edge>
  <edge label="823970 (pp) 830463" source="166" target="292">
    <att type="string" name="canonicalName" value="823970 (pp) 830463"/>
    <att type="string" name="interaction" value="pp"/>
    <att type="int" name="SCORE" value="900"/>
    <att type="string" name="support" value="{&quot;StringDB&quot;: &quot;physical&quot;, &quot;StringEvidence&quot;: &quot;database:0.896,coexpression:0.004&quot;, &quot;String_Score_Physical&quot;: 900, &quot;String_Score_Combined&quot;: 900}"/>
  </edge>
  <edge label="823970 (pp) 835426" source="166" target="389">
    <att type="string" name="canonicalName" value="823970 (pp) 835426"/>
    <att type="string" name="interaction" value="pp"/>
    <att type="int" name="SCORE" value="347"/>
    <att type="string" name="support" value="{&quot;StringDB&quot;: &quot;physical&quot;, &quot;StringEvidence&quot;: &quot;textmining:0.417,experiments:0.319,coexpression:0.011&quot;, &quot;String_Score_Physical&quot;: 347, &quot;String_Score_Combined&quot;: 623}"/>
  </edge>
  <edge label="823970 (pp) 835941" source="166" target="399">
    <att type="string" name="canonicalName" value="823970 (pp) 835941"/>
    <att type="string" name="interaction" value="pp"/>
    <att type="int" name="SCORE" value="900"/>
    <att type="string" name="support" value="{&quot;StringDB&quot;: &quot;physical&quot;, &quot;StringEvidence&quot;: &quot;database:0.896,coexpression:0.004&quot;, &quot;String_Score_Physical&quot;: 900, &quot;String_Score_Combined&quot;: 900}"/>
  </edge>
  <edge label="823970 (pp) 836867" source="166" target="420">
    <att type="string" name="canonicalName" value="823970 (pp) 836867"/>
    <att type="string" name="interaction" value="pp"/>
    <att type="int" name="SCORE" value="269"/>
    <att type="string" name="support" value="{&quot;StringDB&quot;: &quot;physical&quot;, &quot;StringEvidence&quot;: &quot;experiments:0.238,textmining:0.083&quot;, &quot;String_Score_Physical&quot;: 269, &quot;String_Score_Combined&quot;: 329}"/>
  </edge>
  <edge label="823970 (pp) 838609" source="166" target="465">
    <att type="string" name="canonicalName" value="823970 (pp) 838609"/>
    <att type="string" name="interaction" value="pp"/>
    <att type="int" name="SCORE" value="900"/>
    <att type="string" name="support" value="{&quot;StringDB&quot;: &quot;physical&quot;, &quot;StringEvidence&quot;: &quot;database:0.896,coexpression:0.083&quot;, &quot;String_Score_Physical&quot;: 900, &quot;String_Score_Combined&quot;: 908}"/>
  </edge>
  <edge label="823970 (pp) 838869" source="166" target="468">
    <att type="string" name="canonicalName" value="823970 (pp) 838869"/>
    <att type="string" name="interaction" value="pp"/>
    <att type="int" name="SCORE" value="208"/>
    <att type="string" name="support" value="{&quot;BioGrid&quot;: &quot;physical&quot;, &quot;BioGrid_PubMed&quot;: &quot;21798944&quot;, &quot;BioGrid_Type&quot;: &quot;Two-hybrid&quot;}"/>
  </edge>
  <edge label="823970 (pp) 839409" source="166" target="475">
    <att type="string" name="canonicalName" value="823970 (pp) 839409"/>
    <att type="string" name="interaction" value="pp"/>
    <att type="int" name="SCORE" value="900"/>
    <att type="string" name="support" value="{&quot;StringDB&quot;: &quot;physical&quot;, &quot;StringEvidence&quot;: &quot;database:0.896,coexpression:0.063,textmining:0.051&quot;, &quot;String_Score_Physical&quot;: 900, &quot;String_Score_Combined&quot;: 911}"/>
  </edge>
  <edge label="824021 (pp) 827730" source="167" target="233">
    <att type="string" name="canonicalName" value="824021 (pp) 827730"/>
    <att type="string" name="interaction" value="pp"/>
    <att type="int" name="SCORE" value="650"/>
    <att type="string" name="support" value="{&quot;StringDB&quot;: &quot;physical&quot;, &quot;StringEvidence&quot;: &quot;database:0.635&quot;, &quot;String_Score_Physical&quot;: 650, &quot;String_Score_Combined&quot;: 650}"/>
  </edge>
  <edge label="824021 (pp) 837234" source="167" target="427">
    <att type="string" name="canonicalName" value="824021 (pp) 837234"/>
    <att type="string" name="interaction" value="pp"/>
    <att type="int" name="SCORE" value="650"/>
    <att type="string" name="support" value="{&quot;StringDB&quot;: &quot;physical&quot;, &quot;StringEvidence&quot;: &quot;textmining:0.950,database:0.635,cooccurrence:0.423&quot;, &quot;String_Score_Physical&quot;: 650, &quot;String_Score_Combined&quot;: 670}"/>
  </edge>
  <edge label="824021 (pp) 841689" source="167" target="500">
    <att type="string" name="canonicalName" value="824021 (pp) 841689"/>
    <att type="string" name="interaction" value="pp"/>
    <att type="int" name="SCORE" value="650"/>
    <att type="string" name="support" value="{&quot;StringDB&quot;: &quot;physical&quot;, &quot;StringEvidence&quot;: &quot;database:0.635,textmining:0.573&quot;, &quot;String_Score_Physical&quot;: 650, &quot;String_Score_Combined&quot;: 850}"/>
  </edge>
  <edge label="824077 (pp) 826637" source="168" target="215">
    <att type="string" name="canonicalName" value="824077 (pp) 826637"/>
    <att type="string" name="interaction" value="pp"/>
    <att type="int" name="SCORE" value="319"/>
    <att type="string" name="support" value="{&quot;StringDB&quot;: &quot;physical&quot;, &quot;StringEvidence&quot;: &quot;experiments:0.290,neighborhood:0.084,coexpression:0.013&quot;, &quot;String_Score_Physical&quot;: 319, &quot;String_Score_Combined&quot;: 384}"/>
  </edge>
  <edge label="824077 (pp) 828729" source="168" target="252">
    <att type="string" name="canonicalName" value="824077 (pp) 828729"/>
    <att type="string" name="interaction" value="pp"/>
    <att type="int" name="SCORE" value="402"/>
    <att type="string" name="support" value="{&quot;StringDB&quot;: &quot;physical&quot;, &quot;StringEvidence&quot;: &quot;experiments:0.376,coexpression:0.004&quot;, &quot;String_Score_Physical&quot;: 402, &quot;String_Score_Combined&quot;: 404}"/>
  </edge>
  <edge label="824077 (pp) 828951" source="168" target="256">
    <att type="string" name="canonicalName" value="824077 (pp) 828951"/>
    <att type="string" name="interaction" value="pp"/>
    <att type="int" name="SCORE" value="319"/>
    <att type="string" name="support" value="{&quot;StringDB&quot;: &quot;physical&quot;, &quot;StringEvidence&quot;: &quot;experiments:0.290,neighborhood:0.084,coexpression:0.019&quot;, &quot;String_Score_Physical&quot;: 319, &quot;String_Score_Combined&quot;: 388}"/>
  </edge>
  <edge label="824077 (pp) 829444" source="168" target="267">
    <att type="string" name="canonicalName" value="824077 (pp) 829444"/>
    <att type="string" name="interaction" value="pp"/>
    <att type="int" name="SCORE" value="650"/>
    <att type="string" name="support" value="{&quot;StringDB&quot;: &quot;physical&quot;, &quot;StringEvidence&quot;: &quot;database:0.635,coexpression:0.123,textmining:0.110&quot;, &quot;String_Score_Physical&quot;: 650, &quot;String_Score_Combined&quot;: 726}"/>
  </edge>
  <edge label="824077 (pp) 829770" source="168" target="280">
    <att type="string" name="canonicalName" value="824077 (pp) 829770"/>
    <att type="string" name="interaction" value="pp"/>
    <att type="int" name="SCORE" value="274"/>
    <att type="string" name="support" value="{&quot;StringDB&quot;: &quot;physical&quot;, &quot;StringEvidence&quot;: &quot;experiments:0.243,coexpression:0.042,neighborhood:0.038,textmining:0.007&quot;, &quot;String_Score_Physical&quot;: 274, &quot;String_Score_Combined&quot;: 335}"/>
  </edge>
  <edge label="824077 (pp) 829943" source="168" target="285">
    <att type="string" name="canonicalName" value="824077 (pp) 829943"/>
    <att type="string" name="interaction" value="pp"/>
    <att type="int" name="SCORE" value="650"/>
    <att type="string" name="support" value="{&quot;StringDB&quot;: &quot;physical&quot;, &quot;StringEvidence&quot;: &quot;textmining:0.676,database:0.635,neighborhood:0.019,coexpression:0.007&quot;, &quot;String_Score_Physical&quot;: 650, &quot;String_Score_Combined&quot;: 889}"/>
  </edge>
  <edge label="824077 (pp) 830052" source="168" target="287">
    <att type="string" name="canonicalName" value="824077 (pp) 830052"/>
    <att type="string" name="interaction" value="pp"/>
    <att type="int" name="SCORE" value="614"/>
    <att type="string" name="support" value="{&quot;StringDB&quot;: &quot;physical&quot;, &quot;StringEvidence&quot;: &quot;database:0.583,textmining:0.560,coexpression:0.120,neighborhood:0.039,experiments:0.035&quot;, &quot;String_Score_Physical&quot;: 614, &quot;String_Score_Combined&quot;: 856}"/>
  </edge>
  <edge label="824077 (pp) 831692" source="168" target="324">
    <att type="string" name="canonicalName" value="824077 (pp) 831692"/>
    <att type="string" name="interaction" value="pp"/>
    <att type="int" name="SCORE" value="256"/>
    <att type="string" name="support" value="{&quot;StringDB&quot;: &quot;physical&quot;, &quot;StringEvidence&quot;: &quot;experiments:0.225&quot;, &quot;String_Score_Physical&quot;: 256, &quot;String_Score_Combined&quot;: 256}"/>
  </edge>
  <edge label="824077 (pp) 831853" source="168" target="327">
    <att type="string" name="canonicalName" value="824077 (pp) 831853"/>
    <att type="string" name="interaction" value="pp"/>
    <att type="int" name="SCORE" value="319"/>
    <att type="string" name="support" value="{&quot;StringDB&quot;: &quot;physical&quot;, &quot;StringEvidence&quot;: &quot;experiments:0.290,neighborhood:0.084,textmining:0.005,coexpression:0.003&quot;, &quot;String_Score_Physical&quot;: 319, &quot;String_Score_Combined&quot;: 381}"/>
  </edge>
  <edge label="824077 (pp) 831946" source="168" target="331">
    <att type="string" name="canonicalName" value="824077 (pp) 831946"/>
    <att type="string" name="interaction" value="pp"/>
    <att type="int" name="SCORE" value="650"/>
    <att type="string" name="support" value="{&quot;StringDB&quot;: &quot;physical&quot;, &quot;StringEvidence&quot;: &quot;database:0.635&quot;, &quot;String_Score_Physical&quot;: 650, &quot;String_Score_Combined&quot;: 650}"/>
  </edge>
  <edge label="824077 (pp) 831956" source="168" target="332">
    <att type="string" name="canonicalName" value="824077 (pp) 831956"/>
    <att type="string" name="interaction" value="pp"/>
    <att type="int" name="SCORE" value="206"/>
    <att type="string" name="support" value="{&quot;StringDB&quot;: &quot;physical&quot;, &quot;StringEvidence&quot;: &quot;experiments:0.172,coexpression:0.045,neighborhood:0.002&quot;, &quot;String_Score_Physical&quot;: 206, &quot;String_Score_Combined&quot;: 243}"/>
  </edge>
  <edge label="824077 (pp) 832848" source="168" target="350">
    <att type="string" name="canonicalName" value="824077 (pp) 832848"/>
    <att type="string" name="interaction" value="pp"/>
    <att type="int" name="SCORE" value="402"/>
    <att type="string" name="support" value="{&quot;StringDB&quot;: &quot;physical&quot;, &quot;StringEvidence&quot;: &quot;experiments:0.376,textmining:0.077,coexpression:0.006&quot;, &quot;String_Score_Physical&quot;: 402, &quot;String_Score_Combined&quot;: 451}"/>
  </edge>
  <edge label="824077 (pp) 834835" source="168" target="372">
    <att type="string" name="canonicalName" value="824077 (pp) 834835"/>
    <att type="string" name="interaction" value="pp"/>
    <att type="int" name="SCORE" value="650"/>
    <att type="string" name="support" value="{&quot;StringDB&quot;: &quot;physical&quot;, &quot;StringEvidence&quot;: &quot;database:0.635,textmining:0.051,coexpression:0.007&quot;, &quot;String_Score_Physical&quot;: 650, &quot;String_Score_Combined&quot;: 670}"/>
  </edge>
  <edge label="824077 (pp) 837486" source="168" target="435">
    <att type="string" name="canonicalName" value="824077 (pp) 837486"/>
    <att type="string" name="interaction" value="pp"/>
    <att type="int" name="SCORE" value="333"/>
    <att type="string" name="support" value="{&quot;StringDB&quot;: &quot;physical&quot;, &quot;StringEvidence&quot;: &quot;experiments:0.304,coexpression:0.007&quot;, &quot;String_Score_Physical&quot;: 333, &quot;String_Score_Combined&quot;: 337}"/>
  </edge>
  <edge label="824077 (pp) 839109" source="168" target="471">
    <att type="string" name="canonicalName" value="824077 (pp) 839109"/>
    <att type="string" name="interaction" value="pp"/>
    <att type="int" name="SCORE" value="309"/>
    <att type="string" name="support" value="{&quot;StringDB&quot;: &quot;physical&quot;, &quot;StringEvidence&quot;: &quot;experiments:0.281,coexpression:0.074&quot;, &quot;String_Score_Physical&quot;: 309, &quot;String_Score_Combined&quot;: 361}"/>
  </edge>
  <edge label="824077 (pp) 839872" source="168" target="482">
    <att type="string" name="canonicalName" value="824077 (pp) 839872"/>
    <att type="string" name="interaction" value="pp"/>
    <att type="int" name="SCORE" value="650"/>
    <att type="string" name="support" value="{&quot;StringDB&quot;: &quot;physical&quot;, &quot;StringEvidence&quot;: &quot;database:0.635,textmining:0.104,neighborhood:0.056,coexpression:0.007&quot;, &quot;String_Score_Physical&quot;: 650, &quot;String_Score_Combined&quot;: 706}"/>
  </edge>
  <edge label="824077 (pp) 842284" source="168" target="517">
    <att type="string" name="canonicalName" value="824077 (pp) 842284"/>
    <att type="string" name="interaction" value="pp"/>
    <att type="int" name="SCORE" value="650"/>
    <att type="string" name="support" value="{&quot;StringDB&quot;: &quot;physical&quot;, &quot;StringEvidence&quot;: &quot;database:0.635,textmining:0.191,coexpression:0.039&quot;, &quot;String_Score_Physical&quot;: 650, &quot;String_Score_Combined&quot;: 727}"/>
  </edge>
  <edge label="824077 (pp) 843741" source="168" target="549">
    <att type="string" name="canonicalName" value="824077 (pp) 843741"/>
    <att type="string" name="interaction" value="pp"/>
    <att type="int" name="SCORE" value="667"/>
    <att type="string" name="support" value="{&quot;StringDB&quot;: &quot;physical&quot;, &quot;StringEvidence&quot;: &quot;coexpression:0.696,textmining:0.677,database:0.635,neighborhood:0.137,experiments:0.051&quot;, &quot;String_Score_Physical&quot;: 667, &quot;String_Score_Combined&quot;: 971}"/>
  </edge>
  <edge label="824077 (pp) 844765" source="168" target="575">
    <att type="string" name="canonicalName" value="824077 (pp) 844765"/>
    <att type="string" name="interaction" value="pp"/>
    <att type="int" name="SCORE" value="242"/>
    <att type="string" name="support" value="{&quot;StringDB&quot;: &quot;physical&quot;, &quot;StringEvidence&quot;: &quot;experiments:0.211,neighborhood:0.015,coexpression:0.008&quot;, &quot;String_Score_Physical&quot;: 242, &quot;String_Score_Combined&quot;: 260}"/>
  </edge>
  <edge label="824077 (pp) 844785" source="168" target="578">
    <att type="string" name="canonicalName" value="824077 (pp) 844785"/>
    <att type="string" name="interaction" value="pp"/>
    <att type="int" name="SCORE" value="650"/>
    <att type="string" name="support" value="{&quot;StringDB&quot;: &quot;physical&quot;, &quot;StringEvidence&quot;: &quot;database:0.635,textmining:0.065,neighborhood:0.045,coexpression:0.005&quot;, &quot;String_Score_Physical&quot;: 650, &quot;String_Score_Combined&quot;: 688}"/>
  </edge>
  <edge label="824105 (pp) 824376" source="169" target="175">
    <att type="string" name="canonicalName" value="824105 (pp) 824376"/>
    <att type="string" name="interaction" value="pp"/>
    <att type="int" name="SCORE" value="900"/>
    <att type="string" name="support" value="{&quot;StringDB&quot;: &quot;physical&quot;, &quot;StringEvidence&quot;: &quot;database:0.896,textmining:0.321&quot;, &quot;String_Score_Physical&quot;: 900, &quot;String_Score_Combined&quot;: 932}"/>
  </edge>
  <edge label="824105 (pp) 824525" source="169" target="178">
    <att type="string" name="canonicalName" value="824105 (pp) 824525"/>
    <att type="string" name="interaction" value="pp"/>
    <att type="int" name="SCORE" value="269"/>
    <att type="string" name="support" value="{&quot;StringDB&quot;: &quot;physical&quot;, &quot;StringEvidence&quot;: &quot;experiments:0.238,textmining:0.238,coexpression:0.004&quot;, &quot;String_Score_Physical&quot;: 269, &quot;String_Score_Combined&quot;: 445}"/>
  </edge>
  <edge label="824105 (pp) 825026" source="169" target="193">
    <att type="string" name="canonicalName" value="824105 (pp) 825026"/>
    <att type="string" name="interaction" value="pp"/>
    <att type="int" name="SCORE" value="228"/>
    <att type="string" name="support" value="{&quot;StringDB&quot;: &quot;physical&quot;, &quot;StringEvidence&quot;: &quot;experiments:0.196,neighborhood:0.014,textmining:0.008&quot;, &quot;String_Score_Physical&quot;: 228, &quot;String_Score_Combined&quot;: 245}"/>
  </edge>
  <edge label="824105 (pp) 825150" source="169" target="194">
    <att type="string" name="canonicalName" value="824105 (pp) 825150"/>
    <att type="string" name="interaction" value="pp"/>
    <att type="int" name="SCORE" value="301"/>
    <att type="string" name="support" value="{&quot;StringDB&quot;: &quot;physical&quot;, &quot;StringEvidence&quot;: &quot;experiments:0.271,textmining:0.019,coexpression:0.015&quot;, &quot;String_Score_Physical&quot;: 301, &quot;String_Score_Combined&quot;: 324}"/>
  </edge>
  <edge label="824105 (pp) 825827" source="169" target="207">
    <att type="string" name="canonicalName" value="824105 (pp) 825827"/>
    <att type="string" name="interaction" value="pp"/>
    <att type="int" name="SCORE" value="920"/>
    <att type="string" name="support" value="{&quot;StringDB&quot;: &quot;physical&quot;, &quot;StringEvidence&quot;: &quot;database:0.896,experiments:0.206,textmining:0.082&quot;, &quot;String_Score_Physical&quot;: 920, &quot;String_Score_Combined&quot;: 927}"/>
  </edge>
  <edge label="824105 (pp) 826877" source="169" target="218">
    <att type="string" name="canonicalName" value="824105 (pp) 826877"/>
    <att type="string" name="interaction" value="pp"/>
    <att type="int" name="SCORE" value="188"/>
    <att type="string" name="support" value="{&quot;StringDB&quot;: &quot;physical&quot;, &quot;StringEvidence&quot;: &quot;experiments:0.153,textmining:0.066&quot;, &quot;String_Score_Physical&quot;: 188, &quot;String_Score_Combined&quot;: 209}"/>
  </edge>
  <edge label="824105 (pp) 829639" source="169" target="275">
    <att type="string" name="canonicalName" value="824105 (pp) 829639"/>
    <att type="string" name="interaction" value="pp"/>
    <att type="int" name="SCORE" value="907"/>
    <att type="string" name="support" value="{&quot;StringDB&quot;: &quot;physical&quot;, &quot;StringEvidence&quot;: &quot;database:0.896,experiments:0.072&quot;, &quot;String_Score_Physical&quot;: 907, &quot;String_Score_Combined&quot;: 907}"/>
  </edge>
  <edge label="824105 (pp) 829758" source="169" target="279">
    <att type="string" name="canonicalName" value="824105 (pp) 829758"/>
    <att type="string" name="interaction" value="pp"/>
    <att type="int" name="SCORE" value="905"/>
    <att type="string" name="support" value="{&quot;StringDB&quot;: &quot;physical&quot;, &quot;StringEvidence&quot;: &quot;database:0.896,neighborhood:0.136,coexpression:0.076,experiments:0.050,textmining:0.005&quot;, &quot;String_Score_Physical&quot;: 905, &quot;String_Score_Combined&quot;: 924}"/>
  </edge>
  <edge label="824105 (pp) 831020" source="169" target="305">
    <att type="string" name="canonicalName" value="824105 (pp) 831020"/>
    <att type="string" name="interaction" value="pp"/>
    <att type="int" name="SCORE" value="900"/>
    <att type="string" name="support" value="{&quot;StringDB&quot;: &quot;physical&quot;, &quot;StringEvidence&quot;: &quot;database:0.896,experiments:0.007,textmining:0.002,coexpression:0.001&quot;, &quot;String_Score_Physical&quot;: 900, &quot;String_Score_Combined&quot;: 901}"/>
  </edge>
  <edge label="824105 (pp) 831092" source="169" target="309">
    <att type="string" name="canonicalName" value="824105 (pp) 831092"/>
    <att type="string" name="interaction" value="pp"/>
    <att type="int" name="SCORE" value="904"/>
    <att type="string" name="support" value="{&quot;StringDB&quot;: &quot;physical&quot;, &quot;StringEvidence&quot;: &quot;database:0.896,coexpression:0.096,experiments:0.046&quot;, &quot;String_Score_Physical&quot;: 904, &quot;String_Score_Combined&quot;: 913}"/>
  </edge>
  <edge label="824105 (pp) 832055" source="169" target="334">
    <att type="string" name="canonicalName" value="824105 (pp) 832055"/>
    <att type="string" name="interaction" value="pp"/>
    <att type="int" name="SCORE" value="188"/>
    <att type="string" name="support" value="{&quot;StringDB&quot;: &quot;physical&quot;, &quot;StringEvidence&quot;: &quot;experiments:0.153,textmining:0.066&quot;, &quot;String_Score_Physical&quot;: 188, &quot;String_Score_Combined&quot;: 241}"/>
  </edge>
  <edge label="824105 (pp) 834293" source="169" target="363">
    <att type="string" name="canonicalName" value="824105 (pp) 834293"/>
    <att type="string" name="interaction" value="pp"/>
    <att type="int" name="SCORE" value="922"/>
    <att type="string" name="support" value="{&quot;StringDB&quot;: &quot;physical&quot;, &quot;StringEvidence&quot;: &quot;database:0.896,textmining:0.246,experiments:0.223,coexpression:0.137&quot;, &quot;String_Score_Physical&quot;: 922, &quot;String_Score_Combined&quot;: 949}"/>
  </edge>
  <edge label="824105 (pp) 835279" source="169" target="387">
    <att type="string" name="canonicalName" value="824105 (pp) 835279"/>
    <att type="string" name="interaction" value="pp"/>
    <att type="int" name="SCORE" value="319"/>
    <att type="string" name="support" value="{&quot;StringDB&quot;: &quot;physical&quot;, &quot;StringEvidence&quot;: &quot;textmining:0.717,experiments:0.290,coexpression:0.214&quot;, &quot;String_Score_Physical&quot;: 319, &quot;String_Score_Combined&quot;: 606}"/>
  </edge>
  <edge label="824105 (pp) 835661" source="169" target="395">
    <att type="string" name="canonicalName" value="824105 (pp) 835661"/>
    <att type="string" name="interaction" value="pp"/>
    <att type="int" name="SCORE" value="188"/>
    <att type="string" name="support" value="{&quot;StringDB&quot;: &quot;physical&quot;, &quot;StringEvidence&quot;: &quot;experiments:0.153,textmining:0.066,coexpression:0.017&quot;, &quot;String_Score_Physical&quot;: 188, &quot;String_Score_Combined&quot;: 254}"/>
  </edge>
  <edge label="824105 (pp) 836541" source="169" target="413">
    <att type="string" name="canonicalName" value="824105 (pp) 836541"/>
    <att type="string" name="interaction" value="pp"/>
    <att type="int" name="SCORE" value="923"/>
    <att type="string" name="support" value="{&quot;StringDB&quot;: &quot;physical&quot;, &quot;StringEvidence&quot;: &quot;database:0.896,textmining:0.826,coexpression:0.379,experiments:0.235,cooccurrence:0.170&quot;, &quot;String_Score_Physical&quot;: 923, &quot;String_Score_Combined&quot;: 993}"/>
  </edge>
  <edge label="824105 (pp) 837560" source="169" target="436">
    <att type="string" name="canonicalName" value="824105 (pp) 837560"/>
    <att type="string" name="interaction" value="pp"/>
    <att type="int" name="SCORE" value="957"/>
    <att type="string" name="support" value="{&quot;StringDB&quot;: &quot;physical&quot;, &quot;StringEvidence&quot;: &quot;database:0.896,experiments:0.576,coexpression:0.123,textmining:0.051&quot;, &quot;String_Score_Physical&quot;: 957, &quot;String_Score_Combined&quot;: 964}"/>
  </edge>
  <edge label="824105 (pp) 838174" source="169" target="456">
    <att type="string" name="canonicalName" value="824105 (pp) 838174"/>
    <att type="string" name="interaction" value="pp"/>
    <att type="int" name="SCORE" value="900"/>
    <att type="string" name="support" value="{&quot;StringDB&quot;: &quot;physical&quot;, &quot;StringEvidence&quot;: &quot;database:0.896,experiments:0.007,textmining:0.002,coexpression:0.001&quot;, &quot;String_Score_Physical&quot;: 900, &quot;String_Score_Combined&quot;: 901}"/>
  </edge>
  <edge label="824105 (pp) 840918" source="169" target="489">
    <att type="string" name="canonicalName" value="824105 (pp) 840918"/>
    <att type="string" name="interaction" value="pp"/>
    <att type="int" name="SCORE" value="904"/>
    <att type="string" name="support" value="{&quot;StringDB&quot;: &quot;physical&quot;, &quot;StringEvidence&quot;: &quot;database:0.896,textmining:0.600,coexpression:0.096,experiments:0.046&quot;, &quot;String_Score_Physical&quot;: 904, &quot;String_Score_Combined&quot;: 965}"/>
  </edge>
  <edge label="824105 (pp) 841810" source="169" target="504">
    <att type="string" name="canonicalName" value="824105 (pp) 841810"/>
    <att type="string" name="interaction" value="pp"/>
    <att type="int" name="SCORE" value="907"/>
    <att type="string" name="support" value="{&quot;StringDB&quot;: &quot;physical&quot;, &quot;StringEvidence&quot;: &quot;database:0.896,textmining:0.532,experiments:0.072,coexpression:0.007&quot;, &quot;String_Score_Physical&quot;: 907, &quot;String_Score_Combined&quot;: 956}"/>
  </edge>
  <edge label="824105 (pp) 841958" source="169" target="508">
    <att type="string" name="canonicalName" value="824105 (pp) 841958"/>
    <att type="string" name="interaction" value="pp"/>
    <att type="int" name="SCORE" value="909"/>
    <att type="string" name="support" value="{&quot;StringDB&quot;: &quot;physical&quot;, &quot;StringEvidence&quot;: &quot;database:0.896,experiments:0.096,coexpression:0.079,neighborhood:0.014,textmining:0.008&quot;, &quot;String_Score_Physical&quot;: 909, &quot;String_Score_Combined&quot;: 918}"/>
  </edge>
  <edge label="824105 (pp) 843079" source="169" target="538">
    <att type="string" name="canonicalName" value="824105 (pp) 843079"/>
    <att type="string" name="interaction" value="pp"/>
    <att type="int" name="SCORE" value="459"/>
    <att type="string" name="support" value="{&quot;StringDB&quot;: &quot;physical&quot;, &quot;StringEvidence&quot;: &quot;experiments:0.437,coexpression:0.002&quot;, &quot;BioGrid&quot;: &quot;physical&quot;, &quot;BioGrid_PubMed&quot;: &quot;20706207&quot;, &quot;BioGrid_Type&quot;: &quot;Affinity Capture-MS&quot;, &quot;String_Score_Physical&quot;: 459, &quot;String_Score_Combined&quot;: 461}"/>
  </edge>
  <edge label="824105 (pp) 843766" source="169" target="550">
    <att type="string" name="canonicalName" value="824105 (pp) 843766"/>
    <att type="string" name="interaction" value="pp"/>
    <att type="int" name="SCORE" value="227"/>
    <att type="string" name="support" value="{&quot;StringDB&quot;: &quot;physical&quot;, &quot;StringEvidence&quot;: &quot;experiments:0.195,coexpression:0.033&quot;, &quot;String_Score_Physical&quot;: 227, &quot;String_Score_Combined&quot;: 253}"/>
  </edge>
  <edge label="824105 (pp) 844055" source="169" target="561">
    <att type="string" name="canonicalName" value="824105 (pp) 844055"/>
    <att type="string" name="interaction" value="pp"/>
    <att type="int" name="SCORE" value="907"/>
    <att type="string" name="support" value="{&quot;StringDB&quot;: &quot;physical&quot;, &quot;StringEvidence&quot;: &quot;database:0.896,textmining:0.320,experiments:0.077,coexpression:0.013&quot;, &quot;String_Score_Physical&quot;: 907, &quot;String_Score_Combined&quot;: 938}"/>
  </edge>
  <edge label="824105 (pp) 844347" source="169" target="570">
    <att type="string" name="canonicalName" value="824105 (pp) 844347"/>
    <att type="string" name="interaction" value="pp"/>
    <att type="int" name="SCORE" value="912"/>
    <att type="string" name="support" value="{&quot;StringDB&quot;: &quot;physical&quot;, &quot;StringEvidence&quot;: &quot;database:0.896,experiments:0.122,textmining:0.068,coexpression:0.040&quot;, &quot;String_Score_Physical&quot;: 912, &quot;String_Score_Combined&quot;: 921}"/>
  </edge>
  <edge label="824129 (pp) 837077" source="170" target="423">
    <att type="string" name="canonicalName" value="824129 (pp) 837077"/>
    <att type="string" name="interaction" value="pp"/>
    <att type="int" name="SCORE" value="208"/>
    <att type="string" name="support" value="{&quot;BioGrid&quot;: &quot;physical&quot;, &quot;BioGrid_PubMed&quot;: &quot;29320478&quot;, &quot;BioGrid_Type&quot;: &quot;Reconstituted Complex&quot;}"/>
  </edge>
  <edge label="824129 (pp) 841333" source="170" target="493">
    <att type="string" name="canonicalName" value="824129 (pp) 841333"/>
    <att type="string" name="interaction" value="pp"/>
    <att type="int" name="SCORE" value="339"/>
    <att type="string" name="support" value="{&quot;StringDB&quot;: &quot;physical&quot;, &quot;StringEvidence&quot;: &quot;experiments:0.311&quot;, &quot;String_Score_Physical&quot;: 339, &quot;String_Score_Combined&quot;: 339}"/>
  </edge>
  <edge label="824129 (pp) 843915" source="170" target="555">
    <att type="string" name="canonicalName" value="824129 (pp) 843915"/>
    <att type="string" name="interaction" value="pp"/>
    <att type="int" name="SCORE" value="752"/>
    <att type="string" name="support" value="{&quot;StringDB&quot;: &quot;physical&quot;, &quot;StringEvidence&quot;: &quot;experiments:0.741,textmining:0.503,coexpression:0.148&quot;, &quot;BioGrid&quot;: &quot;physical&quot;, &quot;BioGrid_PubMed&quot;: &quot;29320478,20626648&quot;, &quot;BioGrid_Type&quot;: &quot;Reconstituted Complex,Affinity Capture-Western&quot;, &quot;String_Score_Physical&quot;: 752, &quot;String_Score_Combined&quot;: 794}"/>
  </edge>
  <edge label="824129 (pp) 844055" source="170" target="561">
    <att type="string" name="canonicalName" value="824129 (pp) 844055"/>
    <att type="string" name="interaction" value="pp"/>
    <att type="int" name="SCORE" value="270"/>
    <att type="string" name="support" value="{&quot;StringDB&quot;: &quot;physical&quot;, &quot;StringEvidence&quot;: &quot;experiments:0.239,textmining:0.005&quot;, &quot;String_Score_Physical&quot;: 270, &quot;String_Score_Combined&quot;: 273}"/>
  </edge>
  <edge label="824129 (pp) 844347" source="170" target="570">
    <att type="string" name="canonicalName" value="824129 (pp) 844347"/>
    <att type="string" name="interaction" value="pp"/>
    <att type="int" name="SCORE" value="252"/>
    <att type="string" name="support" value="{&quot;StringDB&quot;: &quot;physical&quot;, &quot;StringEvidence&quot;: &quot;experiments:0.220&quot;, &quot;String_Score_Physical&quot;: 252, &quot;String_Score_Combined&quot;: 252}"/>
  </edge>
  <edge label="824238 (pp) 827322" source="171" target="225">
    <att type="string" name="canonicalName" value="824238 (pp) 827322"/>
    <att type="string" name="interaction" value="pp"/>
    <att type="int" name="SCORE" value="650"/>
    <att type="string" name="support" value="{&quot;StringDB&quot;: &quot;physical&quot;, &quot;StringEvidence&quot;: &quot;database:0.635&quot;, &quot;String_Score_Physical&quot;: 650, &quot;String_Score_Combined&quot;: 650}"/>
  </edge>
  <edge label="824238 (pp) 829907" source="171" target="284">
    <att type="string" name="canonicalName" value="824238 (pp) 829907"/>
    <att type="string" name="interaction" value="pp"/>
    <att type="int" name="SCORE" value="650"/>
    <att type="string" name="support" value="{&quot;StringDB&quot;: &quot;physical&quot;, &quot;StringEvidence&quot;: &quot;database:0.635&quot;, &quot;String_Score_Physical&quot;: 650, &quot;String_Score_Combined&quot;: 650}"/>
  </edge>
  <edge label="824238 (pp) 830088" source="171" target="288">
    <att type="string" name="canonicalName" value="824238 (pp) 830088"/>
    <att type="string" name="interaction" value="pp"/>
    <att type="int" name="SCORE" value="650"/>
    <att type="string" name="support" value="{&quot;StringDB&quot;: &quot;physical&quot;, &quot;StringEvidence&quot;: &quot;database:0.635&quot;, &quot;String_Score_Physical&quot;: 650, &quot;String_Score_Combined&quot;: 650}"/>
  </edge>
  <edge label="824238 (pp) 830416" source="171" target="291">
    <att type="string" name="canonicalName" value="824238 (pp) 830416"/>
    <att type="string" name="interaction" value="pp"/>
    <att type="int" name="SCORE" value="650"/>
    <att type="string" name="support" value="{&quot;StringDB&quot;: &quot;physical&quot;, &quot;StringEvidence&quot;: &quot;database:0.635&quot;, &quot;String_Score_Physical&quot;: 650, &quot;String_Score_Combined&quot;: 650}"/>
  </edge>
  <edge label="824238 (pp) 834223" source="171" target="361">
    <att type="string" name="canonicalName" value="824238 (pp) 834223"/>
    <att type="string" name="interaction" value="pp"/>
    <att type="int" name="SCORE" value="650"/>
    <att type="string" name="support" value="{&quot;StringDB&quot;: &quot;physical&quot;, &quot;StringEvidence&quot;: &quot;database:0.635,textmining:0.042&quot;, &quot;String_Score_Physical&quot;: 650, &quot;String_Score_Combined&quot;: 664}"/>
  </edge>
  <edge label="824238 (pp) 835504" source="171" target="391">
    <att type="string" name="canonicalName" value="824238 (pp) 835504"/>
    <att type="string" name="interaction" value="pp"/>
    <att type="int" name="SCORE" value="900"/>
    <att type="string" name="support" value="{&quot;StringDB&quot;: &quot;physical&quot;, &quot;StringEvidence&quot;: &quot;database:0.896&quot;, &quot;String_Score_Physical&quot;: 900, &quot;String_Score_Combined&quot;: 900}"/>
  </edge>
  <edge label="824238 (pp) 835952" source="171" target="400">
    <att type="string" name="canonicalName" value="824238 (pp) 835952"/>
    <att type="string" name="interaction" value="pp"/>
    <att type="int" name="SCORE" value="650"/>
    <att type="string" name="support" value="{&quot;StringDB&quot;: &quot;physical&quot;, &quot;StringEvidence&quot;: &quot;database:0.635&quot;, &quot;String_Score_Physical&quot;: 650, &quot;String_Score_Combined&quot;: 650}"/>
  </edge>
  <edge label="824238 (pp) 843498" source="171" target="544">
    <att type="string" name="canonicalName" value="824238 (pp) 843498"/>
    <att type="string" name="interaction" value="pp"/>
    <att type="int" name="SCORE" value="650"/>
    <att type="string" name="support" value="{&quot;StringDB&quot;: &quot;physical&quot;, &quot;StringEvidence&quot;: &quot;database:0.635&quot;, &quot;String_Score_Physical&quot;: 650, &quot;String_Score_Combined&quot;: 650}"/>
  </edge>
  <edge label="824331 (pp) 834671" source="172" target="371">
    <att type="string" name="canonicalName" value="824331 (pp) 834671"/>
    <att type="string" name="interaction" value="pp"/>
    <att type="int" name="SCORE" value="262"/>
    <att type="string" name="support" value="{&quot;StringDB&quot;: &quot;physical&quot;, &quot;StringEvidence&quot;: &quot;experiments:0.230,textmining:0.032,neighborhood:0.019,coexpression:0.016&quot;, &quot;String_Score_Physical&quot;: 262, &quot;String_Score_Combined&quot;: 310}"/>
  </edge>
  <edge label="824347 (pp) 827381" source="173" target="227">
    <att type="string" name="canonicalName" value="824347 (pp) 827381"/>
    <att type="string" name="interaction" value="pp"/>
    <att type="int" name="SCORE" value="800"/>
    <att type="string" name="support" value="{&quot;StringDB&quot;: &quot;physical&quot;, &quot;StringEvidence&quot;: &quot;textmining:0.793,database:0.791&quot;, &quot;BioGrid&quot;: &quot;physical&quot;, &quot;BioGrid_PubMed&quot;: &quot;32191846&quot;, &quot;BioGrid_Type&quot;: &quot;Co-fractionation&quot;, &quot;BioGrid_Score&quot;: &quot;0.535160811&quot;, &quot;String_Score_Physical&quot;: 800, &quot;String_Score_Combined&quot;: 870}"/>
  </edge>
  <edge label="824347 (pp) 829022" source="173" target="257">
    <att type="string" name="canonicalName" value="824347 (pp) 829022"/>
    <att type="string" name="interaction" value="pp"/>
    <att type="int" name="SCORE" value="677"/>
    <att type="string" name="support" value="{&quot;StringDB&quot;: &quot;physical&quot;, &quot;StringEvidence&quot;: &quot;database:0.635,textmining:0.452,cooccurrence:0.265,coexpression:0.158,experiments:0.077,neighborhood:0.050&quot;, &quot;String_Score_Physical&quot;: 677, &quot;String_Score_Combined&quot;: 895}"/>
  </edge>
  <edge label="824347 (pp) 836635" source="173" target="415">
    <att type="string" name="canonicalName" value="824347 (pp) 836635"/>
    <att type="string" name="interaction" value="pp"/>
    <att type="int" name="SCORE" value="800"/>
    <att type="string" name="support" value="{&quot;StringDB&quot;: &quot;physical&quot;, &quot;StringEvidence&quot;: &quot;database:0.791,textmining:0.661,coexpression:0.395,cooccurrence:0.196&quot;, &quot;String_Score_Physical&quot;: 800, &quot;String_Score_Combined&quot;: 918}"/>
  </edge>
  <edge label="824347 (pp) 838639" source="173" target="466">
    <att type="string" name="canonicalName" value="824347 (pp) 838639"/>
    <att type="string" name="interaction" value="pp"/>
    <att type="int" name="SCORE" value="650"/>
    <att type="string" name="support" value="{&quot;StringDB&quot;: &quot;physical&quot;, &quot;StringEvidence&quot;: &quot;database:0.635,coexpression:0.042,textmining:0.033,neighborhood:0.020&quot;, &quot;String_Score_Physical&quot;: 650, &quot;String_Score_Combined&quot;: 682}"/>
  </edge>
  <edge label="824353 (pp) 831049" source="174" target="307">
    <att type="string" name="canonicalName" value="824353 (pp) 831049"/>
    <att type="string" name="interaction" value="pp"/>
    <att type="int" name="SCORE" value="210"/>
    <att type="string" name="support" value="{&quot;StringDB&quot;: &quot;physical&quot;, &quot;StringEvidence&quot;: &quot;experiments:0.176&quot;, &quot;String_Score_Physical&quot;: 210, &quot;String_Score_Combined&quot;: 210}"/>
  </edge>
  <edge label="824353 (pp) 844761" source="174" target="574">
    <att type="string" name="canonicalName" value="824353 (pp) 844761"/>
    <att type="string" name="interaction" value="pp"/>
    <att type="int" name="SCORE" value="210"/>
    <att type="string" name="support" value="{&quot;StringDB&quot;: &quot;physical&quot;, &quot;StringEvidence&quot;: &quot;experiments:0.176&quot;, &quot;String_Score_Physical&quot;: 210, &quot;String_Score_Combined&quot;: 210}"/>
  </edge>
  <edge label="824376 (pp) 825827" source="175" target="207">
    <att type="string" name="canonicalName" value="824376 (pp) 825827"/>
    <att type="string" name="interaction" value="pp"/>
    <att type="int" name="SCORE" value="900"/>
    <att type="string" name="support" value="{&quot;StringDB&quot;: &quot;physical&quot;, &quot;StringEvidence&quot;: &quot;database:0.896,coexpression:0.007&quot;, &quot;String_Score_Physical&quot;: 900, &quot;String_Score_Combined&quot;: 900}"/>
  </edge>
  <edge label="824376 (pp) 829639" source="175" target="275">
    <att type="string" name="canonicalName" value="824376 (pp) 829639"/>
    <att type="string" name="interaction" value="pp"/>
    <att type="int" name="SCORE" value="918"/>
    <att type="string" name="support" value="{&quot;StringDB&quot;: &quot;physical&quot;, &quot;StringEvidence&quot;: &quot;database:0.896,experiments:0.180&quot;, &quot;String_Score_Physical&quot;: 918, &quot;String_Score_Combined&quot;: 918}"/>
  </edge>
  <edge label="824376 (pp) 829758" source="175" target="279">
    <att type="string" name="canonicalName" value="824376 (pp) 829758"/>
    <att type="string" name="interaction" value="pp"/>
    <att type="int" name="SCORE" value="900"/>
    <att type="string" name="support" value="{&quot;StringDB&quot;: &quot;physical&quot;, &quot;StringEvidence&quot;: &quot;database:0.896&quot;, &quot;String_Score_Physical&quot;: 900, &quot;String_Score_Combined&quot;: 900}"/>
  </edge>
  <edge label="824376 (pp) 831020" source="175" target="305">
    <att type="string" name="canonicalName" value="824376 (pp) 831020"/>
    <att type="string" name="interaction" value="pp"/>
    <att type="int" name="SCORE" value="900"/>
    <att type="string" name="support" value="{&quot;StringDB&quot;: &quot;physical&quot;, &quot;StringEvidence&quot;: &quot;database:0.896&quot;, &quot;String_Score_Physical&quot;: 900, &quot;String_Score_Combined&quot;: 900}"/>
  </edge>
  <edge label="824376 (pp) 831092" source="175" target="309">
    <att type="string" name="canonicalName" value="824376 (pp) 831092"/>
    <att type="string" name="interaction" value="pp"/>
    <att type="int" name="SCORE" value="900"/>
    <att type="string" name="support" value="{&quot;StringDB&quot;: &quot;physical&quot;, &quot;StringEvidence&quot;: &quot;database:0.896&quot;, &quot;String_Score_Physical&quot;: 900, &quot;String_Score_Combined&quot;: 900}"/>
  </edge>
  <edge label="824376 (pp) 834293" source="175" target="363">
    <att type="string" name="canonicalName" value="824376 (pp) 834293"/>
    <att type="string" name="interaction" value="pp"/>
    <att type="int" name="SCORE" value="900"/>
    <att type="string" name="support" value="{&quot;StringDB&quot;: &quot;physical&quot;, &quot;StringEvidence&quot;: &quot;database:0.896,coexpression:0.003&quot;, &quot;String_Score_Physical&quot;: 900, &quot;String_Score_Combined&quot;: 900}"/>
  </edge>
  <edge label="824376 (pp) 836541" source="175" target="413">
    <att type="string" name="canonicalName" value="824376 (pp) 836541"/>
    <att type="string" name="interaction" value="pp"/>
    <att type="int" name="SCORE" value="900"/>
    <att type="string" name="support" value="{&quot;StringDB&quot;: &quot;physical&quot;, &quot;StringEvidence&quot;: &quot;database:0.896,textmining:0.124,coexpression:0.042&quot;, &quot;String_Score_Physical&quot;: 900, &quot;String_Score_Combined&quot;: 916}"/>
  </edge>
  <edge label="824376 (pp) 837560" source="175" target="436">
    <att type="string" name="canonicalName" value="824376 (pp) 837560"/>
    <att type="string" name="interaction" value="pp"/>
    <att type="int" name="SCORE" value="900"/>
    <att type="string" name="support" value="{&quot;StringDB&quot;: &quot;physical&quot;, &quot;StringEvidence&quot;: &quot;database:0.896&quot;, &quot;String_Score_Physical&quot;: 900, &quot;String_Score_Combined&quot;: 900}"/>
  </edge>
  <edge label="824376 (pp) 838174" source="175" target="456">
    <att type="string" name="canonicalName" value="824376 (pp) 838174"/>
    <att type="string" name="interaction" value="pp"/>
    <att type="int" name="SCORE" value="900"/>
    <att type="string" name="support" value="{&quot;StringDB&quot;: &quot;physical&quot;, &quot;StringEvidence&quot;: &quot;database:0.896&quot;, &quot;String_Score_Physical&quot;: 900, &quot;String_Score_Combined&quot;: 900}"/>
  </edge>
  <edge label="824376 (pp) 840918" source="175" target="489">
    <att type="string" name="canonicalName" value="824376 (pp) 840918"/>
    <att type="string" name="interaction" value="pp"/>
    <att type="int" name="SCORE" value="900"/>
    <att type="string" name="support" value="{&quot;StringDB&quot;: &quot;physical&quot;, &quot;StringEvidence&quot;: &quot;database:0.896,textmining:0.109,experiments:0.005&quot;, &quot;String_Score_Physical&quot;: 900, &quot;String_Score_Combined&quot;: 911}"/>
  </edge>
  <edge label="824376 (pp) 841810" source="175" target="504">
    <att type="string" name="canonicalName" value="824376 (pp) 841810"/>
    <att type="string" name="interaction" value="pp"/>
    <att type="int" name="SCORE" value="910"/>
    <att type="string" name="support" value="{&quot;StringDB&quot;: &quot;physical&quot;, &quot;StringEvidence&quot;: &quot;database:0.896,experiments:0.104,coexpression:0.007&quot;, &quot;String_Score_Physical&quot;: 910, &quot;String_Score_Combined&quot;: 911}"/>
  </edge>
  <edge label="824376 (pp) 841958" source="175" target="508">
    <att type="string" name="canonicalName" value="824376 (pp) 841958"/>
    <att type="string" name="interaction" value="pp"/>
    <att type="int" name="SCORE" value="900"/>
    <att type="string" name="support" value="{&quot;StringDB&quot;: &quot;physical&quot;, &quot;StringEvidence&quot;: &quot;database:0.896&quot;, &quot;String_Score_Physical&quot;: 900, &quot;String_Score_Combined&quot;: 900}"/>
  </edge>
  <edge label="824376 (pp) 844055" source="175" target="561">
    <att type="string" name="canonicalName" value="824376 (pp) 844055"/>
    <att type="string" name="interaction" value="pp"/>
    <att type="int" name="SCORE" value="900"/>
    <att type="string" name="support" value="{&quot;StringDB&quot;: &quot;physical&quot;, &quot;StringEvidence&quot;: &quot;database:0.896,coexpression:0.084&quot;, &quot;String_Score_Physical&quot;: 900, &quot;String_Score_Combined&quot;: 908}"/>
  </edge>
  <edge label="824376 (pp) 844347" source="175" target="570">
    <att type="string" name="canonicalName" value="824376 (pp) 844347"/>
    <att type="string" name="interaction" value="pp"/>
    <att type="int" name="SCORE" value="900"/>
    <att type="string" name="support" value="{&quot;StringDB&quot;: &quot;physical&quot;, &quot;StringEvidence&quot;: &quot;database:0.896&quot;, &quot;String_Score_Physical&quot;: 900, &quot;String_Score_Combined&quot;: 900}"/>
  </edge>
  <edge label="824446 (pp) 825847" source="176" target="209">
    <att type="string" name="canonicalName" value="824446 (pp) 825847"/>
    <att type="string" name="interaction" value="pp"/>
    <att type="int" name="SCORE" value="319"/>
    <att type="string" name="support" value="{&quot;StringDB&quot;: &quot;physical&quot;, &quot;StringEvidence&quot;: &quot;experiments:0.291,coexpression:0.062&quot;, &quot;String_Score_Physical&quot;: 319, &quot;String_Score_Combined&quot;: 361}"/>
  </edge>
  <edge label="824446 (pp) 825880" source="176" target="210">
    <att type="string" name="canonicalName" value="824446 (pp) 825880"/>
    <att type="string" name="interaction" value="pp"/>
    <att type="int" name="SCORE" value="319"/>
    <att type="string" name="support" value="{&quot;StringDB&quot;: &quot;physical&quot;, &quot;StringEvidence&quot;: &quot;experiments:0.291,coexpression:0.041&quot;, &quot;String_Score_Physical&quot;: 319, &quot;String_Score_Combined&quot;: 347}"/>
  </edge>
  <edge label="824446 (pp) 826414" source="176" target="212">
    <att type="string" name="canonicalName" value="824446 (pp) 826414"/>
    <att type="string" name="interaction" value="pp"/>
    <att type="int" name="SCORE" value="319"/>
    <att type="string" name="support" value="{&quot;StringDB&quot;: &quot;physical&quot;, &quot;StringEvidence&quot;: &quot;experiments:0.291,coexpression:0.008&quot;, &quot;String_Score_Physical&quot;: 319, &quot;String_Score_Combined&quot;: 325}"/>
  </edge>
  <edge label="824446 (pp) 832184" source="176" target="337">
    <att type="string" name="canonicalName" value="824446 (pp) 832184"/>
    <att type="string" name="interaction" value="pp"/>
    <att type="int" name="SCORE" value="319"/>
    <att type="string" name="support" value="{&quot;StringDB&quot;: &quot;physical&quot;, &quot;StringEvidence&quot;: &quot;experiments:0.291&quot;, &quot;String_Score_Physical&quot;: 319, &quot;String_Score_Combined&quot;: 319}"/>
  </edge>
  <edge label="824446 (pp) 833835" source="176" target="356">
    <att type="string" name="canonicalName" value="824446 (pp) 833835"/>
    <att type="string" name="interaction" value="pp"/>
    <att type="int" name="SCORE" value="250"/>
    <att type="string" name="support" value="{&quot;StringDB&quot;: &quot;physical&quot;, &quot;StringEvidence&quot;: &quot;experiments:0.218&quot;, &quot;String_Score_Physical&quot;: 250, &quot;String_Score_Combined&quot;: 250}"/>
  </edge>
  <edge label="824475 (pp) 824973" source="177" target="191">
    <att type="string" name="canonicalName" value="824475 (pp) 824973"/>
    <att type="string" name="interaction" value="pp"/>
    <att type="int" name="SCORE" value="900"/>
    <att type="string" name="support" value="{&quot;StringDB&quot;: &quot;physical&quot;, &quot;StringEvidence&quot;: &quot;database:0.896,textmining:0.001&quot;, &quot;String_Score_Physical&quot;: 900, &quot;String_Score_Combined&quot;: 900}"/>
  </edge>
  <edge label="824475 (pp) 825171" source="177" target="195">
    <att type="string" name="canonicalName" value="824475 (pp) 825171"/>
    <att type="string" name="interaction" value="pp"/>
    <att type="int" name="SCORE" value="900"/>
    <att type="string" name="support" value="{&quot;StringDB&quot;: &quot;physical&quot;, &quot;StringEvidence&quot;: &quot;database:0.896,textmining:0.036,experiments:0.007&quot;, &quot;String_Score_Physical&quot;: 900, &quot;String_Score_Combined&quot;: 904}"/>
  </edge>
  <edge label="824475 (pp) 825847" source="177" target="209">
    <att type="string" name="canonicalName" value="824475 (pp) 825847"/>
    <att type="string" name="interaction" value="pp"/>
    <att type="int" name="SCORE" value="258"/>
    <att type="string" name="support" value="{&quot;StringDB&quot;: &quot;physical&quot;, &quot;StringEvidence&quot;: &quot;experiments:0.226,textmining:0.006,coexpression:0.004&quot;, &quot;String_Score_Physical&quot;: 258, &quot;String_Score_Combined&quot;: 265}"/>
  </edge>
  <edge label="824475 (pp) 825880" source="177" target="210">
    <att type="string" name="canonicalName" value="824475 (pp) 825880"/>
    <att type="string" name="interaction" value="pp"/>
    <att type="int" name="SCORE" value="258"/>
    <att type="string" name="support" value="{&quot;StringDB&quot;: &quot;physical&quot;, &quot;StringEvidence&quot;: &quot;experiments:0.226,textmining:0.160,coexpression:0.004&quot;, &quot;String_Score_Physical&quot;: 258, &quot;String_Score_Combined&quot;: 379}"/>
  </edge>
  <edge label="824475 (pp) 826414" source="177" target="212">
    <att type="string" name="canonicalName" value="824475 (pp) 826414"/>
    <att type="string" name="interaction" value="pp"/>
    <att type="int" name="SCORE" value="258"/>
    <att type="string" name="support" value="{&quot;StringDB&quot;: &quot;physical&quot;, &quot;StringEvidence&quot;: &quot;experiments:0.226,coexpression:0.077,textmining:0.006&quot;, &quot;String_Score_Physical&quot;: 258, &quot;String_Score_Combined&quot;: 319}"/>
  </edge>
  <edge label="824475 (pp) 829244" source="177" target="262">
    <att type="string" name="canonicalName" value="824475 (pp) 829244"/>
    <att type="string" name="interaction" value="pp"/>
    <att type="int" name="SCORE" value="900"/>
    <att type="string" name="support" value="{&quot;StringDB&quot;: &quot;physical&quot;, &quot;StringEvidence&quot;: &quot;database:0.896,coexpression:0.096,textmining:0.035,experiments:0.007&quot;, &quot;String_Score_Physical&quot;: 900, &quot;String_Score_Combined&quot;: 913}"/>
  </edge>
  <edge label="824475 (pp) 832184" source="177" target="337">
    <att type="string" name="canonicalName" value="824475 (pp) 832184"/>
    <att type="string" name="interaction" value="pp"/>
    <att type="int" name="SCORE" value="258"/>
    <att type="string" name="support" value="{&quot;StringDB&quot;: &quot;physical&quot;, &quot;StringEvidence&quot;: &quot;experiments:0.226,textmining:0.006,coexpression:0.004&quot;, &quot;String_Score_Physical&quot;: 258, &quot;String_Score_Combined&quot;: 265}"/>
  </edge>
  <edge label="824475 (pp) 832631" source="177" target="344">
    <att type="string" name="canonicalName" value="824475 (pp) 832631"/>
    <att type="string" name="interaction" value="pp"/>
    <att type="int" name="SCORE" value="900"/>
    <att type="string" name="support" value="{&quot;StringDB&quot;: &quot;physical&quot;, &quot;StringEvidence&quot;: &quot;database:0.896,coexpression:0.006,textmining:0.004&quot;, &quot;String_Score_Physical&quot;: 900, &quot;String_Score_Combined&quot;: 901}"/>
  </edge>
  <edge label="824475 (pp) 833835" source="177" target="356">
    <att type="string" name="canonicalName" value="824475 (pp) 833835"/>
    <att type="string" name="interaction" value="pp"/>
    <att type="int" name="SCORE" value="258"/>
    <att type="string" name="support" value="{&quot;StringDB&quot;: &quot;physical&quot;, &quot;StringEvidence&quot;: &quot;experiments:0.226,textmining:0.006&quot;, &quot;String_Score_Physical&quot;: 258, &quot;String_Score_Combined&quot;: 262}"/>
  </edge>
  <edge label="824475 (pp) 836048" source="177" target="404">
    <att type="string" name="canonicalName" value="824475 (pp) 836048"/>
    <att type="string" name="interaction" value="pp"/>
    <att type="int" name="SCORE" value="923"/>
    <att type="string" name="support" value="{&quot;StringDB&quot;: &quot;physical&quot;, &quot;StringEvidence&quot;: &quot;database:0.896,textmining:0.432,experiments:0.233&quot;, &quot;String_Score_Physical&quot;: 923, &quot;String_Score_Combined&quot;: 956}"/>
  </edge>
  <edge label="824475 (pp) 838604" source="177" target="464">
    <att type="string" name="canonicalName" value="824475 (pp) 838604"/>
    <att type="string" name="interaction" value="pp"/>
    <att type="int" name="SCORE" value="900"/>
    <att type="string" name="support" value="{&quot;StringDB&quot;: &quot;physical&quot;, &quot;StringEvidence&quot;: &quot;database:0.896,textmining:0.036,experiments:0.007&quot;, &quot;String_Score_Physical&quot;: 900, &quot;String_Score_Combined&quot;: 904}"/>
  </edge>
  <edge label="824475 (pp) 842036" source="177" target="510">
    <att type="string" name="canonicalName" value="824475 (pp) 842036"/>
    <att type="string" name="interaction" value="pp"/>
    <att type="int" name="SCORE" value="900"/>
    <att type="string" name="support" value="{&quot;StringDB&quot;: &quot;physical&quot;, &quot;StringEvidence&quot;: &quot;database:0.896,textmining:0.870,coexpression:0.041&quot;, &quot;String_Score_Physical&quot;: 900, &quot;String_Score_Combined&quot;: 938}"/>
  </edge>
  <edge label="824475 (pp) 842728" source="177" target="531">
    <att type="string" name="canonicalName" value="824475 (pp) 842728"/>
    <att type="string" name="interaction" value="pp"/>
    <att type="int" name="SCORE" value="264"/>
    <att type="string" name="support" value="{&quot;StringDB&quot;: &quot;physical&quot;, &quot;StringEvidence&quot;: &quot;experiments:0.233,textmining:0.032&quot;, &quot;String_Score_Physical&quot;: 264, &quot;String_Score_Combined&quot;: 287}"/>
  </edge>
  <edge label="824475 (pp) 843880" source="177" target="553">
    <att type="string" name="canonicalName" value="824475 (pp) 843880"/>
    <att type="string" name="interaction" value="pp"/>
    <att type="int" name="SCORE" value="923"/>
    <att type="string" name="support" value="{&quot;StringDB&quot;: &quot;physical&quot;, &quot;StringEvidence&quot;: &quot;database:0.896,textmining:0.309,experiments:0.233&quot;, &quot;String_Score_Physical&quot;: 923, &quot;String_Score_Combined&quot;: 946}"/>
  </edge>
  <edge label="824475 (pp) 843928" source="177" target="556">
    <att type="string" name="canonicalName" value="824475 (pp) 843928"/>
    <att type="string" name="interaction" value="pp"/>
    <att type="int" name="SCORE" value="900"/>
    <att type="string" name="support" value="{&quot;StringDB&quot;: &quot;physical&quot;, &quot;StringEvidence&quot;: &quot;database:0.896,textmining:0.036,experiments:0.007&quot;, &quot;String_Score_Physical&quot;: 900, &quot;String_Score_Combined&quot;: 904}"/>
  </edge>
  <edge label="824525 (pp) 836541" source="178" target="413">
    <att type="string" name="canonicalName" value="824525 (pp) 836541"/>
    <att type="string" name="interaction" value="pp"/>
    <att type="int" name="SCORE" value="304"/>
    <att type="string" name="support" value="{&quot;StringDB&quot;: &quot;physical&quot;, &quot;StringEvidence&quot;: &quot;experiments:0.274,textmining:0.168,coexpression:0.016&quot;, &quot;String_Score_Physical&quot;: 304, &quot;String_Score_Combined&quot;: 429}"/>
  </edge>
  <edge label="824525 (pp) 844347" source="178" target="570">
    <att type="string" name="canonicalName" value="824525 (pp) 844347"/>
    <att type="string" name="interaction" value="pp"/>
    <att type="int" name="SCORE" value="299"/>
    <att type="string" name="support" value="{&quot;StringDB&quot;: &quot;physical&quot;, &quot;StringEvidence&quot;: &quot;experiments:0.269,coexpression:0.057&quot;, &quot;String_Score_Physical&quot;: 299, &quot;String_Score_Combined&quot;: 339}"/>
  </edge>
  <edge label="824541 (pp) 824896" source="179" target="188">
    <att type="string" name="canonicalName" value="824541 (pp) 824896"/>
    <att type="string" name="interaction" value="pp"/>
    <att type="int" name="SCORE" value="900"/>
    <att type="string" name="support" value="{&quot;StringDB&quot;: &quot;physical&quot;, &quot;StringEvidence&quot;: &quot;database:0.896,coexpression:0.252,textmining:0.014&quot;, &quot;String_Score_Physical&quot;: 900, &quot;String_Score_Combined&quot;: 926}"/>
  </edge>
  <edge label="824541 (pp) 825847" source="179" target="209">
    <att type="string" name="canonicalName" value="824541 (pp) 825847"/>
    <att type="string" name="interaction" value="pp"/>
    <att type="int" name="SCORE" value="527"/>
    <att type="string" name="support" value="{&quot;StringDB&quot;: &quot;physical&quot;, &quot;StringEvidence&quot;: &quot;experiments:0.507,coexpression:0.144,textmining:0.003&quot;, &quot;String_Score_Physical&quot;: 527, &quot;String_Score_Combined&quot;: 596}"/>
  </edge>
  <edge label="824541 (pp) 825880" source="179" target="210">
    <att type="string" name="canonicalName" value="824541 (pp) 825880"/>
    <att type="string" name="interaction" value="pp"/>
    <att type="int" name="SCORE" value="527"/>
    <att type="string" name="support" value="{&quot;StringDB&quot;: &quot;physical&quot;, &quot;StringEvidence&quot;: &quot;experiments:0.507,coexpression:0.144,textmining:0.003&quot;, &quot;String_Score_Physical&quot;: 527, &quot;String_Score_Combined&quot;: 596}"/>
  </edge>
  <edge label="824541 (pp) 826414" source="179" target="212">
    <att type="string" name="canonicalName" value="824541 (pp) 826414"/>
    <att type="string" name="interaction" value="pp"/>
    <att type="int" name="SCORE" value="527"/>
    <att type="string" name="support" value="{&quot;StringDB&quot;: &quot;physical&quot;, &quot;StringEvidence&quot;: &quot;experiments:0.507,coexpression:0.144,textmining:0.003&quot;, &quot;String_Score_Physical&quot;: 527, &quot;String_Score_Combined&quot;: 596}"/>
  </edge>
  <edge label="824541 (pp) 826637" source="179" target="215">
    <att type="string" name="canonicalName" value="824541 (pp) 826637"/>
    <att type="string" name="interaction" value="pp"/>
    <att type="int" name="SCORE" value="980"/>
    <att type="string" name="support" value="{&quot;StringDB&quot;: &quot;physical&quot;, &quot;StringEvidence&quot;: &quot;coexpression:0.936,database:0.896,experiments:0.805,textmining:0.638&quot;, &quot;BioGrid&quot;: &quot;physical&quot;, &quot;BioGrid_PubMed&quot;: &quot;32191846&quot;, &quot;BioGrid_Type&quot;: &quot;Co-fractionation&quot;, &quot;BioGrid_Score&quot;: &quot;0.700800339&quot;, &quot;String_Score_Physical&quot;: 980, &quot;String_Score_Combined&quot;: 999}"/>
  </edge>
  <edge label="824541 (pp) 828004" source="179" target="236">
    <att type="string" name="canonicalName" value="824541 (pp) 828004"/>
    <att type="string" name="interaction" value="pp"/>
    <att type="int" name="SCORE" value="978"/>
    <att type="string" name="support" value="{&quot;StringDB&quot;: &quot;physical&quot;, &quot;StringEvidence&quot;: &quot;coexpression:0.939,database:0.896,experiments:0.787,textmining:0.387&quot;, &quot;String_Score_Physical&quot;: 978, &quot;String_Score_Combined&quot;: 999}"/>
  </edge>
  <edge label="824541 (pp) 828729" source="179" target="252">
    <att type="string" name="canonicalName" value="824541 (pp) 828729"/>
    <att type="string" name="interaction" value="pp"/>
    <att type="int" name="SCORE" value="980"/>
    <att type="string" name="support" value="{&quot;StringDB&quot;: &quot;physical&quot;, &quot;StringEvidence&quot;: &quot;coexpression:0.962,database:0.896,experiments:0.805,textmining:0.108&quot;, &quot;BioGrid&quot;: &quot;physical&quot;, &quot;BioGrid_PubMed&quot;: &quot;32191846&quot;, &quot;BioGrid_Type&quot;: &quot;Co-fractionation&quot;, &quot;BioGrid_Score&quot;: &quot;0.805811688&quot;, &quot;String_Score_Physical&quot;: 980, &quot;String_Score_Combined&quot;: 999}"/>
  </edge>
  <edge label="824541 (pp) 828951" source="179" target="256">
    <att type="string" name="canonicalName" value="824541 (pp) 828951"/>
    <att type="string" name="interaction" value="pp"/>
    <att type="int" name="SCORE" value="679"/>
    <att type="string" name="support" value="{&quot;StringDB&quot;: &quot;physical&quot;, &quot;StringEvidence&quot;: &quot;coexpression:0.764,experiments:0.665,textmining:0.067&quot;, &quot;String_Score_Physical&quot;: 679, &quot;String_Score_Combined&quot;: 929}"/>
  </edge>
  <edge label="824541 (pp) 829770" source="179" target="280">
    <att type="string" name="canonicalName" value="824541 (pp) 829770"/>
    <att type="string" name="interaction" value="pp"/>
    <att type="int" name="SCORE" value="978"/>
    <att type="string" name="support" value="{&quot;StringDB&quot;: &quot;physical&quot;, &quot;StringEvidence&quot;: &quot;coexpression:0.929,database:0.896,experiments:0.787,textmining:0.379&quot;, &quot;BioGrid&quot;: &quot;physical&quot;, &quot;BioGrid_PubMed&quot;: &quot;32191846&quot;, &quot;BioGrid_Type&quot;: &quot;Co-fractionation&quot;, &quot;BioGrid_Score&quot;: &quot;0.881279054&quot;, &quot;String_Score_Physical&quot;: 978, &quot;String_Score_Combined&quot;: 999}"/>
  </edge>
  <edge label="824541 (pp) 831692" source="179" target="324">
    <att type="string" name="canonicalName" value="824541 (pp) 831692"/>
    <att type="string" name="interaction" value="pp"/>
    <att type="int" name="SCORE" value="980"/>
    <att type="string" name="support" value="{&quot;StringDB&quot;: &quot;physical&quot;, &quot;StringEvidence&quot;: &quot;coexpression:0.977,database:0.896,experiments:0.805,textmining:0.239&quot;, &quot;String_Score_Physical&quot;: 980, &quot;String_Score_Combined&quot;: 999}"/>
  </edge>
  <edge label="824541 (pp) 831853" source="179" target="327">
    <att type="string" name="canonicalName" value="824541 (pp) 831853"/>
    <att type="string" name="interaction" value="pp"/>
    <att type="int" name="SCORE" value="890"/>
    <att type="string" name="support" value="{&quot;StringDB&quot;: &quot;physical&quot;, &quot;StringEvidence&quot;: &quot;coexpression:0.963,experiments:0.761,database:0.520,textmining:0.255&quot;, &quot;BioGrid&quot;: &quot;physical&quot;, &quot;BioGrid_PubMed&quot;: &quot;32191846&quot;, &quot;BioGrid_Type&quot;: &quot;Co-fractionation&quot;, &quot;BioGrid_Score&quot;: &quot;0.90266478&quot;, &quot;String_Score_Physical&quot;: 890, &quot;String_Score_Combined&quot;: 996}"/>
  </edge>
  <edge label="824541 (pp) 831956" source="179" target="332">
    <att type="string" name="canonicalName" value="824541 (pp) 831956"/>
    <att type="string" name="interaction" value="pp"/>
    <att type="int" name="SCORE" value="980"/>
    <att type="string" name="support" value="{&quot;StringDB&quot;: &quot;physical&quot;, &quot;StringEvidence&quot;: &quot;coexpression:0.938,database:0.896,experiments:0.805,textmining:0.473&quot;, &quot;BioGrid&quot;: &quot;physical&quot;, &quot;BioGrid_PubMed&quot;: &quot;32191846&quot;, &quot;BioGrid_Type&quot;: &quot;Co-fractionation&quot;, &quot;BioGrid_Score&quot;: &quot;0.734209173&quot;, &quot;String_Score_Physical&quot;: 980, &quot;String_Score_Combined&quot;: 999}"/>
  </edge>
  <edge label="824541 (pp) 832184" source="179" target="337">
    <att type="string" name="canonicalName" value="824541 (pp) 832184"/>
    <att type="string" name="interaction" value="pp"/>
    <att type="int" name="SCORE" value="527"/>
    <att type="string" name="support" value="{&quot;StringDB&quot;: &quot;physical&quot;, &quot;StringEvidence&quot;: &quot;experiments:0.507,coexpression:0.144,textmining:0.003&quot;, &quot;String_Score_Physical&quot;: 527, &quot;String_Score_Combined&quot;: 596}"/>
  </edge>
  <edge label="824541 (pp) 832647" source="179" target="345">
    <att type="string" name="canonicalName" value="824541 (pp) 832647"/>
    <att type="string" name="interaction" value="pp"/>
    <att type="int" name="SCORE" value="900"/>
    <att type="string" name="support" value="{&quot;StringDB&quot;: &quot;physical&quot;, &quot;StringEvidence&quot;: &quot;database:0.896,coexpression:0.353&quot;, &quot;String_Score_Physical&quot;: 900, &quot;String_Score_Combined&quot;: 935}"/>
  </edge>
  <edge label="824541 (pp) 832832" source="179" target="349">
    <att type="string" name="canonicalName" value="824541 (pp) 832832"/>
    <att type="string" name="interaction" value="pp"/>
    <att type="int" name="SCORE" value="982"/>
    <att type="string" name="support" value="{&quot;StringDB&quot;: &quot;physical&quot;, &quot;StringEvidence&quot;: &quot;coexpression:0.959,database:0.896,experiments:0.825,textmining:0.547&quot;, &quot;String_Score_Physical&quot;: 982, &quot;String_Score_Combined&quot;: 999}"/>
  </edge>
  <edge label="824541 (pp) 832848" source="179" target="350">
    <att type="string" name="canonicalName" value="824541 (pp) 832848"/>
    <att type="string" name="interaction" value="pp"/>
    <att type="int" name="SCORE" value="980"/>
    <att type="string" name="support" value="{&quot;StringDB&quot;: &quot;physical&quot;, &quot;StringEvidence&quot;: &quot;coexpression:0.982,database:0.896,experiments:0.805,textmining:0.468&quot;, &quot;BioGrid&quot;: &quot;physical&quot;, &quot;BioGrid_PubMed&quot;: &quot;32191846&quot;, &quot;BioGrid_Type&quot;: &quot;Co-fractionation&quot;, &quot;BioGrid_Score&quot;: &quot;0.898068015&quot;, &quot;String_Score_Physical&quot;: 980, &quot;String_Score_Combined&quot;: 999}"/>
  </edge>
  <edge label="824541 (pp) 833835" source="179" target="356">
    <att type="string" name="canonicalName" value="824541 (pp) 833835"/>
    <att type="string" name="interaction" value="pp"/>
    <att type="int" name="SCORE" value="306"/>
    <att type="string" name="support" value="{&quot;StringDB&quot;: &quot;physical&quot;, &quot;StringEvidence&quot;: &quot;experiments:0.276,coexpression:0.144,textmining:0.003&quot;, &quot;String_Score_Physical&quot;: 306, &quot;String_Score_Combined&quot;: 407}"/>
  </edge>
  <edge label="824541 (pp) 836161" source="179" target="407">
    <att type="string" name="canonicalName" value="824541 (pp) 836161"/>
    <att type="string" name="interaction" value="pp"/>
    <att type="int" name="SCORE" value="340"/>
    <att type="string" name="support" value="{&quot;StringDB&quot;: &quot;physical&quot;, &quot;StringEvidence&quot;: &quot;experiments:0.312,coexpression:0.236&quot;, &quot;String_Score_Physical&quot;: 340, &quot;String_Score_Combined&quot;: 496}"/>
  </edge>
  <edge label="824541 (pp) 837309" source="179" target="432">
    <att type="string" name="canonicalName" value="824541 (pp) 837309"/>
    <att type="string" name="interaction" value="pp"/>
    <att type="int" name="SCORE" value="340"/>
    <att type="string" name="support" value="{&quot;StringDB&quot;: &quot;physical&quot;, &quot;StringEvidence&quot;: &quot;experiments:0.312,coexpression:0.169&quot;, &quot;String_Score_Physical&quot;: 340, &quot;String_Score_Combined&quot;: 451}"/>
  </edge>
  <edge label="824541 (pp) 837486" source="179" target="435">
    <att type="string" name="canonicalName" value="824541 (pp) 837486"/>
    <att type="string" name="interaction" value="pp"/>
    <att type="int" name="SCORE" value="978"/>
    <att type="string" name="support" value="{&quot;StringDB&quot;: &quot;physical&quot;, &quot;StringEvidence&quot;: &quot;coexpression:0.981,database:0.896,experiments:0.787,textmining:0.197&quot;, &quot;BioGrid&quot;: &quot;physical&quot;, &quot;BioGrid_PubMed&quot;: &quot;32191846&quot;, &quot;BioGrid_Type&quot;: &quot;Co-fractionation&quot;, &quot;BioGrid_Score&quot;: &quot;0.89536039&quot;, &quot;String_Score_Physical&quot;: 978, &quot;String_Score_Combined&quot;: 999}"/>
  </edge>
  <edge label="824541 (pp) 837560" source="179" target="436">
    <att type="string" name="canonicalName" value="824541 (pp) 837560"/>
    <att type="string" name="interaction" value="pp"/>
    <att type="int" name="SCORE" value="900"/>
    <att type="string" name="support" value="{&quot;StringDB&quot;: &quot;physical&quot;, &quot;StringEvidence&quot;: &quot;database:0.896,coexpression:0.166&quot;, &quot;String_Score_Physical&quot;: 900, &quot;String_Score_Combined&quot;: 916}"/>
  </edge>
  <edge label="824541 (pp) 838388" source="179" target="458">
    <att type="string" name="canonicalName" value="824541 (pp) 838388"/>
    <att type="string" name="interaction" value="pp"/>
    <att type="int" name="SCORE" value="813"/>
    <att type="string" name="support" value="{&quot;StringDB&quot;: &quot;physical&quot;, &quot;StringEvidence&quot;: &quot;coexpression:0.928,experiments:0.805,textmining:0.020&quot;, &quot;String_Score_Physical&quot;: 813, &quot;String_Score_Combined&quot;: 986}"/>
  </edge>
  <edge label="824541 (pp) 839109" source="179" target="471">
    <att type="string" name="canonicalName" value="824541 (pp) 839109"/>
    <att type="string" name="interaction" value="pp"/>
    <att type="int" name="SCORE" value="620"/>
    <att type="string" name="support" value="{&quot;StringDB&quot;: &quot;physical&quot;, &quot;StringEvidence&quot;: &quot;coexpression:0.651,experiments:0.604,textmining:0.125&quot;, &quot;String_Score_Physical&quot;: 620, &quot;String_Score_Combined&quot;: 884}"/>
  </edge>
  <edge label="824541 (pp) 842631" source="179" target="528">
    <att type="string" name="canonicalName" value="824541 (pp) 842631"/>
    <att type="string" name="interaction" value="pp"/>
    <att type="int" name="SCORE" value="337"/>
    <att type="string" name="support" value="{&quot;StringDB&quot;: &quot;physical&quot;, &quot;StringEvidence&quot;: &quot;experiments:0.309&quot;, &quot;String_Score_Physical&quot;: 337, &quot;String_Score_Combined&quot;: 337}"/>
  </edge>
  <edge label="824541 (pp) 844765" source="179" target="575">
    <att type="string" name="canonicalName" value="824541 (pp) 844765"/>
    <att type="string" name="interaction" value="pp"/>
    <att type="int" name="SCORE" value="813"/>
    <att type="string" name="support" value="{&quot;StringDB&quot;: &quot;physical&quot;, &quot;StringEvidence&quot;: &quot;coexpression:0.898,experiments:0.805,textmining:0.459&quot;, &quot;String_Score_Physical&quot;: 813, &quot;String_Score_Combined&quot;: 989}"/>
  </edge>
  <edge label="824557 (pp) 825171" source="180" target="195">
    <att type="string" name="canonicalName" value="824557 (pp) 825171"/>
    <att type="string" name="interaction" value="pp"/>
    <att type="int" name="SCORE" value="248"/>
    <att type="string" name="support" value="{&quot;StringDB&quot;: &quot;physical&quot;, &quot;StringEvidence&quot;: &quot;experiments:0.217&quot;, &quot;String_Score_Physical&quot;: 248, &quot;String_Score_Combined&quot;: 248}"/>
  </edge>
  <edge label="824557 (pp) 827996" source="180" target="235">
    <att type="string" name="canonicalName" value="824557 (pp) 827996"/>
    <att type="string" name="interaction" value="pp"/>
    <att type="int" name="SCORE" value="532"/>
    <att type="string" name="support" value="{&quot;StringDB&quot;: &quot;physical&quot;, &quot;StringEvidence&quot;: &quot;experiments:0.512,textmining:0.178,coexpression:0.070&quot;, &quot;BioGrid&quot;: &quot;physical&quot;, &quot;BioGrid_PubMed&quot;: &quot;21798944&quot;, &quot;BioGrid_Type&quot;: &quot;Two-hybrid&quot;, &quot;String_Score_Physical&quot;: 532, &quot;String_Score_Combined&quot;: 641}"/>
  </edge>
  <edge label="824557 (pp) 831316" source="180" target="316">
    <att type="string" name="canonicalName" value="824557 (pp) 831316"/>
    <att type="string" name="interaction" value="pp"/>
    <att type="int" name="SCORE" value="260"/>
    <att type="string" name="support" value="{&quot;StringDB&quot;: &quot;physical&quot;, &quot;StringEvidence&quot;: &quot;experiments:0.229,textmining:0.173&quot;, &quot;String_Score_Physical&quot;: 260, &quot;String_Score_Combined&quot;: 388}"/>
  </edge>
  <edge label="824557 (pp) 831946" source="180" target="331">
    <att type="string" name="canonicalName" value="824557 (pp) 831946"/>
    <att type="string" name="interaction" value="pp"/>
    <att type="int" name="SCORE" value="900"/>
    <att type="string" name="support" value="{&quot;StringDB&quot;: &quot;physical&quot;, &quot;StringEvidence&quot;: &quot;database:0.896,textmining:0.049,coexpression:0.005&quot;, &quot;String_Score_Physical&quot;: 900, &quot;String_Score_Combined&quot;: 905}"/>
  </edge>
  <edge label="824557 (pp) 832710" source="180" target="347">
    <att type="string" name="canonicalName" value="824557 (pp) 832710"/>
    <att type="string" name="interaction" value="pp"/>
    <att type="int" name="SCORE" value="900"/>
    <att type="string" name="support" value="{&quot;StringDB&quot;: &quot;physical&quot;, &quot;StringEvidence&quot;: &quot;database:0.896,textmining:0.302,experiments:0.003&quot;, &quot;String_Score_Physical&quot;: 900, &quot;String_Score_Combined&quot;: 930}"/>
  </edge>
  <edge label="824557 (pp) 836899" source="180" target="421">
    <att type="string" name="canonicalName" value="824557 (pp) 836899"/>
    <att type="string" name="interaction" value="pp"/>
    <att type="int" name="SCORE" value="240"/>
    <att type="string" name="support" value="{&quot;StringDB&quot;: &quot;physical&quot;, &quot;StringEvidence&quot;: &quot;experiments:0.209,textmining:0.004,coexpression:0.003&quot;, &quot;String_Score_Physical&quot;: 240, &quot;String_Score_Combined&quot;: 246}"/>
  </edge>
  <edge label="824557 (pp) 838604" source="180" target="464">
    <att type="string" name="canonicalName" value="824557 (pp) 838604"/>
    <att type="string" name="interaction" value="pp"/>
    <att type="int" name="SCORE" value="248"/>
    <att type="string" name="support" value="{&quot;StringDB&quot;: &quot;physical&quot;, &quot;StringEvidence&quot;: &quot;experiments:0.217&quot;, &quot;String_Score_Physical&quot;: 248, &quot;String_Score_Combined&quot;: 248}"/>
  </edge>
  <edge label="824557 (pp) 843619" source="180" target="547">
    <att type="string" name="canonicalName" value="824557 (pp) 843619"/>
    <att type="string" name="interaction" value="pp"/>
    <att type="int" name="SCORE" value="900"/>
    <att type="string" name="support" value="{&quot;StringDB&quot;: &quot;physical&quot;, &quot;StringEvidence&quot;: &quot;database:0.896,textmining:0.051&quot;, &quot;String_Score_Physical&quot;: 900, &quot;String_Score_Combined&quot;: 905}"/>
  </edge>
  <edge label="824557 (pp) 843928" source="180" target="556">
    <att type="string" name="canonicalName" value="824557 (pp) 843928"/>
    <att type="string" name="interaction" value="pp"/>
    <att type="int" name="SCORE" value="248"/>
    <att type="string" name="support" value="{&quot;StringDB&quot;: &quot;physical&quot;, &quot;StringEvidence&quot;: &quot;experiments:0.217,textmining:0.051&quot;, &quot;String_Score_Physical&quot;: 248, &quot;String_Score_Combined&quot;: 287}"/>
  </edge>
  <edge label="824557 (pp) 843989" source="180" target="558">
    <att type="string" name="canonicalName" value="824557 (pp) 843989"/>
    <att type="string" name="interaction" value="pp"/>
    <att type="int" name="SCORE" value="317"/>
    <att type="string" name="support" value="{&quot;StringDB&quot;: &quot;physical&quot;, &quot;StringEvidence&quot;: &quot;experiments:0.288,textmining:0.051&quot;, &quot;String_Score_Physical&quot;: 317, &quot;String_Score_Combined&quot;: 351}"/>
  </edge>
  <edge label="824576 (pp) 824930" source="182" target="189">
    <att type="string" name="canonicalName" value="824576 (pp) 824930"/>
    <att type="string" name="interaction" value="pp"/>
    <att type="int" name="SCORE" value="198"/>
    <att type="string" name="support" value="{&quot;StringDB&quot;: &quot;physical&quot;, &quot;StringEvidence&quot;: &quot;textmining:0.237,coexpression:0.183,experiments:0.164,neighborhood:0.149&quot;, &quot;String_Score_Physical&quot;: 198, &quot;String_Score_Combined&quot;: 574}"/>
  </edge>
  <edge label="824589 (pp) 836161" source="184" target="407">
    <att type="string" name="canonicalName" value="824589 (pp) 836161"/>
    <att type="string" name="interaction" value="pp"/>
    <att type="int" name="SCORE" value="562"/>
    <att type="string" name="support" value="{&quot;StringDB&quot;: &quot;physical&quot;, &quot;StringEvidence&quot;: &quot;experiments:0.543,textmining:0.008&quot;, &quot;String_Score_Physical&quot;: 562, &quot;String_Score_Combined&quot;: 565}"/>
  </edge>
  <edge label="824648 (pp) 831020" source="185" target="305">
    <att type="string" name="canonicalName" value="824648 (pp) 831020"/>
    <att type="string" name="interaction" value="pp"/>
    <att type="int" name="SCORE" value="715"/>
    <att type="string" name="support" value="{&quot;StringDB&quot;: &quot;physical&quot;, &quot;StringEvidence&quot;: &quot;experiments:0.703&quot;, &quot;BioGrid&quot;: &quot;physical&quot;, &quot;BioGrid_PubMed&quot;: &quot;22841711&quot;, &quot;BioGrid_Type&quot;: &quot;Reconstituted Complex&quot;, &quot;String_Score_Physical&quot;: 715, &quot;String_Score_Combined&quot;: 715}"/>
  </edge>
  <edge label="824714 (pp) 827614" source="186" target="231">
    <att type="string" name="canonicalName" value="824714 (pp) 827614"/>
    <att type="string" name="interaction" value="pp"/>
    <att type="int" name="SCORE" value="256"/>
    <att type="string" name="support" value="{&quot;StringDB&quot;: &quot;physical&quot;, &quot;StringEvidence&quot;: &quot;experiments:0.224,textmining:0.007&quot;, &quot;String_Score_Physical&quot;: 256, &quot;String_Score_Combined&quot;: 261}"/>
  </edge>
  <edge label="824714 (pp) 829740" source="186" target="278">
    <att type="string" name="canonicalName" value="824714 (pp) 829740"/>
    <att type="string" name="interaction" value="pp"/>
    <att type="int" name="SCORE" value="256"/>
    <att type="string" name="support" value="{&quot;StringDB&quot;: &quot;physical&quot;, &quot;StringEvidence&quot;: &quot;experiments:0.224,textmining:0.013&quot;, &quot;String_Score_Physical&quot;: 256, &quot;String_Score_Combined&quot;: 265}"/>
  </edge>
  <edge label="824714 (pp) 842497" source="186" target="525">
    <att type="string" name="canonicalName" value="824714 (pp) 842497"/>
    <att type="string" name="interaction" value="pp"/>
    <att type="int" name="SCORE" value="595"/>
    <att type="string" name="support" value="{&quot;StringDB&quot;: &quot;physical&quot;, &quot;StringEvidence&quot;: &quot;experiments:0.578,coexpression:0.516,textmining:0.154&quot;, &quot;String_Score_Physical&quot;: 595, &quot;String_Score_Combined&quot;: 834}"/>
  </edge>
  <edge label="824714 (pp) 843079" source="186" target="538">
    <att type="string" name="canonicalName" value="824714 (pp) 843079"/>
    <att type="string" name="interaction" value="pp"/>
    <att type="int" name="SCORE" value="637"/>
    <att type="string" name="support" value="{&quot;StringDB&quot;: &quot;physical&quot;, &quot;StringEvidence&quot;: &quot;experiments:0.621,coexpression:0.048&quot;, &quot;String_Score_Physical&quot;: 637, &quot;String_Score_Combined&quot;: 654}"/>
  </edge>
  <edge label="824714 (pp) 843385" source="186" target="542">
    <att type="string" name="canonicalName" value="824714 (pp) 843385"/>
    <att type="string" name="interaction" value="pp"/>
    <att type="int" name="SCORE" value="735"/>
    <att type="string" name="support" value="{&quot;StringDB&quot;: &quot;physical&quot;, &quot;StringEvidence&quot;: &quot;experiments:0.724,textmining:0.007&quot;, &quot;String_Score_Physical&quot;: 735, &quot;String_Score_Combined&quot;: 736}"/>
  </edge>
  <edge label="824714 (pp) 843741" source="186" target="549">
    <att type="string" name="canonicalName" value="824714 (pp) 843741"/>
    <att type="string" name="interaction" value="pp"/>
    <att type="int" name="SCORE" value="218"/>
    <att type="string" name="support" value="{&quot;StringDB&quot;: &quot;physical&quot;, &quot;StringEvidence&quot;: &quot;experiments:0.185&quot;, &quot;String_Score_Physical&quot;: 218, &quot;String_Score_Combined&quot;: 218}"/>
  </edge>
  <edge label="824816 (pp) 837575" source="187" target="438">
    <att type="string" name="canonicalName" value="824816 (pp) 837575"/>
    <att type="string" name="interaction" value="pp"/>
    <att type="int" name="SCORE" value="237"/>
    <att type="string" name="support" value="{&quot;StringDB&quot;: &quot;physical&quot;, &quot;StringEvidence&quot;: &quot;experiments:0.205&quot;, &quot;String_Score_Physical&quot;: 237, &quot;String_Score_Combined&quot;: 237}"/>
  </edge>
  <edge label="824816 (pp) 843741" source="187" target="549">
    <att type="string" name="canonicalName" value="824816 (pp) 843741"/>
    <att type="string" name="interaction" value="pp"/>
    <att type="int" name="SCORE" value="313"/>
    <att type="string" name="support" value="{&quot;StringDB&quot;: &quot;physical&quot;, &quot;StringEvidence&quot;: &quot;experiments:0.284,coexpression:0.042,neighborhood:0.029&quot;, &quot;String_Score_Physical&quot;: 313, &quot;String_Score_Combined&quot;: 360}"/>
  </edge>
  <edge label="824816 (pp) 844169" source="187" target="566">
    <att type="string" name="canonicalName" value="824816 (pp) 844169"/>
    <att type="string" name="interaction" value="pp"/>
    <att type="int" name="SCORE" value="237"/>
    <att type="string" name="support" value="{&quot;StringDB&quot;: &quot;physical&quot;, &quot;StringEvidence&quot;: &quot;experiments:0.205&quot;, &quot;String_Score_Physical&quot;: 237, &quot;String_Score_Combined&quot;: 237}"/>
  </edge>
  <edge label="824896 (pp) 825847" source="188" target="209">
    <att type="string" name="canonicalName" value="824896 (pp) 825847"/>
    <att type="string" name="interaction" value="pp"/>
    <att type="int" name="SCORE" value="264"/>
    <att type="string" name="support" value="{&quot;StringDB&quot;: &quot;physical&quot;, &quot;StringEvidence&quot;: &quot;experiments:0.233,coexpression:0.007,textmining:0.003&quot;, &quot;String_Score_Physical&quot;: 264, &quot;String_Score_Combined&quot;: 271}"/>
  </edge>
  <edge label="824896 (pp) 825880" source="188" target="210">
    <att type="string" name="canonicalName" value="824896 (pp) 825880"/>
    <att type="string" name="interaction" value="pp"/>
    <att type="int" name="SCORE" value="264"/>
    <att type="string" name="support" value="{&quot;StringDB&quot;: &quot;physical&quot;, &quot;StringEvidence&quot;: &quot;experiments:0.233,coexpression:0.007,textmining:0.003&quot;, &quot;String_Score_Physical&quot;: 264, &quot;String_Score_Combined&quot;: 271}"/>
  </edge>
  <edge label="824896 (pp) 826414" source="188" target="212">
    <att type="string" name="canonicalName" value="824896 (pp) 826414"/>
    <att type="string" name="interaction" value="pp"/>
    <att type="int" name="SCORE" value="264"/>
    <att type="string" name="support" value="{&quot;StringDB&quot;: &quot;physical&quot;, &quot;StringEvidence&quot;: &quot;experiments:0.233,coexpression:0.007,textmining:0.003&quot;, &quot;String_Score_Physical&quot;: 264, &quot;String_Score_Combined&quot;: 271}"/>
  </edge>
  <edge label="824896 (pp) 826530" source="188" target="213">
    <att type="string" name="canonicalName" value="824896 (pp) 826530"/>
    <att type="string" name="interaction" value="pp"/>
    <att type="int" name="SCORE" value="189"/>
    <att type="string" name="support" value="{&quot;StringDB&quot;: &quot;physical&quot;, &quot;StringEvidence&quot;: &quot;experiments:0.154,coexpression:0.007&quot;, &quot;String_Score_Physical&quot;: 189, &quot;String_Score_Combined&quot;: 194}"/>
  </edge>
  <edge label="824896 (pp) 826637" source="188" target="215">
    <att type="string" name="canonicalName" value="824896 (pp) 826637"/>
    <att type="string" name="interaction" value="pp"/>
    <att type="int" name="SCORE" value="900"/>
    <att type="string" name="support" value="{&quot;StringDB&quot;: &quot;physical&quot;, &quot;StringEvidence&quot;: &quot;coexpression:0.914,database:0.896,textmining:0.003&quot;, &quot;String_Score_Physical&quot;: 900, &quot;String_Score_Combined&quot;: 991}"/>
  </edge>
  <edge label="824896 (pp) 826877" source="188" target="218">
    <att type="string" name="canonicalName" value="824896 (pp) 826877"/>
    <att type="string" name="interaction" value="pp"/>
    <att type="int" name="SCORE" value="468"/>
    <att type="string" name="support" value="{&quot;StringDB&quot;: &quot;physical&quot;, &quot;StringEvidence&quot;: &quot;experiments:0.445,textmining:0.146,coexpression:0.007&quot;, &quot;String_Score_Physical&quot;: 468, &quot;String_Score_Combined&quot;: 548}"/>
  </edge>
  <edge label="824896 (pp) 828004" source="188" target="236">
    <att type="string" name="canonicalName" value="824896 (pp) 828004"/>
    <att type="string" name="interaction" value="pp"/>
    <att type="int" name="SCORE" value="900"/>
    <att type="string" name="support" value="{&quot;StringDB&quot;: &quot;physical&quot;, &quot;StringEvidence&quot;: &quot;database:0.896,coexpression:0.152,textmining:0.038&quot;, &quot;String_Score_Physical&quot;: 900, &quot;String_Score_Combined&quot;: 918}"/>
  </edge>
  <edge label="824896 (pp) 828729" source="188" target="252">
    <att type="string" name="canonicalName" value="824896 (pp) 828729"/>
    <att type="string" name="interaction" value="pp"/>
    <att type="int" name="SCORE" value="900"/>
    <att type="string" name="support" value="{&quot;StringDB&quot;: &quot;physical&quot;, &quot;StringEvidence&quot;: &quot;database:0.896,coexpression:0.386,textmining:0.013&quot;, &quot;String_Score_Physical&quot;: 900, &quot;String_Score_Combined&quot;: 939}"/>
  </edge>
  <edge label="824896 (pp) 829392" source="188" target="266">
    <att type="string" name="canonicalName" value="824896 (pp) 829392"/>
    <att type="string" name="interaction" value="pp"/>
    <att type="int" name="SCORE" value="208"/>
    <att type="string" name="support" value="{&quot;BioGrid&quot;: &quot;physical&quot;, &quot;BioGrid_PubMed&quot;: &quot;32612234&quot;, &quot;BioGrid_Type&quot;: &quot;Two-hybrid&quot;}"/>
  </edge>
  <edge label="824896 (pp) 829770" source="188" target="280">
    <att type="string" name="canonicalName" value="824896 (pp) 829770"/>
    <att type="string" name="interaction" value="pp"/>
    <att type="int" name="SCORE" value="900"/>
    <att type="string" name="support" value="{&quot;StringDB&quot;: &quot;physical&quot;, &quot;StringEvidence&quot;: &quot;coexpression:0.913,database:0.896,textmining:0.031&quot;, &quot;String_Score_Physical&quot;: 900, &quot;String_Score_Combined&quot;: 991}"/>
  </edge>
  <edge label="824896 (pp) 830463" source="188" target="292">
    <att type="string" name="canonicalName" value="824896 (pp) 830463"/>
    <att type="string" name="interaction" value="pp"/>
    <att type="int" name="SCORE" value="698"/>
    <att type="string" name="support" value="{&quot;StringDB&quot;: &quot;physical&quot;, &quot;StringEvidence&quot;: &quot;experiments:0.685,textmining:0.460,coexpression:0.196&quot;, &quot;BioGrid&quot;: &quot;physical&quot;, &quot;BioGrid_PubMed&quot;: &quot;32191846&quot;, &quot;BioGrid_Type&quot;: &quot;Co-fractionation&quot;, &quot;BioGrid_Score&quot;: &quot;0.568253778&quot;, &quot;String_Score_Physical&quot;: 698, &quot;String_Score_Combined&quot;: 868}"/>
  </edge>
  <edge label="824896 (pp) 831020" source="188" target="305">
    <att type="string" name="canonicalName" value="824896 (pp) 831020"/>
    <att type="string" name="interaction" value="pp"/>
    <att type="int" name="SCORE" value="307"/>
    <att type="string" name="support" value="{&quot;StringDB&quot;: &quot;physical&quot;, &quot;StringEvidence&quot;: &quot;experiments:0.277,coexpression:0.225,textmining:0.032&quot;, &quot;String_Score_Physical&quot;: 307, &quot;String_Score_Combined&quot;: 480}"/>
  </edge>
  <edge label="824896 (pp) 831692" source="188" target="324">
    <att type="string" name="canonicalName" value="824896 (pp) 831692"/>
    <att type="string" name="interaction" value="pp"/>
    <att type="int" name="SCORE" value="983"/>
    <att type="string" name="support" value="{&quot;StringDB&quot;: &quot;physical&quot;, &quot;StringEvidence&quot;: &quot;database:0.896,experiments:0.833,coexpression:0.181,textmining:0.020&quot;, &quot;String_Score_Physical&quot;: 983, &quot;String_Score_Combined&quot;: 986}"/>
  </edge>
  <edge label="824896 (pp) 831956" source="188" target="332">
    <att type="string" name="canonicalName" value="824896 (pp) 831956"/>
    <att type="string" name="interaction" value="pp"/>
    <att type="int" name="SCORE" value="983"/>
    <att type="string" name="support" value="{&quot;StringDB&quot;: &quot;physical&quot;, &quot;StringEvidence&quot;: &quot;database:0.896,experiments:0.833,coexpression:0.800&quot;, &quot;String_Score_Physical&quot;: 983, &quot;String_Score_Combined&quot;: 996}"/>
  </edge>
  <edge label="824896 (pp) 832055" source="188" target="334">
    <att type="string" name="canonicalName" value="824896 (pp) 832055"/>
    <att type="string" name="interaction" value="pp"/>
    <att type="int" name="SCORE" value="468"/>
    <att type="string" name="support" value="{&quot;StringDB&quot;: &quot;physical&quot;, &quot;StringEvidence&quot;: &quot;experiments:0.445,textmining:0.146,coexpression:0.007&quot;, &quot;String_Score_Physical&quot;: 468, &quot;String_Score_Combined&quot;: 548}"/>
  </edge>
  <edge label="824896 (pp) 832184" source="188" target="337">
    <att type="string" name="canonicalName" value="824896 (pp) 832184"/>
    <att type="string" name="interaction" value="pp"/>
    <att type="int" name="SCORE" value="264"/>
    <att type="string" name="support" value="{&quot;StringDB&quot;: &quot;physical&quot;, &quot;StringEvidence&quot;: &quot;experiments:0.233,coexpression:0.007,textmining:0.003&quot;, &quot;String_Score_Physical&quot;: 264, &quot;String_Score_Combined&quot;: 271}"/>
  </edge>
  <edge label="824896 (pp) 832647" source="188" target="345">
    <att type="string" name="canonicalName" value="824896 (pp) 832647"/>
    <att type="string" name="interaction" value="pp"/>
    <att type="int" name="SCORE" value="983"/>
    <att type="string" name="support" value="{&quot;StringDB&quot;: &quot;physical&quot;, &quot;StringEvidence&quot;: &quot;textmining:0.987,coexpression:0.907,database:0.896,experiments:0.833&quot;, &quot;BioGrid&quot;: &quot;physical&quot;, &quot;BioGrid_PubMed&quot;: &quot;32191846&quot;, &quot;BioGrid_Type&quot;: &quot;Co-fractionation&quot;, &quot;BioGrid_Score&quot;: &quot;0.993522727&quot;, &quot;String_Score_Physical&quot;: 983, &quot;String_Score_Combined&quot;: 999}"/>
  </edge>
  <edge label="824896 (pp) 832832" source="188" target="349">
    <att type="string" name="canonicalName" value="824896 (pp) 832832"/>
    <att type="string" name="interaction" value="pp"/>
    <att type="int" name="SCORE" value="973"/>
    <att type="string" name="support" value="{&quot;StringDB&quot;: &quot;physical&quot;, &quot;StringEvidence&quot;: &quot;database:0.896,experiments:0.738,coexpression:0.182&quot;, &quot;String_Score_Physical&quot;: 973, &quot;String_Score_Combined&quot;: 978}"/>
  </edge>
  <edge label="824896 (pp) 832848" source="188" target="350">
    <att type="string" name="canonicalName" value="824896 (pp) 832848"/>
    <att type="string" name="interaction" value="pp"/>
    <att type="int" name="SCORE" value="900"/>
    <att type="string" name="support" value="{&quot;StringDB&quot;: &quot;physical&quot;, &quot;StringEvidence&quot;: &quot;coexpression:0.920,database:0.896,textmining:0.075&quot;, &quot;String_Score_Physical&quot;: 900, &quot;String_Score_Combined&quot;: 992}"/>
  </edge>
  <edge label="824896 (pp) 833835" source="188" target="356">
    <att type="string" name="canonicalName" value="824896 (pp) 833835"/>
    <att type="string" name="interaction" value="pp"/>
    <att type="int" name="SCORE" value="260"/>
    <att type="string" name="support" value="{&quot;StringDB&quot;: &quot;physical&quot;, &quot;StringEvidence&quot;: &quot;experiments:0.229,coexpression:0.017,textmining:0.010&quot;, &quot;String_Score_Physical&quot;: 260, &quot;String_Score_Combined&quot;: 280}"/>
  </edge>
  <edge label="824896 (pp) 835661" source="188" target="395">
    <att type="string" name="canonicalName" value="824896 (pp) 835661"/>
    <att type="string" name="interaction" value="pp"/>
    <att type="int" name="SCORE" value="468"/>
    <att type="string" name="support" value="{&quot;StringDB&quot;: &quot;physical&quot;, &quot;StringEvidence&quot;: &quot;experiments:0.445,textmining:0.146,coexpression:0.007&quot;, &quot;String_Score_Physical&quot;: 468, &quot;String_Score_Combined&quot;: 548}"/>
  </edge>
  <edge label="824896 (pp) 835941" source="188" target="399">
    <att type="string" name="canonicalName" value="824896 (pp) 835941"/>
    <att type="string" name="interaction" value="pp"/>
    <att type="int" name="SCORE" value="564"/>
    <att type="string" name="support" value="{&quot;StringDB&quot;: &quot;physical&quot;, &quot;StringEvidence&quot;: &quot;database:0.520,coexpression:0.127,experiments:0.054&quot;, &quot;BioGrid&quot;: &quot;physical&quot;, &quot;BioGrid_PubMed&quot;: &quot;32191846&quot;, &quot;BioGrid_Type&quot;: &quot;Co-fractionation&quot;, &quot;BioGrid_Score&quot;: &quot;0.544359002&quot;, &quot;String_Score_Physical&quot;: 564, &quot;String_Score_Combined&quot;: 620}"/>
  </edge>
  <edge label="824896 (pp) 836899" source="188" target="421">
    <att type="string" name="canonicalName" value="824896 (pp) 836899"/>
    <att type="string" name="interaction" value="pp"/>
    <att type="int" name="SCORE" value="208"/>
    <att type="string" name="support" value="{&quot;StringDB&quot;: &quot;functional&quot;, &quot;StringEvidence&quot;: &quot;coexpression:0.164&quot;, &quot;BioGrid&quot;: &quot;physical&quot;, &quot;BioGrid_PubMed&quot;: &quot;32191846&quot;, &quot;BioGrid_Type&quot;: &quot;Co-fractionation&quot;, &quot;BioGrid_Score&quot;: &quot;0.695824391&quot;, &quot;String_Score_Combined&quot;: 198, &quot;String_Score_Physical&quot;: 208}"/>
  </edge>
  <edge label="824896 (pp) 838174" source="188" target="456">
    <att type="string" name="canonicalName" value="824896 (pp) 838174"/>
    <att type="string" name="interaction" value="pp"/>
    <att type="int" name="SCORE" value="307"/>
    <att type="string" name="support" value="{&quot;StringDB&quot;: &quot;physical&quot;, &quot;StringEvidence&quot;: &quot;experiments:0.277,coexpression:0.166,textmining:0.032&quot;, &quot;String_Score_Physical&quot;: 307, &quot;String_Score_Combined&quot;: 440}"/>
  </edge>
  <edge label="824896 (pp) 838388" source="188" target="458">
    <att type="string" name="canonicalName" value="824896 (pp) 838388"/>
    <att type="string" name="interaction" value="pp"/>
    <att type="int" name="SCORE" value="840"/>
    <att type="string" name="support" value="{&quot;StringDB&quot;: &quot;physical&quot;, &quot;StringEvidence&quot;: &quot;coexpression:0.919,experiments:0.833,textmining:0.149&quot;, &quot;String_Score_Physical&quot;: 840, &quot;String_Score_Combined&quot;: 988}"/>
  </edge>
  <edge label="824896 (pp) 838609" source="188" target="465">
    <att type="string" name="canonicalName" value="824896 (pp) 838609"/>
    <att type="string" name="interaction" value="pp"/>
    <att type="int" name="SCORE" value="208"/>
    <att type="string" name="support" value="{&quot;StringDB&quot;: &quot;functional&quot;, &quot;StringEvidence&quot;: &quot;textmining:0.184,coexpression:0.125&quot;, &quot;BioGrid&quot;: &quot;physical&quot;, &quot;BioGrid_PubMed&quot;: &quot;32191846&quot;, &quot;BioGrid_Type&quot;: &quot;Co-fractionation&quot;, &quot;BioGrid_Score&quot;: &quot;0.539075758&quot;, &quot;String_Score_Combined&quot;: 314, &quot;String_Score_Physical&quot;: 208}"/>
  </edge>
  <edge label="824896 (pp) 838870" source="188" target="469">
    <att type="string" name="canonicalName" value="824896 (pp) 838870"/>
    <att type="string" name="interaction" value="pp"/>
    <att type="int" name="SCORE" value="189"/>
    <att type="string" name="support" value="{&quot;StringDB&quot;: &quot;physical&quot;, &quot;StringEvidence&quot;: &quot;experiments:0.154,coexpression:0.007&quot;, &quot;String_Score_Physical&quot;: 189, &quot;String_Score_Combined&quot;: 194}"/>
  </edge>
  <edge label="824896 (pp) 839409" source="188" target="475">
    <att type="string" name="canonicalName" value="824896 (pp) 839409"/>
    <att type="string" name="interaction" value="pp"/>
    <att type="int" name="SCORE" value="540"/>
    <att type="string" name="support" value="{&quot;StringDB&quot;: &quot;physical&quot;, &quot;StringEvidence&quot;: &quot;database:0.520,coexpression:0.171,textmining:0.036&quot;, &quot;String_Score_Physical&quot;: 540, &quot;String_Score_Combined&quot;: 632}"/>
  </edge>
  <edge label="824896 (pp) 844765" source="188" target="575">
    <att type="string" name="canonicalName" value="824896 (pp) 844765"/>
    <att type="string" name="interaction" value="pp"/>
    <att type="int" name="SCORE" value="840"/>
    <att type="string" name="support" value="{&quot;StringDB&quot;: &quot;physical&quot;, &quot;StringEvidence&quot;: &quot;coexpression:0.896,experiments:0.833,textmining:0.051&quot;, &quot;String_Score_Physical&quot;: 840, &quot;String_Score_Combined&quot;: 984}"/>
  </edge>
  <edge label="824930 (pp) 829106" source="189" target="258">
    <att type="string" name="canonicalName" value="824930 (pp) 829106"/>
    <att type="string" name="interaction" value="pp"/>
    <att type="int" name="SCORE" value="208"/>
    <att type="string" name="support" value="{&quot;StringDB&quot;: &quot;functional&quot;, &quot;StringEvidence&quot;: &quot;textmining:0.239,neighborhood:0.155,coexpression:0.155&quot;, &quot;BioGrid&quot;: &quot;physical&quot;, &quot;BioGrid_PubMed&quot;: &quot;32191846&quot;, &quot;BioGrid_Type&quot;: &quot;Co-fractionation&quot;, &quot;BioGrid_Score&quot;: &quot;0.700679592&quot;, &quot;String_Score_Combined&quot;: 479, &quot;String_Score_Physical&quot;: 208}"/>
  </edge>
  <edge label="824930 (pp) 831946" source="189" target="331">
    <att type="string" name="canonicalName" value="824930 (pp) 831946"/>
    <att type="string" name="interaction" value="pp"/>
    <att type="int" name="SCORE" value="900"/>
    <att type="string" name="support" value="{&quot;StringDB&quot;: &quot;physical&quot;, &quot;StringEvidence&quot;: &quot;database:0.896,textmining:0.316,coexpression:0.004&quot;, &quot;String_Score_Physical&quot;: 900, &quot;String_Score_Combined&quot;: 931}"/>
  </edge>
  <edge label="824930 (pp) 842724" source="189" target="530">
    <att type="string" name="canonicalName" value="824930 (pp) 842724"/>
    <att type="string" name="interaction" value="pp"/>
    <att type="int" name="SCORE" value="208"/>
    <att type="string" name="support" value="{&quot;StringDB&quot;: &quot;functional&quot;, &quot;StringEvidence&quot;: &quot;textmining:0.344,coexpression:0.021&quot;, &quot;BioGrid&quot;: &quot;physical&quot;, &quot;BioGrid_PubMed&quot;: &quot;32191846&quot;, &quot;BioGrid_Type&quot;: &quot;Co-fractionation&quot;, &quot;BioGrid_Score&quot;: &quot;0.535133297&quot;, &quot;String_Score_Combined&quot;: 384, &quot;String_Score_Physical&quot;: 208}"/>
  </edge>
  <edge label="824930 (pp) 843619" source="189" target="547">
    <att type="string" name="canonicalName" value="824930 (pp) 843619"/>
    <att type="string" name="interaction" value="pp"/>
    <att type="int" name="SCORE" value="900"/>
    <att type="string" name="support" value="{&quot;StringDB&quot;: &quot;physical&quot;, &quot;StringEvidence&quot;: &quot;database:0.896,neighborhood:0.155,coexpression:0.003&quot;, &quot;String_Score_Physical&quot;: 900, &quot;String_Score_Combined&quot;: 915}"/>
  </edge>
  <edge label="824950 (pp) 825847" source="190" target="209">
    <att type="string" name="canonicalName" value="824950 (pp) 825847"/>
    <att type="string" name="interaction" value="pp"/>
    <att type="int" name="SCORE" value="275"/>
    <att type="string" name="support" value="{&quot;StringDB&quot;: &quot;physical&quot;, &quot;StringEvidence&quot;: &quot;experiments:0.244&quot;, &quot;String_Score_Physical&quot;: 275, &quot;String_Score_Combined&quot;: 275}"/>
  </edge>
  <edge label="824950 (pp) 825880" source="190" target="210">
    <att type="string" name="canonicalName" value="824950 (pp) 825880"/>
    <att type="string" name="interaction" value="pp"/>
    <att type="int" name="SCORE" value="275"/>
    <att type="string" name="support" value="{&quot;StringDB&quot;: &quot;physical&quot;, &quot;StringEvidence&quot;: &quot;experiments:0.244&quot;, &quot;String_Score_Physical&quot;: 275, &quot;String_Score_Combined&quot;: 275}"/>
  </edge>
  <edge label="824950 (pp) 826414" source="190" target="212">
    <att type="string" name="canonicalName" value="824950 (pp) 826414"/>
    <att type="string" name="interaction" value="pp"/>
    <att type="int" name="SCORE" value="275"/>
    <att type="string" name="support" value="{&quot;StringDB&quot;: &quot;physical&quot;, &quot;StringEvidence&quot;: &quot;experiments:0.244&quot;, &quot;String_Score_Physical&quot;: 275, &quot;String_Score_Combined&quot;: 275}"/>
  </edge>
  <edge label="824950 (pp) 828729" source="190" target="252">
    <att type="string" name="canonicalName" value="824950 (pp) 828729"/>
    <att type="string" name="interaction" value="pp"/>
    <att type="int" name="SCORE" value="262"/>
    <att type="string" name="support" value="{&quot;StringDB&quot;: &quot;physical&quot;, &quot;StringEvidence&quot;: &quot;experiments:0.230,coexpression:0.013&quot;, &quot;String_Score_Physical&quot;: 262, &quot;String_Score_Combined&quot;: 271}"/>
  </edge>
  <edge label="824950 (pp) 832184" source="190" target="337">
    <att type="string" name="canonicalName" value="824950 (pp) 832184"/>
    <att type="string" name="interaction" value="pp"/>
    <att type="int" name="SCORE" value="275"/>
    <att type="string" name="support" value="{&quot;StringDB&quot;: &quot;physical&quot;, &quot;StringEvidence&quot;: &quot;experiments:0.244&quot;, &quot;String_Score_Physical&quot;: 275, &quot;String_Score_Combined&quot;: 275}"/>
  </edge>
  <edge label="824950 (pp) 833835" source="190" target="356">
    <att type="string" name="canonicalName" value="824950 (pp) 833835"/>
    <att type="string" name="interaction" value="pp"/>
    <att type="int" name="SCORE" value="275"/>
    <att type="string" name="support" value="{&quot;StringDB&quot;: &quot;physical&quot;, &quot;StringEvidence&quot;: &quot;experiments:0.244,coexpression:0.054&quot;, &quot;String_Score_Physical&quot;: 275, &quot;String_Score_Combined&quot;: 314}"/>
  </edge>
  <edge label="824973 (pp) 825171" source="191" target="195">
    <att type="string" name="canonicalName" value="824973 (pp) 825171"/>
    <att type="string" name="interaction" value="pp"/>
    <att type="int" name="SCORE" value="900"/>
    <att type="string" name="support" value="{&quot;StringDB&quot;: &quot;physical&quot;, &quot;StringEvidence&quot;: &quot;database:0.896&quot;, &quot;String_Score_Physical&quot;: 900, &quot;String_Score_Combined&quot;: 900}"/>
  </edge>
  <edge label="824973 (pp) 829244" source="191" target="262">
    <att type="string" name="canonicalName" value="824973 (pp) 829244"/>
    <att type="string" name="interaction" value="pp"/>
    <att type="int" name="SCORE" value="900"/>
    <att type="string" name="support" value="{&quot;StringDB&quot;: &quot;physical&quot;, &quot;StringEvidence&quot;: &quot;database:0.896,coexpression:0.008&quot;, &quot;String_Score_Physical&quot;: 900, &quot;String_Score_Combined&quot;: 900}"/>
  </edge>
  <edge label="824973 (pp) 832631" source="191" target="344">
    <att type="string" name="canonicalName" value="824973 (pp) 832631"/>
    <att type="string" name="interaction" value="pp"/>
    <att type="int" name="SCORE" value="900"/>
    <att type="string" name="support" value="{&quot;StringDB&quot;: &quot;physical&quot;, &quot;StringEvidence&quot;: &quot;database:0.896&quot;, &quot;String_Score_Physical&quot;: 900, &quot;String_Score_Combined&quot;: 900}"/>
  </edge>
  <edge label="824973 (pp) 836048" source="191" target="404">
    <att type="string" name="canonicalName" value="824973 (pp) 836048"/>
    <att type="string" name="interaction" value="pp"/>
    <att type="int" name="SCORE" value="909"/>
    <att type="string" name="support" value="{&quot;StringDB&quot;: &quot;physical&quot;, &quot;StringEvidence&quot;: &quot;database:0.896,experiments:0.095,textmining:0.051,coexpression:0.007&quot;, &quot;String_Score_Physical&quot;: 909, &quot;String_Score_Combined&quot;: 914}"/>
  </edge>
  <edge label="824973 (pp) 838604" source="191" target="464">
    <att type="string" name="canonicalName" value="824973 (pp) 838604"/>
    <att type="string" name="interaction" value="pp"/>
    <att type="int" name="SCORE" value="900"/>
    <att type="string" name="support" value="{&quot;StringDB&quot;: &quot;physical&quot;, &quot;StringEvidence&quot;: &quot;database:0.896&quot;, &quot;String_Score_Physical&quot;: 900, &quot;String_Score_Combined&quot;: 900}"/>
  </edge>
  <edge label="824973 (pp) 842036" source="191" target="510">
    <att type="string" name="canonicalName" value="824973 (pp) 842036"/>
    <att type="string" name="interaction" value="pp"/>
    <att type="int" name="SCORE" value="900"/>
    <att type="string" name="support" value="{&quot;StringDB&quot;: &quot;physical&quot;, &quot;StringEvidence&quot;: &quot;database:0.896,textmining:0.005&quot;, &quot;String_Score_Physical&quot;: 900, &quot;String_Score_Combined&quot;: 900}"/>
  </edge>
  <edge label="824973 (pp) 843880" source="191" target="553">
    <att type="string" name="canonicalName" value="824973 (pp) 843880"/>
    <att type="string" name="interaction" value="pp"/>
    <att type="int" name="SCORE" value="909"/>
    <att type="string" name="support" value="{&quot;StringDB&quot;: &quot;physical&quot;, &quot;StringEvidence&quot;: &quot;database:0.896,experiments:0.095,coexpression:0.028&quot;, &quot;String_Score_Physical&quot;: 909, &quot;String_Score_Combined&quot;: 912}"/>
  </edge>
  <edge label="824973 (pp) 843928" source="191" target="556">
    <att type="string" name="canonicalName" value="824973 (pp) 843928"/>
    <att type="string" name="interaction" value="pp"/>
    <att type="int" name="SCORE" value="900"/>
    <att type="string" name="support" value="{&quot;StringDB&quot;: &quot;physical&quot;, &quot;StringEvidence&quot;: &quot;database:0.896&quot;, &quot;String_Score_Physical&quot;: 900, &quot;String_Score_Combined&quot;: 900}"/>
  </edge>
  <edge label="825025 (pp) 828042" source="192" target="237">
    <att type="string" name="canonicalName" value="825025 (pp) 828042"/>
    <att type="string" name="interaction" value="pp"/>
    <att type="int" name="SCORE" value="400"/>
    <att type="string" name="support" value="{&quot;StringDB&quot;: &quot;physical&quot;, &quot;StringEvidence&quot;: &quot;textmining:0.478,experiments:0.375,coexpression:0.058&quot;, &quot;String_Score_Physical&quot;: 400, &quot;String_Score_Combined&quot;: 705}"/>
  </edge>
  <edge label="825025 (pp) 831941" source="192" target="330">
    <att type="string" name="canonicalName" value="825025 (pp) 831941"/>
    <att type="string" name="interaction" value="pp"/>
    <att type="int" name="SCORE" value="829"/>
    <att type="string" name="support" value="{&quot;StringDB&quot;: &quot;physical&quot;, &quot;StringEvidence&quot;: &quot;experiments:0.822,textmining:0.618,coexpression:0.033&quot;, &quot;String_Score_Physical&quot;: 829, &quot;String_Score_Combined&quot;: 936}"/>
  </edge>
  <edge label="825026 (pp) 825150" source="193" target="194">
    <att type="string" name="canonicalName" value="825026 (pp) 825150"/>
    <att type="string" name="interaction" value="pp"/>
    <att type="int" name="SCORE" value="214"/>
    <att type="string" name="support" value="{&quot;StringDB&quot;: &quot;physical&quot;, &quot;StringEvidence&quot;: &quot;experiments:0.180&quot;, &quot;String_Score_Physical&quot;: 214, &quot;String_Score_Combined&quot;: 214}"/>
  </edge>
  <edge label="825026 (pp) 826898" source="193" target="219">
    <att type="string" name="canonicalName" value="825026 (pp) 826898"/>
    <att type="string" name="interaction" value="pp"/>
    <att type="int" name="SCORE" value="900"/>
    <att type="string" name="support" value="{&quot;StringDB&quot;: &quot;physical&quot;, &quot;StringEvidence&quot;: &quot;database:0.896,experiments:0.007,textmining:0.001&quot;, &quot;String_Score_Physical&quot;: 900, &quot;String_Score_Combined&quot;: 900}"/>
  </edge>
  <edge label="825026 (pp) 828042" source="193" target="237">
    <att type="string" name="canonicalName" value="825026 (pp) 828042"/>
    <att type="string" name="interaction" value="pp"/>
    <att type="int" name="SCORE" value="265"/>
    <att type="string" name="support" value="{&quot;StringDB&quot;: &quot;physical&quot;, &quot;StringEvidence&quot;: &quot;textmining:0.540,cooccurrence:0.422,experiments:0.234,coexpression:0.053&quot;, &quot;BioGrid&quot;: &quot;physical&quot;, &quot;BioGrid_PubMed&quot;: &quot;32191846&quot;, &quot;BioGrid_Type&quot;: &quot;Co-fractionation&quot;, &quot;BioGrid_Score&quot;: &quot;0.615384893&quot;, &quot;String_Score_Physical&quot;: 265, &quot;String_Score_Combined&quot;: 466}"/>
  </edge>
  <edge label="825026 (pp) 828733" source="193" target="253">
    <att type="string" name="canonicalName" value="825026 (pp) 828733"/>
    <att type="string" name="interaction" value="pp"/>
    <att type="int" name="SCORE" value="900"/>
    <att type="string" name="support" value="{&quot;StringDB&quot;: &quot;physical&quot;, &quot;StringEvidence&quot;: &quot;database:0.896,coexpression:0.018,textmining:0.008&quot;, &quot;String_Score_Physical&quot;: 900, &quot;String_Score_Combined&quot;: 902}"/>
  </edge>
  <edge label="825026 (pp) 829639" source="193" target="275">
    <att type="string" name="canonicalName" value="825026 (pp) 829639"/>
    <att type="string" name="interaction" value="pp"/>
    <att type="int" name="SCORE" value="913"/>
    <att type="string" name="support" value="{&quot;StringDB&quot;: &quot;physical&quot;, &quot;StringEvidence&quot;: &quot;database:0.896,experiments:0.140&quot;, &quot;String_Score_Physical&quot;: 913, &quot;String_Score_Combined&quot;: 913}"/>
  </edge>
  <edge label="825026 (pp) 830463" source="193" target="292">
    <att type="string" name="canonicalName" value="825026 (pp) 830463"/>
    <att type="string" name="interaction" value="pp"/>
    <att type="int" name="SCORE" value="905"/>
    <att type="string" name="support" value="{&quot;StringDB&quot;: &quot;physical&quot;, &quot;StringEvidence&quot;: &quot;database:0.896,experiments:0.056&quot;, &quot;String_Score_Physical&quot;: 905, &quot;String_Score_Combined&quot;: 905}"/>
  </edge>
  <edge label="825026 (pp) 831020" source="193" target="305">
    <att type="string" name="canonicalName" value="825026 (pp) 831020"/>
    <att type="string" name="interaction" value="pp"/>
    <att type="int" name="SCORE" value="901"/>
    <att type="string" name="support" value="{&quot;StringDB&quot;: &quot;physical&quot;, &quot;StringEvidence&quot;: &quot;database:0.896,coexpression:0.033,experiments:0.017,textmining:0.006&quot;, &quot;String_Score_Physical&quot;: 901, &quot;String_Score_Combined&quot;: 905}"/>
  </edge>
  <edge label="825026 (pp) 831870" source="193" target="328">
    <att type="string" name="canonicalName" value="825026 (pp) 831870"/>
    <att type="string" name="interaction" value="pp"/>
    <att type="int" name="SCORE" value="900"/>
    <att type="string" name="support" value="{&quot;StringDB&quot;: &quot;physical&quot;, &quot;StringEvidence&quot;: &quot;database:0.896,experiments:0.007&quot;, &quot;String_Score_Physical&quot;: 900, &quot;String_Score_Combined&quot;: 900}"/>
  </edge>
  <edge label="825026 (pp) 832848" source="193" target="350">
    <att type="string" name="canonicalName" value="825026 (pp) 832848"/>
    <att type="string" name="interaction" value="pp"/>
    <att type="int" name="SCORE" value="222"/>
    <att type="string" name="support" value="{&quot;StringDB&quot;: &quot;physical&quot;, &quot;StringEvidence&quot;: &quot;experiments:0.189,textmining:0.005,coexpression:0.003&quot;, &quot;String_Score_Physical&quot;: 222, &quot;String_Score_Combined&quot;: 228}"/>
  </edge>
  <edge label="825026 (pp) 834642" source="193" target="370">
    <att type="string" name="canonicalName" value="825026 (pp) 834642"/>
    <att type="string" name="interaction" value="pp"/>
    <att type="int" name="SCORE" value="900"/>
    <att type="string" name="support" value="{&quot;StringDB&quot;: &quot;physical&quot;, &quot;StringEvidence&quot;: &quot;database:0.896,textmining:0.104&quot;, &quot;String_Score_Physical&quot;: 900, &quot;String_Score_Combined&quot;: 910}"/>
  </edge>
  <edge label="825026 (pp) 835257" source="193" target="385">
    <att type="string" name="canonicalName" value="825026 (pp) 835257"/>
    <att type="string" name="interaction" value="pp"/>
    <att type="int" name="SCORE" value="900"/>
    <att type="string" name="support" value="{&quot;StringDB&quot;: &quot;physical&quot;, &quot;StringEvidence&quot;: &quot;database:0.896&quot;, &quot;String_Score_Physical&quot;: 900, &quot;String_Score_Combined&quot;: 900}"/>
  </edge>
  <edge label="825026 (pp) 835279" source="193" target="387">
    <att type="string" name="canonicalName" value="825026 (pp) 835279"/>
    <att type="string" name="interaction" value="pp"/>
    <att type="int" name="SCORE" value="193"/>
    <att type="string" name="support" value="{&quot;StringDB&quot;: &quot;physical&quot;, &quot;StringEvidence&quot;: &quot;experiments:0.158,neighborhood:0.014,coexpression:0.011,textmining:0.008&quot;, &quot;String_Score_Physical&quot;: 193, &quot;String_Score_Combined&quot;: 219}"/>
  </edge>
  <edge label="825026 (pp) 835341" source="193" target="388">
    <att type="string" name="canonicalName" value="825026 (pp) 835341"/>
    <att type="string" name="interaction" value="pp"/>
    <att type="int" name="SCORE" value="901"/>
    <att type="string" name="support" value="{&quot;StringDB&quot;: &quot;physical&quot;, &quot;StringEvidence&quot;: &quot;database:0.896,coexpression:0.019,experiments:0.014,textmining:0.013&quot;, &quot;String_Score_Physical&quot;: 901, &quot;String_Score_Combined&quot;: 904}"/>
  </edge>
  <edge label="825026 (pp) 835539" source="193" target="392">
    <att type="string" name="canonicalName" value="825026 (pp) 835539"/>
    <att type="string" name="interaction" value="pp"/>
    <att type="int" name="SCORE" value="900"/>
    <att type="string" name="support" value="{&quot;StringDB&quot;: &quot;physical&quot;, &quot;StringEvidence&quot;: &quot;database:0.896&quot;, &quot;String_Score_Physical&quot;: 900, &quot;String_Score_Combined&quot;: 900}"/>
  </edge>
  <edge label="825026 (pp) 835699" source="193" target="396">
    <att type="string" name="canonicalName" value="825026 (pp) 835699"/>
    <att type="string" name="interaction" value="pp"/>
    <att type="int" name="SCORE" value="901"/>
    <att type="string" name="support" value="{&quot;StringDB&quot;: &quot;physical&quot;, &quot;StringEvidence&quot;: &quot;database:0.896,coexpression:0.019,experiments:0.014,textmining:0.013&quot;, &quot;String_Score_Physical&quot;: 901, &quot;String_Score_Combined&quot;: 904}"/>
  </edge>
  <edge label="825026 (pp) 836161" source="193" target="407">
    <att type="string" name="canonicalName" value="825026 (pp) 836161"/>
    <att type="string" name="interaction" value="pp"/>
    <att type="int" name="SCORE" value="904"/>
    <att type="string" name="support" value="{&quot;StringDB&quot;: &quot;physical&quot;, &quot;StringEvidence&quot;: &quot;database:0.896,textmining:0.101,experiments:0.049,coexpression:0.003&quot;, &quot;String_Score_Physical&quot;: 904, &quot;String_Score_Combined&quot;: 914}"/>
  </edge>
  <edge label="825026 (pp) 837560" source="193" target="436">
    <att type="string" name="canonicalName" value="825026 (pp) 837560"/>
    <att type="string" name="interaction" value="pp"/>
    <att type="int" name="SCORE" value="426"/>
    <att type="string" name="support" value="{&quot;StringDB&quot;: &quot;physical&quot;, &quot;StringEvidence&quot;: &quot;experiments:0.401,textmining:0.056,coexpression:0.007&quot;, &quot;String_Score_Physical&quot;: 426, &quot;String_Score_Combined&quot;: 462}"/>
  </edge>
  <edge label="825026 (pp) 837740" source="193" target="441">
    <att type="string" name="canonicalName" value="825026 (pp) 837740"/>
    <att type="string" name="interaction" value="pp"/>
    <att type="int" name="SCORE" value="900"/>
    <att type="string" name="support" value="{&quot;StringDB&quot;: &quot;physical&quot;, &quot;StringEvidence&quot;: &quot;database:0.896,experiments:0.007,coexpression:0.005&quot;, &quot;String_Score_Physical&quot;: 900, &quot;String_Score_Combined&quot;: 901}"/>
  </edge>
  <edge label="825026 (pp) 838174" source="193" target="456">
    <att type="string" name="canonicalName" value="825026 (pp) 838174"/>
    <att type="string" name="interaction" value="pp"/>
    <att type="int" name="SCORE" value="901"/>
    <att type="string" name="support" value="{&quot;StringDB&quot;: &quot;physical&quot;, &quot;StringEvidence&quot;: &quot;database:0.896,coexpression:0.033,experiments:0.017,textmining:0.006&quot;, &quot;String_Score_Physical&quot;: 901, &quot;String_Score_Combined&quot;: 905}"/>
  </edge>
  <edge label="825026 (pp) 838388" source="193" target="458">
    <att type="string" name="canonicalName" value="825026 (pp) 838388"/>
    <att type="string" name="interaction" value="pp"/>
    <att type="int" name="SCORE" value="258"/>
    <att type="string" name="support" value="{&quot;StringDB&quot;: &quot;physical&quot;, &quot;StringEvidence&quot;: &quot;textmining:0.311,experiments:0.227,coexpression:0.096&quot;, &quot;String_Score_Physical&quot;: 258, &quot;String_Score_Combined&quot;: 538}"/>
  </edge>
  <edge label="825026 (pp) 838609" source="193" target="465">
    <att type="string" name="canonicalName" value="825026 (pp) 838609"/>
    <att type="string" name="interaction" value="pp"/>
    <att type="int" name="SCORE" value="900"/>
    <att type="string" name="support" value="{&quot;StringDB&quot;: &quot;physical&quot;, &quot;StringEvidence&quot;: &quot;database:0.896,textmining:0.551,experiments:0.007,coexpression:0.002&quot;, &quot;String_Score_Physical&quot;: 900, &quot;String_Score_Combined&quot;: 955}"/>
  </edge>
  <edge label="825026 (pp) 842036" source="193" target="510">
    <att type="string" name="canonicalName" value="825026 (pp) 842036"/>
    <att type="string" name="interaction" value="pp"/>
    <att type="int" name="SCORE" value="907"/>
    <att type="string" name="support" value="{&quot;StringDB&quot;: &quot;physical&quot;, &quot;StringEvidence&quot;: &quot;database:0.896,experiments:0.073,coexpression:0.017,textmining:0.006&quot;, &quot;String_Score_Physical&quot;: 907, &quot;String_Score_Combined&quot;: 909}"/>
  </edge>
  <edge label="825026 (pp) 843077" source="193" target="537">
    <att type="string" name="canonicalName" value="825026 (pp) 843077"/>
    <att type="string" name="interaction" value="pp"/>
    <att type="int" name="SCORE" value="900"/>
    <att type="string" name="support" value="{&quot;StringDB&quot;: &quot;physical&quot;, &quot;StringEvidence&quot;: &quot;database:0.896&quot;, &quot;String_Score_Physical&quot;: 900, &quot;String_Score_Combined&quot;: 900}"/>
  </edge>
  <edge label="825026 (pp) 843697" source="193" target="548">
    <att type="string" name="canonicalName" value="825026 (pp) 843697"/>
    <att type="string" name="interaction" value="pp"/>
    <att type="int" name="SCORE" value="900"/>
    <att type="string" name="support" value="{&quot;StringDB&quot;: &quot;physical&quot;, &quot;StringEvidence&quot;: &quot;database:0.896,experiments:0.007,textmining:0.001&quot;, &quot;String_Score_Physical&quot;: 900, &quot;String_Score_Combined&quot;: 900}"/>
  </edge>
  <edge label="825026 (pp) 844055" source="193" target="561">
    <att type="string" name="canonicalName" value="825026 (pp) 844055"/>
    <att type="string" name="interaction" value="pp"/>
    <att type="int" name="SCORE" value="319"/>
    <att type="string" name="support" value="{&quot;StringDB&quot;: &quot;physical&quot;, &quot;StringEvidence&quot;: &quot;experiments:0.291,textmining:0.051,coexpression:0.018&quot;, &quot;String_Score_Physical&quot;: 319, &quot;String_Score_Combined&quot;: 366}"/>
  </edge>
  <edge label="825026 (pp) 844347" source="193" target="570">
    <att type="string" name="canonicalName" value="825026 (pp) 844347"/>
    <att type="string" name="interaction" value="pp"/>
    <att type="int" name="SCORE" value="315"/>
    <att type="string" name="support" value="{&quot;StringDB&quot;: &quot;physical&quot;, &quot;StringEvidence&quot;: &quot;experiments:0.286,textmining:0.031,coexpression:0.005&quot;, &quot;String_Score_Physical&quot;: 315, &quot;String_Score_Combined&quot;: 339}"/>
  </edge>
  <edge label="825150 (pp) 828042" source="194" target="237">
    <att type="string" name="canonicalName" value="825150 (pp) 828042"/>
    <att type="string" name="interaction" value="pp"/>
    <att type="int" name="SCORE" value="918"/>
    <att type="string" name="support" value="{&quot;StringDB&quot;: &quot;physical&quot;, &quot;StringEvidence&quot;: &quot;database:0.896,textmining:0.458,experiments:0.180,coexpression:0.004&quot;, &quot;String_Score_Physical&quot;: 918, &quot;String_Score_Combined&quot;: 955}"/>
  </edge>
  <edge label="825150 (pp) 829639" source="194" target="275">
    <att type="string" name="canonicalName" value="825150 (pp) 829639"/>
    <att type="string" name="interaction" value="pp"/>
    <att type="int" name="SCORE" value="256"/>
    <att type="string" name="support" value="{&quot;StringDB&quot;: &quot;physical&quot;, &quot;StringEvidence&quot;: &quot;experiments:0.225,coexpression:0.078&quot;, &quot;String_Score_Physical&quot;: 256, &quot;String_Score_Combined&quot;: 315}"/>
  </edge>
  <edge label="825150 (pp) 835187" source="194" target="380">
    <att type="string" name="canonicalName" value="825150 (pp) 835187"/>
    <att type="string" name="interaction" value="pp"/>
    <att type="int" name="SCORE" value="707"/>
    <att type="string" name="support" value="{&quot;StringDB&quot;: &quot;physical&quot;, &quot;StringEvidence&quot;: &quot;experiments:0.694&quot;, &quot;String_Score_Physical&quot;: 707, &quot;String_Score_Combined&quot;: 707}"/>
  </edge>
  <edge label="825150 (pp) 835279" source="194" target="387">
    <att type="string" name="canonicalName" value="825150 (pp) 835279"/>
    <att type="string" name="interaction" value="pp"/>
    <att type="int" name="SCORE" value="301"/>
    <att type="string" name="support" value="{&quot;StringDB&quot;: &quot;physical&quot;, &quot;StringEvidence&quot;: &quot;experiments:0.271,textmining:0.032,coexpression:0.005&quot;, &quot;String_Score_Physical&quot;: 301, &quot;String_Score_Combined&quot;: 327}"/>
  </edge>
  <edge label="825150 (pp) 841810" source="194" target="504">
    <att type="string" name="canonicalName" value="825150 (pp) 841810"/>
    <att type="string" name="interaction" value="pp"/>
    <att type="int" name="SCORE" value="731"/>
    <att type="string" name="support" value="{&quot;StringDB&quot;: &quot;physical&quot;, &quot;StringEvidence&quot;: &quot;experiments:0.719&quot;, &quot;String_Score_Physical&quot;: 731, &quot;String_Score_Combined&quot;: 731}"/>
  </edge>
  <edge label="825150 (pp) 841958" source="194" target="508">
    <att type="string" name="canonicalName" value="825150 (pp) 841958"/>
    <att type="string" name="interaction" value="pp"/>
    <att type="int" name="SCORE" value="214"/>
    <att type="string" name="support" value="{&quot;StringDB&quot;: &quot;physical&quot;, &quot;StringEvidence&quot;: &quot;experiments:0.180&quot;, &quot;String_Score_Physical&quot;: 214, &quot;String_Score_Combined&quot;: 214}"/>
  </edge>
  <edge label="825150 (pp) 842114" source="194" target="513">
    <att type="string" name="canonicalName" value="825150 (pp) 842114"/>
    <att type="string" name="interaction" value="pp"/>
    <att type="int" name="SCORE" value="260"/>
    <att type="string" name="support" value="{&quot;StringDB&quot;: &quot;physical&quot;, &quot;StringEvidence&quot;: &quot;experiments:0.229&quot;, &quot;String_Score_Physical&quot;: 260, &quot;String_Score_Combined&quot;: 261}"/>
  </edge>
  <edge label="825150 (pp) 842342" source="194" target="519">
    <att type="string" name="canonicalName" value="825150 (pp) 842342"/>
    <att type="string" name="interaction" value="pp"/>
    <att type="int" name="SCORE" value="260"/>
    <att type="string" name="support" value="{&quot;StringDB&quot;: &quot;physical&quot;, &quot;StringEvidence&quot;: &quot;experiments:0.229&quot;, &quot;String_Score_Physical&quot;: 260, &quot;String_Score_Combined&quot;: 261}"/>
  </edge>
  <edge label="825150 (pp) 842631" source="194" target="528">
    <att type="string" name="canonicalName" value="825150 (pp) 842631"/>
    <att type="string" name="interaction" value="pp"/>
    <att type="int" name="SCORE" value="214"/>
    <att type="string" name="support" value="{&quot;StringDB&quot;: &quot;physical&quot;, &quot;StringEvidence&quot;: &quot;experiments:0.180,textmining:0.006,coexpression:0.003&quot;, &quot;String_Score_Physical&quot;: 214, &quot;String_Score_Combined&quot;: 221}"/>
  </edge>
  <edge label="825150 (pp) 844055" source="194" target="561">
    <att type="string" name="canonicalName" value="825150 (pp) 844055"/>
    <att type="string" name="interaction" value="pp"/>
    <att type="int" name="SCORE" value="670"/>
    <att type="string" name="support" value="{&quot;StringDB&quot;: &quot;physical&quot;, &quot;StringEvidence&quot;: &quot;experiments:0.656,textmining:0.018,coexpression:0.004&quot;, &quot;String_Score_Physical&quot;: 670, &quot;String_Score_Combined&quot;: 677}"/>
  </edge>
  <edge label="825150 (pp) 844347" source="194" target="570">
    <att type="string" name="canonicalName" value="825150 (pp) 844347"/>
    <att type="string" name="interaction" value="pp"/>
    <att type="int" name="SCORE" value="837"/>
    <att type="string" name="support" value="{&quot;StringDB&quot;: &quot;physical&quot;, &quot;StringEvidence&quot;: &quot;experiments:0.830,textmining:0.104,coexpression:0.016&quot;, &quot;String_Score_Physical&quot;: 837, &quot;String_Score_Combined&quot;: 856}"/>
  </edge>
  <edge label="825171 (pp) 829244" source="195" target="262">
    <att type="string" name="canonicalName" value="825171 (pp) 829244"/>
    <att type="string" name="interaction" value="pp"/>
    <att type="int" name="SCORE" value="900"/>
    <att type="string" name="support" value="{&quot;StringDB&quot;: &quot;physical&quot;, &quot;StringEvidence&quot;: &quot;database:0.896,textmining:0.013&quot;, &quot;String_Score_Physical&quot;: 900, &quot;String_Score_Combined&quot;: 901}"/>
  </edge>
  <edge label="825171 (pp) 832631" source="195" target="344">
    <att type="string" name="canonicalName" value="825171 (pp) 832631"/>
    <att type="string" name="interaction" value="pp"/>
    <att type="int" name="SCORE" value="900"/>
    <att type="string" name="support" value="{&quot;StringDB&quot;: &quot;physical&quot;, &quot;StringEvidence&quot;: &quot;database:0.896,coexpression:0.003&quot;, &quot;String_Score_Physical&quot;: 900, &quot;String_Score_Combined&quot;: 900}"/>
  </edge>
  <edge label="825171 (pp) 835273" source="195" target="386">
    <att type="string" name="canonicalName" value="825171 (pp) 835273"/>
    <att type="string" name="interaction" value="pp"/>
    <att type="int" name="SCORE" value="505"/>
    <att type="string" name="support" value="{&quot;StringDB&quot;: &quot;physical&quot;, &quot;StringEvidence&quot;: &quot;experiments:0.484,textmining:0.208&quot;, &quot;String_Score_Physical&quot;: 505, &quot;String_Score_Combined&quot;: 607}"/>
  </edge>
  <edge label="825171 (pp) 836048" source="195" target="404">
    <att type="string" name="canonicalName" value="825171 (pp) 836048"/>
    <att type="string" name="interaction" value="pp"/>
    <att type="int" name="SCORE" value="928"/>
    <att type="string" name="support" value="{&quot;StringDB&quot;: &quot;physical&quot;, &quot;StringEvidence&quot;: &quot;database:0.896,experiments:0.286,textmining:0.238,coexpression:0.018&quot;, &quot;String_Score_Physical&quot;: 928, &quot;String_Score_Combined&quot;: 946}"/>
  </edge>
  <edge label="825171 (pp) 838604" source="195" target="464">
    <att type="string" name="canonicalName" value="825171 (pp) 838604"/>
    <att type="string" name="interaction" value="pp"/>
    <att type="int" name="SCORE" value="900"/>
    <att type="string" name="support" value="{&quot;StringDB&quot;: &quot;physical&quot;, &quot;StringEvidence&quot;: &quot;database:0.896&quot;, &quot;String_Score_Physical&quot;: 900, &quot;String_Score_Combined&quot;: 900}"/>
  </edge>
  <edge label="825171 (pp) 842036" source="195" target="510">
    <att type="string" name="canonicalName" value="825171 (pp) 842036"/>
    <att type="string" name="interaction" value="pp"/>
    <att type="int" name="SCORE" value="900"/>
    <att type="string" name="support" value="{&quot;StringDB&quot;: &quot;physical&quot;, &quot;StringEvidence&quot;: &quot;database:0.896,textmining:0.075,experiments:0.007&quot;, &quot;String_Score_Physical&quot;: 900, &quot;String_Score_Combined&quot;: 908}"/>
  </edge>
  <edge label="825171 (pp) 843880" source="195" target="553">
    <att type="string" name="canonicalName" value="825171 (pp) 843880"/>
    <att type="string" name="interaction" value="pp"/>
    <att type="int" name="SCORE" value="914"/>
    <att type="string" name="support" value="{&quot;StringDB&quot;: &quot;physical&quot;, &quot;StringEvidence&quot;: &quot;database:0.896,experiments:0.144,textmining:0.006,coexpression:0.003&quot;, &quot;String_Score_Physical&quot;: 914, &quot;String_Score_Combined&quot;: 915}"/>
  </edge>
  <edge label="825171 (pp) 843928" source="195" target="556">
    <att type="string" name="canonicalName" value="825171 (pp) 843928"/>
    <att type="string" name="interaction" value="pp"/>
    <att type="int" name="SCORE" value="900"/>
    <att type="string" name="support" value="{&quot;StringDB&quot;: &quot;physical&quot;, &quot;StringEvidence&quot;: &quot;database:0.896,textmining:0.627&quot;, &quot;String_Score_Physical&quot;: 900, &quot;String_Score_Combined&quot;: 902}"/>
  </edge>
  <edge label="825171 (pp) 844025" source="195" target="560">
    <att type="string" name="canonicalName" value="825171 (pp) 844025"/>
    <att type="string" name="interaction" value="pp"/>
    <att type="int" name="SCORE" value="325"/>
    <att type="string" name="support" value="{&quot;StringDB&quot;: &quot;physical&quot;, &quot;StringEvidence&quot;: &quot;experiments:0.296&quot;, &quot;BioGrid&quot;: &quot;physical&quot;, &quot;BioGrid_PubMed&quot;: &quot;23166809&quot;, &quot;BioGrid_Type&quot;: &quot;Two-hybrid&quot;, &quot;String_Score_Physical&quot;: 325, &quot;String_Score_Combined&quot;: 325}"/>
  </edge>
  <edge label="825226 (pp) 835426" source="196" target="389">
    <att type="string" name="canonicalName" value="825226 (pp) 835426"/>
    <att type="string" name="interaction" value="pp"/>
    <att type="int" name="SCORE" value="274"/>
    <att type="string" name="support" value="{&quot;StringDB&quot;: &quot;physical&quot;, &quot;StringEvidence&quot;: &quot;experiments:0.243,textmining:0.235&quot;, &quot;String_Score_Physical&quot;: 274, &quot;String_Score_Combined&quot;: 444}"/>
  </edge>
  <edge label="825286 (pp) 825890" source="197" target="211">
    <att type="string" name="canonicalName" value="825286 (pp) 825890"/>
    <att type="string" name="interaction" value="pp"/>
    <att type="int" name="SCORE" value="921"/>
    <att type="string" name="support" value="{&quot;StringDB&quot;: &quot;physical&quot;, &quot;StringEvidence&quot;: &quot;database:0.896,textmining:0.467,experiments:0.218,coexpression:0.010&quot;, &quot;String_Score_Physical&quot;: 921, &quot;String_Score_Combined&quot;: 958}"/>
  </edge>
  <edge label="825286 (pp) 829390" source="197" target="265">
    <att type="string" name="canonicalName" value="825286 (pp) 829390"/>
    <att type="string" name="interaction" value="pp"/>
    <att type="int" name="SCORE" value="190"/>
    <att type="string" name="support" value="{&quot;StringDB&quot;: &quot;physical&quot;, &quot;StringEvidence&quot;: &quot;experiments:0.155,textmining:0.013,coexpression:0.003&quot;, &quot;String_Score_Physical&quot;: 190, &quot;String_Score_Combined&quot;: 202}"/>
  </edge>
  <edge label="825286 (pp) 830463" source="197" target="292">
    <att type="string" name="canonicalName" value="825286 (pp) 830463"/>
    <att type="string" name="interaction" value="pp"/>
    <att type="int" name="SCORE" value="331"/>
    <att type="string" name="support" value="{&quot;StringDB&quot;: &quot;physical&quot;, &quot;StringEvidence&quot;: &quot;experiments:0.302,textmining:0.152,coexpression:0.101&quot;, &quot;String_Score_Physical&quot;: 331, &quot;String_Score_Combined&quot;: 489}"/>
  </edge>
  <edge label="825286 (pp) 833835" source="197" target="356">
    <att type="string" name="canonicalName" value="825286 (pp) 833835"/>
    <att type="string" name="interaction" value="pp"/>
    <att type="int" name="SCORE" value="900"/>
    <att type="string" name="support" value="{&quot;StringDB&quot;: &quot;physical&quot;, &quot;StringEvidence&quot;: &quot;database:0.896,textmining:0.014,experiments:0.007,coexpression:0.003&quot;, &quot;String_Score_Physical&quot;: 900, &quot;String_Score_Combined&quot;: 902}"/>
  </edge>
  <edge label="825286 (pp) 834312" source="197" target="364">
    <att type="string" name="canonicalName" value="825286 (pp) 834312"/>
    <att type="string" name="interaction" value="pp"/>
    <att type="int" name="SCORE" value="993"/>
    <att type="string" name="support" value="{&quot;StringDB&quot;: &quot;physical&quot;, &quot;StringEvidence&quot;: &quot;textmining:0.968,experiments:0.932,database:0.896,coexpression:0.248&quot;, &quot;BioGrid&quot;: &quot;physical&quot;, &quot;BioGrid_PubMed&quot;: &quot;32191846,19175768,12615944,10521526&quot;, &quot;BioGrid_Type&quot;: &quot;Co-fractionation,Two-hybrid,Affinity Capture-Western&quot;, &quot;BioGrid_Score&quot;: &quot;0.976331807&quot;, &quot;String_Score_Physical&quot;: 993, &quot;String_Score_Combined&quot;: 999}"/>
  </edge>
  <edge label="825286 (pp) 838144" source="197" target="454">
    <att type="string" name="canonicalName" value="825286 (pp) 838144"/>
    <att type="string" name="interaction" value="pp"/>
    <att type="int" name="SCORE" value="190"/>
    <att type="string" name="support" value="{&quot;StringDB&quot;: &quot;physical&quot;, &quot;StringEvidence&quot;: &quot;experiments:0.155,textmining:0.013,coexpression:0.003&quot;, &quot;String_Score_Physical&quot;: 190, &quot;String_Score_Combined&quot;: 202}"/>
  </edge>
  <edge label="825316 (pp) 829662" source="198" target="276">
    <att type="string" name="canonicalName" value="825316 (pp) 829662"/>
    <att type="string" name="interaction" value="pp"/>
    <att type="int" name="SCORE" value="762"/>
    <att type="string" name="support" value="{&quot;StringDB&quot;: &quot;physical&quot;, &quot;StringEvidence&quot;: &quot;textmining:0.785,experiments:0.752,cooccurrence:0.425,coexpression:0.066&quot;, &quot;BioGrid&quot;: &quot;physical&quot;, &quot;BioGrid_PubMed&quot;: &quot;21798944&quot;, &quot;BioGrid_Type&quot;: &quot;Two-hybrid&quot;, &quot;String_Score_Physical&quot;: 762, &quot;String_Score_Combined&quot;: 785}"/>
  </edge>
  <edge label="825334 (pp) 830052" source="199" target="287">
    <att type="string" name="canonicalName" value="825334 (pp) 830052"/>
    <att type="string" name="interaction" value="pp"/>
    <att type="int" name="SCORE" value="600"/>
    <att type="string" name="support" value="{&quot;StringDB&quot;: &quot;physical&quot;, &quot;StringEvidence&quot;: &quot;database:0.583,textmining:0.032&quot;, &quot;String_Score_Physical&quot;: 600, &quot;String_Score_Combined&quot;: 612}"/>
  </edge>
  <edge label="825334 (pp) 835257" source="199" target="385">
    <att type="string" name="canonicalName" value="825334 (pp) 835257"/>
    <att type="string" name="interaction" value="pp"/>
    <att type="int" name="SCORE" value="650"/>
    <att type="string" name="support" value="{&quot;StringDB&quot;: &quot;physical&quot;, &quot;StringEvidence&quot;: &quot;database:0.635,textmining:0.505,coexpression:0.004&quot;, &quot;String_Score_Physical&quot;: 650, &quot;String_Score_Combined&quot;: 827}"/>
  </edge>
  <edge label="825386 (pp) 827996" source="200" target="235">
    <att type="string" name="canonicalName" value="825386 (pp) 827996"/>
    <att type="string" name="interaction" value="pp"/>
    <att type="int" name="SCORE" value="219"/>
    <att type="string" name="support" value="{&quot;StringDB&quot;: &quot;physical&quot;, &quot;StringEvidence&quot;: &quot;experiments:0.186,coexpression:0.007,textmining:0.004&quot;, &quot;String_Score_Physical&quot;: 219, &quot;String_Score_Combined&quot;: 227}"/>
  </edge>
  <edge label="825386 (pp) 842038" source="200" target="511">
    <att type="string" name="canonicalName" value="825386 (pp) 842038"/>
    <att type="string" name="interaction" value="pp"/>
    <att type="int" name="SCORE" value="650"/>
    <att type="string" name="support" value="{&quot;StringDB&quot;: &quot;physical&quot;, &quot;StringEvidence&quot;: &quot;database:0.635,neighborhood:0.138,coexpression:0.118,textmining:0.051&quot;, &quot;String_Score_Physical&quot;: 650, &quot;String_Score_Combined&quot;: 747}"/>
  </edge>
  <edge label="825430 (pp) 830904" source="202" target="303">
    <att type="string" name="canonicalName" value="825430 (pp) 830904"/>
    <att type="string" name="interaction" value="pp"/>
    <att type="int" name="SCORE" value="254"/>
    <att type="string" name="support" value="{&quot;StringDB&quot;: &quot;physical&quot;, &quot;StringEvidence&quot;: &quot;experiments:0.222&quot;, &quot;String_Score_Physical&quot;: 254, &quot;String_Score_Combined&quot;: 254}"/>
  </edge>
  <edge label="825430 (pp) 836661" source="202" target="416">
    <att type="string" name="canonicalName" value="825430 (pp) 836661"/>
    <att type="string" name="interaction" value="pp"/>
    <att type="int" name="SCORE" value="254"/>
    <att type="string" name="support" value="{&quot;StringDB&quot;: &quot;physical&quot;, &quot;StringEvidence&quot;: &quot;experiments:0.222&quot;, &quot;String_Score_Physical&quot;: 254, &quot;String_Score_Combined&quot;: 254}"/>
  </edge>
  <edge label="825430 (pp) 836731" source="202" target="418">
    <att type="string" name="canonicalName" value="825430 (pp) 836731"/>
    <att type="string" name="interaction" value="pp"/>
    <att type="int" name="SCORE" value="361"/>
    <att type="string" name="support" value="{&quot;StringDB&quot;: &quot;physical&quot;, &quot;StringEvidence&quot;: &quot;experiments:0.334&quot;, &quot;String_Score_Physical&quot;: 361, &quot;String_Score_Combined&quot;: 361}"/>
  </edge>
  <edge label="825446 (pp) 835777" source="203" target="397">
    <att type="string" name="canonicalName" value="825446 (pp) 835777"/>
    <att type="string" name="interaction" value="pp"/>
    <att type="int" name="SCORE" value="306"/>
    <att type="string" name="support" value="{&quot;StringDB&quot;: &quot;physical&quot;, &quot;StringEvidence&quot;: &quot;experiments:0.276&quot;, &quot;BioGrid&quot;: &quot;physical&quot;, &quot;BioGrid_PubMed&quot;: &quot;21952135&quot;, &quot;BioGrid_Type&quot;: &quot;Two-hybrid&quot;, &quot;String_Score_Physical&quot;: 306, &quot;String_Score_Combined&quot;: 306}"/>
  </edge>
  <edge label="825458 (pp) 831402" source="204" target="318">
    <att type="string" name="canonicalName" value="825458 (pp) 831402"/>
    <att type="string" name="interaction" value="pp"/>
    <att type="int" name="SCORE" value="650"/>
    <att type="string" name="support" value="{&quot;StringDB&quot;: &quot;physical&quot;, &quot;StringEvidence&quot;: &quot;textmining:0.638,database:0.635,coexpression:0.217,neighborhood:0.022,experiments:0.002&quot;, &quot;String_Score_Physical&quot;: 650, &quot;String_Score_Combined&quot;: 903}"/>
  </edge>
  <edge label="825458 (pp) 842741" source="204" target="532">
    <att type="string" name="canonicalName" value="825458 (pp) 842741"/>
    <att type="string" name="interaction" value="pp"/>
    <att type="int" name="SCORE" value="190"/>
    <att type="string" name="support" value="{&quot;StringDB&quot;: &quot;physical&quot;, &quot;StringEvidence&quot;: &quot;experiments:0.155&quot;, &quot;String_Score_Physical&quot;: 190, &quot;String_Score_Combined&quot;: 190}"/>
  </edge>
  <edge label="825487 (pp) 835426" source="205" target="389">
    <att type="string" name="canonicalName" value="825487 (pp) 835426"/>
    <att type="string" name="interaction" value="pp"/>
    <att type="int" name="SCORE" value="274"/>
    <att type="string" name="support" value="{&quot;StringDB&quot;: &quot;physical&quot;, &quot;StringEvidence&quot;: &quot;experiments:0.243,textmining:0.235&quot;, &quot;String_Score_Physical&quot;: 274, &quot;String_Score_Combined&quot;: 444}"/>
  </edge>
  <edge label="825752 (pp) 833655" source="206" target="354">
    <att type="string" name="canonicalName" value="825752 (pp) 833655"/>
    <att type="string" name="interaction" value="pp"/>
    <att type="int" name="SCORE" value="800"/>
    <att type="string" name="support" value="{&quot;StringDB&quot;: &quot;physical&quot;, &quot;StringEvidence&quot;: &quot;database:0.791,textmining:0.099,coexpression:0.007&quot;, &quot;String_Score_Physical&quot;: 800, &quot;String_Score_Combined&quot;: 821}"/>
  </edge>
  <edge label="825827 (pp) 829639" source="207" target="275">
    <att type="string" name="canonicalName" value="825827 (pp) 829639"/>
    <att type="string" name="interaction" value="pp"/>
    <att type="int" name="SCORE" value="900"/>
    <att type="string" name="support" value="{&quot;StringDB&quot;: &quot;physical&quot;, &quot;StringEvidence&quot;: &quot;database:0.896&quot;, &quot;String_Score_Physical&quot;: 900, &quot;String_Score_Combined&quot;: 900}"/>
  </edge>
  <edge label="825827 (pp) 829758" source="207" target="279">
    <att type="string" name="canonicalName" value="825827 (pp) 829758"/>
    <att type="string" name="interaction" value="pp"/>
    <att type="int" name="SCORE" value="900"/>
    <att type="string" name="support" value="{&quot;StringDB&quot;: &quot;physical&quot;, &quot;StringEvidence&quot;: &quot;database:0.896&quot;, &quot;String_Score_Physical&quot;: 900, &quot;String_Score_Combined&quot;: 900}"/>
  </edge>
  <edge label="825827 (pp) 831020" source="207" target="305">
    <att type="string" name="canonicalName" value="825827 (pp) 831020"/>
    <att type="string" name="interaction" value="pp"/>
    <att type="int" name="SCORE" value="900"/>
    <att type="string" name="support" value="{&quot;StringDB&quot;: &quot;physical&quot;, &quot;StringEvidence&quot;: &quot;database:0.896&quot;, &quot;String_Score_Physical&quot;: 900, &quot;String_Score_Combined&quot;: 900}"/>
  </edge>
  <edge label="825827 (pp) 831092" source="207" target="309">
    <att type="string" name="canonicalName" value="825827 (pp) 831092"/>
    <att type="string" name="interaction" value="pp"/>
    <att type="int" name="SCORE" value="900"/>
    <att type="string" name="support" value="{&quot;StringDB&quot;: &quot;physical&quot;, &quot;StringEvidence&quot;: &quot;database:0.896,coexpression:0.003&quot;, &quot;String_Score_Physical&quot;: 900, &quot;String_Score_Combined&quot;: 900}"/>
  </edge>
  <edge label="825827 (pp) 834293" source="207" target="363">
    <att type="string" name="canonicalName" value="825827 (pp) 834293"/>
    <att type="string" name="interaction" value="pp"/>
    <att type="int" name="SCORE" value="900"/>
    <att type="string" name="support" value="{&quot;StringDB&quot;: &quot;physical&quot;, &quot;StringEvidence&quot;: &quot;database:0.896,coexpression:0.016&quot;, &quot;String_Score_Physical&quot;: 900, &quot;String_Score_Combined&quot;: 901}"/>
  </edge>
  <edge label="825827 (pp) 835279" source="207" target="387">
    <att type="string" name="canonicalName" value="825827 (pp) 835279"/>
    <att type="string" name="interaction" value="pp"/>
    <att type="int" name="SCORE" value="238"/>
    <att type="string" name="support" value="{&quot;StringDB&quot;: &quot;physical&quot;, &quot;StringEvidence&quot;: &quot;experiments:0.206,textmining:0.089&quot;, &quot;String_Score_Physical&quot;: 238, &quot;String_Score_Combined&quot;: 306}"/>
  </edge>
  <edge label="825827 (pp) 836541" source="207" target="413">
    <att type="string" name="canonicalName" value="825827 (pp) 836541"/>
    <att type="string" name="interaction" value="pp"/>
    <att type="int" name="SCORE" value="900"/>
    <att type="string" name="support" value="{&quot;StringDB&quot;: &quot;physical&quot;, &quot;StringEvidence&quot;: &quot;database:0.896,coexpression:0.051,textmining:0.007&quot;, &quot;String_Score_Physical&quot;: 900, &quot;String_Score_Combined&quot;: 905}"/>
  </edge>
  <edge label="825827 (pp) 837560" source="207" target="436">
    <att type="string" name="canonicalName" value="825827 (pp) 837560"/>
    <att type="string" name="interaction" value="pp"/>
    <att type="int" name="SCORE" value="900"/>
    <att type="string" name="support" value="{&quot;StringDB&quot;: &quot;physical&quot;, &quot;StringEvidence&quot;: &quot;database:0.896&quot;, &quot;String_Score_Physical&quot;: 900, &quot;String_Score_Combined&quot;: 900}"/>
  </edge>
  <edge label="825827 (pp) 838174" source="207" target="456">
    <att type="string" name="canonicalName" value="825827 (pp) 838174"/>
    <att type="string" name="interaction" value="pp"/>
    <att type="int" name="SCORE" value="900"/>
    <att type="string" name="support" value="{&quot;StringDB&quot;: &quot;physical&quot;, &quot;StringEvidence&quot;: &quot;database:0.896&quot;, &quot;String_Score_Physical&quot;: 900, &quot;String_Score_Combined&quot;: 900}"/>
  </edge>
  <edge label="825827 (pp) 840918" source="207" target="489">
    <att type="string" name="canonicalName" value="825827 (pp) 840918"/>
    <att type="string" name="interaction" value="pp"/>
    <att type="int" name="SCORE" value="900"/>
    <att type="string" name="support" value="{&quot;StringDB&quot;: &quot;physical&quot;, &quot;StringEvidence&quot;: &quot;database:0.896,coexpression:0.008&quot;, &quot;String_Score_Physical&quot;: 900, &quot;String_Score_Combined&quot;: 900}"/>
  </edge>
  <edge label="825827 (pp) 841810" source="207" target="504">
    <att type="string" name="canonicalName" value="825827 (pp) 841810"/>
    <att type="string" name="interaction" value="pp"/>
    <att type="int" name="SCORE" value="900"/>
    <att type="string" name="support" value="{&quot;StringDB&quot;: &quot;physical&quot;, &quot;StringEvidence&quot;: &quot;database:0.896,textmining:0.048,coexpression:0.020&quot;, &quot;String_Score_Physical&quot;: 900, &quot;String_Score_Combined&quot;: 906}"/>
  </edge>
  <edge label="825827 (pp) 841958" source="207" target="508">
    <att type="string" name="canonicalName" value="825827 (pp) 841958"/>
    <att type="string" name="interaction" value="pp"/>
    <att type="int" name="SCORE" value="904"/>
    <att type="string" name="support" value="{&quot;StringDB&quot;: &quot;physical&quot;, &quot;StringEvidence&quot;: &quot;database:0.896,textmining:0.087,experiments:0.044,coexpression:0.004&quot;, &quot;String_Score_Physical&quot;: 904, &quot;String_Score_Combined&quot;: 913}"/>
  </edge>
  <edge label="825827 (pp) 844055" source="207" target="561">
    <att type="string" name="canonicalName" value="825827 (pp) 844055"/>
    <att type="string" name="interaction" value="pp"/>
    <att type="int" name="SCORE" value="900"/>
    <att type="string" name="support" value="{&quot;StringDB&quot;: &quot;physical&quot;, &quot;StringEvidence&quot;: &quot;database:0.896,coexpression:0.021,experiments:0.006&quot;, &quot;String_Score_Physical&quot;: 900, &quot;String_Score_Combined&quot;: 902}"/>
  </edge>
  <edge label="825827 (pp) 844347" source="207" target="570">
    <att type="string" name="canonicalName" value="825827 (pp) 844347"/>
    <att type="string" name="interaction" value="pp"/>
    <att type="int" name="SCORE" value="900"/>
    <att type="string" name="support" value="{&quot;StringDB&quot;: &quot;physical&quot;, &quot;StringEvidence&quot;: &quot;database:0.896,coexpression:0.017&quot;, &quot;String_Score_Physical&quot;: 900, &quot;String_Score_Combined&quot;: 901}"/>
  </edge>
  <edge label="825833 (pp) 831692" source="208" target="324">
    <att type="string" name="canonicalName" value="825833 (pp) 831692"/>
    <att type="string" name="interaction" value="pp"/>
    <att type="int" name="SCORE" value="834"/>
    <att type="string" name="support" value="{&quot;StringDB&quot;: &quot;physical&quot;, &quot;StringEvidence&quot;: &quot;experiments:0.827,coexpression:0.063&quot;, &quot;String_Score_Physical&quot;: 834, &quot;String_Score_Combined&quot;: 844}"/>
  </edge>
  <edge label="825833 (pp) 831956" source="208" target="332">
    <att type="string" name="canonicalName" value="825833 (pp) 831956"/>
    <att type="string" name="interaction" value="pp"/>
    <att type="int" name="SCORE" value="834"/>
    <att type="string" name="support" value="{&quot;StringDB&quot;: &quot;physical&quot;, &quot;StringEvidence&quot;: &quot;experiments:0.827,coexpression:0.037&quot;, &quot;String_Score_Physical&quot;: 834, &quot;String_Score_Combined&quot;: 840}"/>
  </edge>
  <edge label="825833 (pp) 839521" source="208" target="478">
    <att type="string" name="canonicalName" value="825833 (pp) 839521"/>
    <att type="string" name="interaction" value="pp"/>
    <att type="int" name="SCORE" value="900"/>
    <att type="string" name="support" value="{&quot;StringDB&quot;: &quot;physical&quot;, &quot;StringEvidence&quot;: &quot;coexpression:0.959,database:0.896&quot;, &quot;String_Score_Physical&quot;: 900, &quot;String_Score_Combined&quot;: 995}"/>
  </edge>
  <edge label="825833 (pp) 842631" source="208" target="528">
    <att type="string" name="canonicalName" value="825833 (pp) 842631"/>
    <att type="string" name="interaction" value="pp"/>
    <att type="int" name="SCORE" value="508"/>
    <att type="string" name="support" value="{&quot;StringDB&quot;: &quot;physical&quot;, &quot;StringEvidence&quot;: &quot;coexpression:0.911,experiments:0.487,textmining:0.150&quot;, &quot;String_Score_Physical&quot;: 508, &quot;String_Score_Combined&quot;: 962}"/>
  </edge>
  <edge label="825833 (pp) 844765" source="208" target="575">
    <att type="string" name="canonicalName" value="825833 (pp) 844765"/>
    <att type="string" name="interaction" value="pp"/>
    <att type="int" name="SCORE" value="834"/>
    <att type="string" name="support" value="{&quot;StringDB&quot;: &quot;physical&quot;, &quot;StringEvidence&quot;: &quot;experiments:0.827,textmining:0.205,coexpression:0.201&quot;, &quot;String_Score_Physical&quot;: 834, &quot;String_Score_Combined&quot;: 894}"/>
  </edge>
  <edge label="825847 (pp) 826637" source="209" target="215">
    <att type="string" name="canonicalName" value="825847 (pp) 826637"/>
    <att type="string" name="interaction" value="pp"/>
    <att type="int" name="SCORE" value="469"/>
    <att type="string" name="support" value="{&quot;StringDB&quot;: &quot;physical&quot;, &quot;StringEvidence&quot;: &quot;experiments:0.446,coexpression:0.139,textmining:0.005&quot;, &quot;String_Score_Physical&quot;: 469, &quot;String_Score_Combined&quot;: 545}"/>
  </edge>
  <edge label="825847 (pp) 828004" source="209" target="236">
    <att type="string" name="canonicalName" value="825847 (pp) 828004"/>
    <att type="string" name="interaction" value="pp"/>
    <att type="int" name="SCORE" value="196"/>
    <att type="string" name="support" value="{&quot;StringDB&quot;: &quot;physical&quot;, &quot;StringEvidence&quot;: &quot;experiments:0.162,coexpression:0.097&quot;, &quot;String_Score_Physical&quot;: 196, &quot;String_Score_Combined&quot;: 273}"/>
  </edge>
  <edge label="825847 (pp) 828571" source="209" target="247">
    <att type="string" name="canonicalName" value="825847 (pp) 828571"/>
    <att type="string" name="interaction" value="pp"/>
    <att type="int" name="SCORE" value="827"/>
    <att type="string" name="support" value="{&quot;StringDB&quot;: &quot;physical&quot;, &quot;StringEvidence&quot;: &quot;experiments:0.820,textmining:0.017&quot;, &quot;String_Score_Physical&quot;: 827, &quot;String_Score_Combined&quot;: 829}"/>
  </edge>
  <edge label="825847 (pp) 828729" source="209" target="252">
    <att type="string" name="canonicalName" value="825847 (pp) 828729"/>
    <att type="string" name="interaction" value="pp"/>
    <att type="int" name="SCORE" value="495"/>
    <att type="string" name="support" value="{&quot;StringDB&quot;: &quot;physical&quot;, &quot;StringEvidence&quot;: &quot;experiments:0.473,coexpression:0.160,textmining:0.090&quot;, &quot;String_Score_Physical&quot;: 495, &quot;String_Score_Combined&quot;: 613}"/>
  </edge>
  <edge label="825847 (pp) 828831" source="209" target="255">
    <att type="string" name="canonicalName" value="825847 (pp) 828831"/>
    <att type="string" name="interaction" value="pp"/>
    <att type="int" name="SCORE" value="325"/>
    <att type="string" name="support" value="{&quot;StringDB&quot;: &quot;physical&quot;, &quot;StringEvidence&quot;: &quot;experiments:0.297&quot;, &quot;String_Score_Physical&quot;: 325, &quot;String_Score_Combined&quot;: 325}"/>
  </edge>
  <edge label="825847 (pp) 828951" source="209" target="256">
    <att type="string" name="canonicalName" value="825847 (pp) 828951"/>
    <att type="string" name="interaction" value="pp"/>
    <att type="int" name="SCORE" value="269"/>
    <att type="string" name="support" value="{&quot;StringDB&quot;: &quot;physical&quot;, &quot;StringEvidence&quot;: &quot;experiments:0.238,coexpression:0.114&quot;, &quot;String_Score_Physical&quot;: 269, &quot;String_Score_Combined&quot;: 352}"/>
  </edge>
  <edge label="825847 (pp) 829462" source="209" target="268">
    <att type="string" name="canonicalName" value="825847 (pp) 829462"/>
    <att type="string" name="interaction" value="pp"/>
    <att type="int" name="SCORE" value="239"/>
    <att type="string" name="support" value="{&quot;StringDB&quot;: &quot;physical&quot;, &quot;StringEvidence&quot;: &quot;experiments:0.208,textmining:0.031&quot;, &quot;String_Score_Physical&quot;: 239, &quot;String_Score_Combined&quot;: 263}"/>
  </edge>
  <edge label="825847 (pp) 829770" source="209" target="280">
    <att type="string" name="canonicalName" value="825847 (pp) 829770"/>
    <att type="string" name="interaction" value="pp"/>
    <att type="int" name="SCORE" value="470"/>
    <att type="string" name="support" value="{&quot;StringDB&quot;: &quot;physical&quot;, &quot;StringEvidence&quot;: &quot;textmining:0.551,experiments:0.447,coexpression:0.135&quot;, &quot;String_Score_Physical&quot;: 470, &quot;String_Score_Combined&quot;: 793}"/>
  </edge>
  <edge label="825847 (pp) 830463" source="209" target="292">
    <att type="string" name="canonicalName" value="825847 (pp) 830463"/>
    <att type="string" name="interaction" value="pp"/>
    <att type="int" name="SCORE" value="586"/>
    <att type="string" name="support" value="{&quot;StringDB&quot;: &quot;physical&quot;, &quot;StringEvidence&quot;: &quot;experiments:0.568,textmining:0.013,coexpression:0.006&quot;, &quot;String_Score_Physical&quot;: 586, &quot;String_Score_Combined&quot;: 593}"/>
  </edge>
  <edge label="825847 (pp) 830904" source="209" target="303">
    <att type="string" name="canonicalName" value="825847 (pp) 830904"/>
    <att type="string" name="interaction" value="pp"/>
    <att type="int" name="SCORE" value="303"/>
    <att type="string" name="support" value="{&quot;StringDB&quot;: &quot;physical&quot;, &quot;StringEvidence&quot;: &quot;experiments:0.273,textmining:0.032,coexpression:0.020&quot;, &quot;String_Score_Physical&quot;: 303, &quot;String_Score_Combined&quot;: 338}"/>
  </edge>
  <edge label="825847 (pp) 831692" source="209" target="324">
    <att type="string" name="canonicalName" value="825847 (pp) 831692"/>
    <att type="string" name="interaction" value="pp"/>
    <att type="int" name="SCORE" value="480"/>
    <att type="string" name="support" value="{&quot;StringDB&quot;: &quot;physical&quot;, &quot;StringEvidence&quot;: &quot;experiments:0.458,coexpression:0.157,textmining:0.006&quot;, &quot;String_Score_Physical&quot;: 480, &quot;String_Score_Combined&quot;: 564}"/>
  </edge>
  <edge label="825847 (pp) 831853" source="209" target="327">
    <att type="string" name="canonicalName" value="825847 (pp) 831853"/>
    <att type="string" name="interaction" value="pp"/>
    <att type="int" name="SCORE" value="269"/>
    <att type="string" name="support" value="{&quot;StringDB&quot;: &quot;physical&quot;, &quot;StringEvidence&quot;: &quot;experiments:0.238,coexpression:0.140&quot;, &quot;String_Score_Physical&quot;: 269, &quot;String_Score_Combined&quot;: 371}"/>
  </edge>
  <edge label="825847 (pp) 831956" source="209" target="332">
    <att type="string" name="canonicalName" value="825847 (pp) 831956"/>
    <att type="string" name="interaction" value="pp"/>
    <att type="int" name="SCORE" value="515"/>
    <att type="string" name="support" value="{&quot;StringDB&quot;: &quot;physical&quot;, &quot;StringEvidence&quot;: &quot;experiments:0.494,coexpression:0.140&quot;, &quot;String_Score_Physical&quot;: 515, &quot;String_Score_Combined&quot;: 582}"/>
  </edge>
  <edge label="825847 (pp) 832352" source="209" target="340">
    <att type="string" name="canonicalName" value="825847 (pp) 832352"/>
    <att type="string" name="interaction" value="pp"/>
    <att type="int" name="SCORE" value="315"/>
    <att type="string" name="support" value="{&quot;StringDB&quot;: &quot;physical&quot;, &quot;StringEvidence&quot;: &quot;experiments:0.286,textmining:0.019&quot;, &quot;String_Score_Physical&quot;: 315, &quot;String_Score_Combined&quot;: 327}"/>
  </edge>
  <edge label="825847 (pp) 832417" source="209" target="341">
    <att type="string" name="canonicalName" value="825847 (pp) 832417"/>
    <att type="string" name="interaction" value="pp"/>
    <att type="int" name="SCORE" value="250"/>
    <att type="string" name="support" value="{&quot;StringDB&quot;: &quot;physical&quot;, &quot;StringEvidence&quot;: &quot;experiments:0.218&quot;, &quot;String_Score_Physical&quot;: 250, &quot;String_Score_Combined&quot;: 250}"/>
  </edge>
  <edge label="825847 (pp) 832647" source="209" target="345">
    <att type="string" name="canonicalName" value="825847 (pp) 832647"/>
    <att type="string" name="interaction" value="pp"/>
    <att type="int" name="SCORE" value="222"/>
    <att type="string" name="support" value="{&quot;StringDB&quot;: &quot;physical&quot;, &quot;StringEvidence&quot;: &quot;experiments:0.189,coexpression:0.003&quot;, &quot;String_Score_Physical&quot;: 222, &quot;String_Score_Combined&quot;: 224}"/>
  </edge>
  <edge label="825847 (pp) 832832" source="209" target="349">
    <att type="string" name="canonicalName" value="825847 (pp) 832832"/>
    <att type="string" name="interaction" value="pp"/>
    <att type="int" name="SCORE" value="545"/>
    <att type="string" name="support" value="{&quot;StringDB&quot;: &quot;physical&quot;, &quot;StringEvidence&quot;: &quot;experiments:0.526,coexpression:0.161&quot;, &quot;String_Score_Physical&quot;: 545, &quot;String_Score_Combined&quot;: 618}"/>
  </edge>
  <edge label="825847 (pp) 832848" source="209" target="350">
    <att type="string" name="canonicalName" value="825847 (pp) 832848"/>
    <att type="string" name="interaction" value="pp"/>
    <att type="int" name="SCORE" value="468"/>
    <att type="string" name="support" value="{&quot;StringDB&quot;: &quot;physical&quot;, &quot;StringEvidence&quot;: &quot;experiments:0.445,coexpression:0.160&quot;, &quot;String_Score_Physical&quot;: 468, &quot;String_Score_Combined&quot;: 552}"/>
  </edge>
  <edge label="825847 (pp) 833835" source="209" target="356">
    <att type="string" name="canonicalName" value="825847 (pp) 833835"/>
    <att type="string" name="interaction" value="pp"/>
    <att type="int" name="SCORE" value="465"/>
    <att type="string" name="support" value="{&quot;StringDB&quot;: &quot;physical&quot;, &quot;StringEvidence&quot;: &quot;experiments:0.443&quot;, &quot;String_Score_Physical&quot;: 465, &quot;String_Score_Combined&quot;: 465}"/>
  </edge>
  <edge label="825847 (pp) 834975" source="209" target="376">
    <att type="string" name="canonicalName" value="825847 (pp) 834975"/>
    <att type="string" name="interaction" value="pp"/>
    <att type="int" name="SCORE" value="360"/>
    <att type="string" name="support" value="{&quot;StringDB&quot;: &quot;physical&quot;, &quot;StringEvidence&quot;: &quot;experiments:0.333&quot;, &quot;String_Score_Physical&quot;: 360, &quot;String_Score_Combined&quot;: 360}"/>
  </edge>
  <edge label="825847 (pp) 835273" source="209" target="386">
    <att type="string" name="canonicalName" value="825847 (pp) 835273"/>
    <att type="string" name="interaction" value="pp"/>
    <att type="int" name="SCORE" value="208"/>
    <att type="string" name="support" value="{&quot;StringDB&quot;: &quot;physical&quot;, &quot;StringEvidence&quot;: &quot;experiments:0.174,textmining:0.005&quot;, &quot;String_Score_Physical&quot;: 208, &quot;String_Score_Combined&quot;: 212}"/>
  </edge>
  <edge label="825847 (pp) 835553" source="209" target="393">
    <att type="string" name="canonicalName" value="825847 (pp) 835553"/>
    <att type="string" name="interaction" value="pp"/>
    <att type="int" name="SCORE" value="325"/>
    <att type="string" name="support" value="{&quot;StringDB&quot;: &quot;physical&quot;, &quot;StringEvidence&quot;: &quot;experiments:0.297&quot;, &quot;String_Score_Physical&quot;: 325, &quot;String_Score_Combined&quot;: 325}"/>
  </edge>
  <edge label="825847 (pp) 835941" source="209" target="399">
    <att type="string" name="canonicalName" value="825847 (pp) 835941"/>
    <att type="string" name="interaction" value="pp"/>
    <att type="int" name="SCORE" value="715"/>
    <att type="string" name="support" value="{&quot;StringDB&quot;: &quot;physical&quot;, &quot;StringEvidence&quot;: &quot;experiments:0.703,coexpression:0.052,textmining:0.013&quot;, &quot;String_Score_Physical&quot;: 715, &quot;String_Score_Combined&quot;: 733}"/>
  </edge>
  <edge label="825847 (pp) 836048" source="209" target="404">
    <att type="string" name="canonicalName" value="825847 (pp) 836048"/>
    <att type="string" name="interaction" value="pp"/>
    <att type="int" name="SCORE" value="525"/>
    <att type="string" name="support" value="{&quot;StringDB&quot;: &quot;physical&quot;, &quot;StringEvidence&quot;: &quot;experiments:0.505,textmining:0.150,coexpression:0.007&quot;, &quot;String_Score_Physical&quot;: 525, &quot;String_Score_Combined&quot;: 599}"/>
  </edge>
  <edge label="825847 (pp) 836161" source="209" target="407">
    <att type="string" name="canonicalName" value="825847 (pp) 836161"/>
    <att type="string" name="interaction" value="pp"/>
    <att type="int" name="SCORE" value="260"/>
    <att type="string" name="support" value="{&quot;StringDB&quot;: &quot;physical&quot;, &quot;StringEvidence&quot;: &quot;experiments:0.229,coexpression:0.068,textmining:0.006&quot;, &quot;String_Score_Physical&quot;: 260, &quot;String_Score_Combined&quot;: 315}"/>
  </edge>
  <edge label="825847 (pp) 836494" source="209" target="411">
    <att type="string" name="canonicalName" value="825847 (pp) 836494"/>
    <att type="string" name="interaction" value="pp"/>
    <att type="int" name="SCORE" value="229"/>
    <att type="string" name="support" value="{&quot;StringDB&quot;: &quot;physical&quot;, &quot;StringEvidence&quot;: &quot;experiments:0.197&quot;, &quot;String_Score_Physical&quot;: 229, &quot;String_Score_Combined&quot;: 229}"/>
  </edge>
  <edge label="825847 (pp) 836661" source="209" target="416">
    <att type="string" name="canonicalName" value="825847 (pp) 836661"/>
    <att type="string" name="interaction" value="pp"/>
    <att type="int" name="SCORE" value="303"/>
    <att type="string" name="support" value="{&quot;StringDB&quot;: &quot;physical&quot;, &quot;StringEvidence&quot;: &quot;experiments:0.273,textmining:0.032,coexpression:0.020&quot;, &quot;String_Score_Physical&quot;: 303, &quot;String_Score_Combined&quot;: 338}"/>
  </edge>
  <edge label="825847 (pp) 837200" source="209" target="425">
    <att type="string" name="canonicalName" value="825847 (pp) 837200"/>
    <att type="string" name="interaction" value="pp"/>
    <att type="int" name="SCORE" value="187"/>
    <att type="string" name="support" value="{&quot;StringDB&quot;: &quot;physical&quot;, &quot;StringEvidence&quot;: &quot;experiments:0.152&quot;, &quot;String_Score_Physical&quot;: 187, &quot;String_Score_Combined&quot;: 187}"/>
  </edge>
  <edge label="825847 (pp) 837279" source="209" target="429">
    <att type="string" name="canonicalName" value="825847 (pp) 837279"/>
    <att type="string" name="interaction" value="pp"/>
    <att type="int" name="SCORE" value="334"/>
    <att type="string" name="support" value="{&quot;StringDB&quot;: &quot;physical&quot;, &quot;StringEvidence&quot;: &quot;experiments:0.306&quot;, &quot;String_Score_Physical&quot;: 334, &quot;String_Score_Combined&quot;: 334}"/>
  </edge>
  <edge label="825847 (pp) 837309" source="209" target="432">
    <att type="string" name="canonicalName" value="825847 (pp) 837309"/>
    <att type="string" name="interaction" value="pp"/>
    <att type="int" name="SCORE" value="260"/>
    <att type="string" name="support" value="{&quot;StringDB&quot;: &quot;physical&quot;, &quot;StringEvidence&quot;: &quot;experiments:0.229,coexpression:0.007,textmining:0.006&quot;, &quot;String_Score_Physical&quot;: 260, &quot;String_Score_Combined&quot;: 270}"/>
  </edge>
  <edge label="825847 (pp) 837486" source="209" target="435">
    <att type="string" name="canonicalName" value="825847 (pp) 837486"/>
    <att type="string" name="interaction" value="pp"/>
    <att type="int" name="SCORE" value="474"/>
    <att type="string" name="support" value="{&quot;StringDB&quot;: &quot;physical&quot;, &quot;StringEvidence&quot;: &quot;experiments:0.452,coexpression:0.157&quot;, &quot;String_Score_Physical&quot;: 474, &quot;String_Score_Combined&quot;: 556}"/>
  </edge>
  <edge label="825847 (pp) 837801" source="209" target="444">
    <att type="string" name="canonicalName" value="825847 (pp) 837801"/>
    <att type="string" name="interaction" value="pp"/>
    <att type="int" name="SCORE" value="319"/>
    <att type="string" name="support" value="{&quot;StringDB&quot;: &quot;physical&quot;, &quot;StringEvidence&quot;: &quot;experiments:0.291&quot;, &quot;String_Score_Physical&quot;: 319, &quot;String_Score_Combined&quot;: 319}"/>
  </edge>
  <edge label="825847 (pp) 838388" source="209" target="458">
    <att type="string" name="canonicalName" value="825847 (pp) 838388"/>
    <att type="string" name="interaction" value="pp"/>
    <att type="int" name="SCORE" value="493"/>
    <att type="string" name="support" value="{&quot;StringDB&quot;: &quot;physical&quot;, &quot;StringEvidence&quot;: &quot;experiments:0.472,coexpression:0.129,textmining:0.032&quot;, &quot;String_Score_Physical&quot;: 493, &quot;String_Score_Combined&quot;: 573}"/>
  </edge>
  <edge label="825847 (pp) 838609" source="209" target="465">
    <att type="string" name="canonicalName" value="825847 (pp) 838609"/>
    <att type="string" name="interaction" value="pp"/>
    <att type="int" name="SCORE" value="384"/>
    <att type="string" name="support" value="{&quot;StringDB&quot;: &quot;physical&quot;, &quot;StringEvidence&quot;: &quot;experiments:0.358,textmining:0.040,coexpression:0.016&quot;, &quot;String_Score_Physical&quot;: 384, &quot;String_Score_Combined&quot;: 417}"/>
  </edge>
  <edge label="825847 (pp) 839109" source="209" target="471">
    <att type="string" name="canonicalName" value="825847 (pp) 839109"/>
    <att type="string" name="interaction" value="pp"/>
    <att type="int" name="SCORE" value="265"/>
    <att type="string" name="support" value="{&quot;StringDB&quot;: &quot;physical&quot;, &quot;StringEvidence&quot;: &quot;experiments:0.234,coexpression:0.080,textmining:0.002&quot;, &quot;String_Score_Physical&quot;: 265, &quot;String_Score_Combined&quot;: 325}"/>
  </edge>
  <edge label="825847 (pp) 839409" source="209" target="475">
    <att type="string" name="canonicalName" value="825847 (pp) 839409"/>
    <att type="string" name="interaction" value="pp"/>
    <att type="int" name="SCORE" value="467"/>
    <att type="string" name="support" value="{&quot;StringDB&quot;: &quot;physical&quot;, &quot;StringEvidence&quot;: &quot;experiments:0.444,textmining:0.030,coexpression:0.008&quot;, &quot;String_Score_Physical&quot;: 467, &quot;String_Score_Combined&quot;: 487}"/>
  </edge>
  <edge label="825847 (pp) 841458" source="209" target="495">
    <att type="string" name="canonicalName" value="825847 (pp) 841458"/>
    <att type="string" name="interaction" value="pp"/>
    <att type="int" name="SCORE" value="201"/>
    <att type="string" name="support" value="{&quot;StringDB&quot;: &quot;physical&quot;, &quot;StringEvidence&quot;: &quot;experiments:0.167&quot;, &quot;String_Score_Physical&quot;: 201, &quot;String_Score_Combined&quot;: 201}"/>
  </edge>
  <edge label="825847 (pp) 841707" source="209" target="501">
    <att type="string" name="canonicalName" value="825847 (pp) 841707"/>
    <att type="string" name="interaction" value="pp"/>
    <att type="int" name="SCORE" value="232"/>
    <att type="string" name="support" value="{&quot;StringDB&quot;: &quot;physical&quot;, &quot;StringEvidence&quot;: &quot;experiments:0.200,coexpression:0.053&quot;, &quot;String_Score_Physical&quot;: 232, &quot;String_Score_Combined&quot;: 273}"/>
  </edge>
  <edge label="825847 (pp) 841910" source="209" target="506">
    <att type="string" name="canonicalName" value="825847 (pp) 841910"/>
    <att type="string" name="interaction" value="pp"/>
    <att type="int" name="SCORE" value="325"/>
    <att type="string" name="support" value="{&quot;StringDB&quot;: &quot;physical&quot;, &quot;StringEvidence&quot;: &quot;experiments:0.297&quot;, &quot;String_Score_Physical&quot;: 325, &quot;String_Score_Combined&quot;: 325}"/>
  </edge>
  <edge label="825847 (pp) 842036" source="209" target="510">
    <att type="string" name="canonicalName" value="825847 (pp) 842036"/>
    <att type="string" name="interaction" value="pp"/>
    <att type="int" name="SCORE" value="586"/>
    <att type="string" name="support" value="{&quot;StringDB&quot;: &quot;physical&quot;, &quot;StringEvidence&quot;: &quot;experiments:0.568,textmining:0.006,coexpression:0.003&quot;, &quot;String_Score_Physical&quot;: 586, &quot;String_Score_Combined&quot;: 589}"/>
  </edge>
  <edge label="825847 (pp) 842728" source="209" target="531">
    <att type="string" name="canonicalName" value="825847 (pp) 842728"/>
    <att type="string" name="interaction" value="pp"/>
    <att type="int" name="SCORE" value="299"/>
    <att type="string" name="support" value="{&quot;StringDB&quot;: &quot;physical&quot;, &quot;StringEvidence&quot;: &quot;textmining:0.346,experiments:0.269&quot;, &quot;String_Score_Physical&quot;: 299, &quot;String_Score_Combined&quot;: 541}"/>
  </edge>
  <edge label="825847 (pp) 844765" source="209" target="575">
    <att type="string" name="canonicalName" value="825847 (pp) 844765"/>
    <att type="string" name="interaction" value="pp"/>
    <att type="int" name="SCORE" value="503"/>
    <att type="string" name="support" value="{&quot;StringDB&quot;: &quot;physical&quot;, &quot;StringEvidence&quot;: &quot;experiments:0.482,coexpression:0.096,textmining:0.032&quot;, &quot;String_Score_Physical&quot;: 503, &quot;String_Score_Combined&quot;: 565}"/>
  </edge>
  <edge label="825880 (pp) 826637" source="210" target="215">
    <att type="string" name="canonicalName" value="825880 (pp) 826637"/>
    <att type="string" name="interaction" value="pp"/>
    <att type="int" name="SCORE" value="469"/>
    <att type="string" name="support" value="{&quot;StringDB&quot;: &quot;physical&quot;, &quot;StringEvidence&quot;: &quot;experiments:0.446,coexpression:0.139,textmining:0.005&quot;, &quot;String_Score_Physical&quot;: 469, &quot;String_Score_Combined&quot;: 545}"/>
  </edge>
  <edge label="825880 (pp) 828004" source="210" target="236">
    <att type="string" name="canonicalName" value="825880 (pp) 828004"/>
    <att type="string" name="interaction" value="pp"/>
    <att type="int" name="SCORE" value="196"/>
    <att type="string" name="support" value="{&quot;StringDB&quot;: &quot;physical&quot;, &quot;StringEvidence&quot;: &quot;experiments:0.162,coexpression:0.097&quot;, &quot;String_Score_Physical&quot;: 196, &quot;String_Score_Combined&quot;: 273}"/>
  </edge>
  <edge label="825880 (pp) 828571" source="210" target="247">
    <att type="string" name="canonicalName" value="825880 (pp) 828571"/>
    <att type="string" name="interaction" value="pp"/>
    <att type="int" name="SCORE" value="827"/>
    <att type="string" name="support" value="{&quot;StringDB&quot;: &quot;physical&quot;, &quot;StringEvidence&quot;: &quot;experiments:0.820,coexpression:0.074,textmining:0.017&quot;, &quot;String_Score_Physical&quot;: 827, &quot;String_Score_Combined&quot;: 842}"/>
  </edge>
  <edge label="825880 (pp) 828729" source="210" target="252">
    <att type="string" name="canonicalName" value="825880 (pp) 828729"/>
    <att type="string" name="interaction" value="pp"/>
    <att type="int" name="SCORE" value="495"/>
    <att type="string" name="support" value="{&quot;StringDB&quot;: &quot;physical&quot;, &quot;StringEvidence&quot;: &quot;experiments:0.473,coexpression:0.160&quot;, &quot;String_Score_Physical&quot;: 495, &quot;String_Score_Combined&quot;: 575}"/>
  </edge>
  <edge label="825880 (pp) 828831" source="210" target="255">
    <att type="string" name="canonicalName" value="825880 (pp) 828831"/>
    <att type="string" name="interaction" value="pp"/>
    <att type="int" name="SCORE" value="325"/>
    <att type="string" name="support" value="{&quot;StringDB&quot;: &quot;physical&quot;, &quot;StringEvidence&quot;: &quot;experiments:0.297&quot;, &quot;String_Score_Physical&quot;: 325, &quot;String_Score_Combined&quot;: 325}"/>
  </edge>
  <edge label="825880 (pp) 828951" source="210" target="256">
    <att type="string" name="canonicalName" value="825880 (pp) 828951"/>
    <att type="string" name="interaction" value="pp"/>
    <att type="int" name="SCORE" value="269"/>
    <att type="string" name="support" value="{&quot;StringDB&quot;: &quot;physical&quot;, &quot;StringEvidence&quot;: &quot;experiments:0.238,coexpression:0.114&quot;, &quot;String_Score_Physical&quot;: 269, &quot;String_Score_Combined&quot;: 352}"/>
  </edge>
  <edge label="825880 (pp) 829462" source="210" target="268">
    <att type="string" name="canonicalName" value="825880 (pp) 829462"/>
    <att type="string" name="interaction" value="pp"/>
    <att type="int" name="SCORE" value="239"/>
    <att type="string" name="support" value="{&quot;StringDB&quot;: &quot;physical&quot;, &quot;StringEvidence&quot;: &quot;experiments:0.208,textmining:0.031&quot;, &quot;String_Score_Physical&quot;: 239, &quot;String_Score_Combined&quot;: 263}"/>
  </edge>
  <edge label="825880 (pp) 829770" source="210" target="280">
    <att type="string" name="canonicalName" value="825880 (pp) 829770"/>
    <att type="string" name="interaction" value="pp"/>
    <att type="int" name="SCORE" value="470"/>
    <att type="string" name="support" value="{&quot;StringDB&quot;: &quot;physical&quot;, &quot;StringEvidence&quot;: &quot;experiments:0.447,coexpression:0.135&quot;, &quot;String_Score_Physical&quot;: 470, &quot;String_Score_Combined&quot;: 541}"/>
  </edge>
  <edge label="825880 (pp) 830463" source="210" target="292">
    <att type="string" name="canonicalName" value="825880 (pp) 830463"/>
    <att type="string" name="interaction" value="pp"/>
    <att type="int" name="SCORE" value="586"/>
    <att type="string" name="support" value="{&quot;StringDB&quot;: &quot;physical&quot;, &quot;StringEvidence&quot;: &quot;experiments:0.568,textmining:0.013,coexpression:0.006&quot;, &quot;String_Score_Physical&quot;: 586, &quot;String_Score_Combined&quot;: 593}"/>
  </edge>
  <edge label="825880 (pp) 830904" source="210" target="303">
    <att type="string" name="canonicalName" value="825880 (pp) 830904"/>
    <att type="string" name="interaction" value="pp"/>
    <att type="int" name="SCORE" value="303"/>
    <att type="string" name="support" value="{&quot;StringDB&quot;: &quot;physical&quot;, &quot;StringEvidence&quot;: &quot;experiments:0.273,textmining:0.032,coexpression:0.020&quot;, &quot;String_Score_Physical&quot;: 303, &quot;String_Score_Combined&quot;: 338}"/>
  </edge>
  <edge label="825880 (pp) 831692" source="210" target="324">
    <att type="string" name="canonicalName" value="825880 (pp) 831692"/>
    <att type="string" name="interaction" value="pp"/>
    <att type="int" name="SCORE" value="480"/>
    <att type="string" name="support" value="{&quot;StringDB&quot;: &quot;physical&quot;, &quot;StringEvidence&quot;: &quot;experiments:0.458,coexpression:0.157,textmining:0.006&quot;, &quot;String_Score_Physical&quot;: 480, &quot;String_Score_Combined&quot;: 564}"/>
  </edge>
  <edge label="825880 (pp) 831853" source="210" target="327">
    <att type="string" name="canonicalName" value="825880 (pp) 831853"/>
    <att type="string" name="interaction" value="pp"/>
    <att type="int" name="SCORE" value="269"/>
    <att type="string" name="support" value="{&quot;StringDB&quot;: &quot;physical&quot;, &quot;StringEvidence&quot;: &quot;experiments:0.238,coexpression:0.140&quot;, &quot;String_Score_Physical&quot;: 269, &quot;String_Score_Combined&quot;: 371}"/>
  </edge>
  <edge label="825880 (pp) 831956" source="210" target="332">
    <att type="string" name="canonicalName" value="825880 (pp) 831956"/>
    <att type="string" name="interaction" value="pp"/>
    <att type="int" name="SCORE" value="515"/>
    <att type="string" name="support" value="{&quot;StringDB&quot;: &quot;physical&quot;, &quot;StringEvidence&quot;: &quot;experiments:0.494,coexpression:0.140&quot;, &quot;String_Score_Physical&quot;: 515, &quot;String_Score_Combined&quot;: 582}"/>
  </edge>
  <edge label="825880 (pp) 832352" source="210" target="340">
    <att type="string" name="canonicalName" value="825880 (pp) 832352"/>
    <att type="string" name="interaction" value="pp"/>
    <att type="int" name="SCORE" value="315"/>
    <att type="string" name="support" value="{&quot;StringDB&quot;: &quot;physical&quot;, &quot;StringEvidence&quot;: &quot;experiments:0.286,textmining:0.106&quot;, &quot;String_Score_Physical&quot;: 315, &quot;String_Score_Combined&quot;: 387}"/>
  </edge>
  <edge label="825880 (pp) 832417" source="210" target="341">
    <att type="string" name="canonicalName" value="825880 (pp) 832417"/>
    <att type="string" name="interaction" value="pp"/>
    <att type="int" name="SCORE" value="250"/>
    <att type="string" name="support" value="{&quot;StringDB&quot;: &quot;physical&quot;, &quot;StringEvidence&quot;: &quot;experiments:0.218&quot;, &quot;String_Score_Physical&quot;: 250, &quot;String_Score_Combined&quot;: 250}"/>
  </edge>
  <edge label="825880 (pp) 832647" source="210" target="345">
    <att type="string" name="canonicalName" value="825880 (pp) 832647"/>
    <att type="string" name="interaction" value="pp"/>
    <att type="int" name="SCORE" value="222"/>
    <att type="string" name="support" value="{&quot;StringDB&quot;: &quot;physical&quot;, &quot;StringEvidence&quot;: &quot;experiments:0.189,coexpression:0.003&quot;, &quot;String_Score_Physical&quot;: 222, &quot;String_Score_Combined&quot;: 224}"/>
  </edge>
  <edge label="825880 (pp) 832832" source="210" target="349">
    <att type="string" name="canonicalName" value="825880 (pp) 832832"/>
    <att type="string" name="interaction" value="pp"/>
    <att type="int" name="SCORE" value="545"/>
    <att type="string" name="support" value="{&quot;StringDB&quot;: &quot;physical&quot;, &quot;StringEvidence&quot;: &quot;experiments:0.526,coexpression:0.161&quot;, &quot;String_Score_Physical&quot;: 545, &quot;String_Score_Combined&quot;: 618}"/>
  </edge>
  <edge label="825880 (pp) 832848" source="210" target="350">
    <att type="string" name="canonicalName" value="825880 (pp) 832848"/>
    <att type="string" name="interaction" value="pp"/>
    <att type="int" name="SCORE" value="468"/>
    <att type="string" name="support" value="{&quot;StringDB&quot;: &quot;physical&quot;, &quot;StringEvidence&quot;: &quot;experiments:0.445,coexpression:0.160,textmining:0.050&quot;, &quot;String_Score_Physical&quot;: 468, &quot;String_Score_Combined&quot;: 575}"/>
  </edge>
  <edge label="825880 (pp) 833835" source="210" target="356">
    <att type="string" name="canonicalName" value="825880 (pp) 833835"/>
    <att type="string" name="interaction" value="pp"/>
    <att type="int" name="SCORE" value="465"/>
    <att type="string" name="support" value="{&quot;StringDB&quot;: &quot;physical&quot;, &quot;StringEvidence&quot;: &quot;experiments:0.443&quot;, &quot;String_Score_Physical&quot;: 465, &quot;String_Score_Combined&quot;: 465}"/>
  </edge>
  <edge label="825880 (pp) 834975" source="210" target="376">
    <att type="string" name="canonicalName" value="825880 (pp) 834975"/>
    <att type="string" name="interaction" value="pp"/>
    <att type="int" name="SCORE" value="360"/>
    <att type="string" name="support" value="{&quot;StringDB&quot;: &quot;physical&quot;, &quot;StringEvidence&quot;: &quot;experiments:0.333,textmining:0.067&quot;, &quot;String_Score_Physical&quot;: 360, &quot;String_Score_Combined&quot;: 402}"/>
  </edge>
  <edge label="825880 (pp) 835273" source="210" target="386">
    <att type="string" name="canonicalName" value="825880 (pp) 835273"/>
    <att type="string" name="interaction" value="pp"/>
    <att type="int" name="SCORE" value="208"/>
    <att type="string" name="support" value="{&quot;StringDB&quot;: &quot;physical&quot;, &quot;StringEvidence&quot;: &quot;experiments:0.174,textmining:0.005&quot;, &quot;String_Score_Physical&quot;: 208, &quot;String_Score_Combined&quot;: 212}"/>
  </edge>
  <edge label="825880 (pp) 835553" source="210" target="393">
    <att type="string" name="canonicalName" value="825880 (pp) 835553"/>
    <att type="string" name="interaction" value="pp"/>
    <att type="int" name="SCORE" value="325"/>
    <att type="string" name="support" value="{&quot;StringDB&quot;: &quot;physical&quot;, &quot;StringEvidence&quot;: &quot;experiments:0.297&quot;, &quot;String_Score_Physical&quot;: 325, &quot;String_Score_Combined&quot;: 325}"/>
  </edge>
  <edge label="825880 (pp) 835941" source="210" target="399">
    <att type="string" name="canonicalName" value="825880 (pp) 835941"/>
    <att type="string" name="interaction" value="pp"/>
    <att type="int" name="SCORE" value="715"/>
    <att type="string" name="support" value="{&quot;StringDB&quot;: &quot;physical&quot;, &quot;StringEvidence&quot;: &quot;experiments:0.703,coexpression:0.069,textmining:0.013&quot;, &quot;String_Score_Physical&quot;: 715, &quot;String_Score_Combined&quot;: 737}"/>
  </edge>
  <edge label="825880 (pp) 836048" source="210" target="404">
    <att type="string" name="canonicalName" value="825880 (pp) 836048"/>
    <att type="string" name="interaction" value="pp"/>
    <att type="int" name="SCORE" value="525"/>
    <att type="string" name="support" value="{&quot;StringDB&quot;: &quot;physical&quot;, &quot;StringEvidence&quot;: &quot;experiments:0.505,textmining:0.051,coexpression:0.007&quot;, &quot;String_Score_Physical&quot;: 525, &quot;String_Score_Combined&quot;: 552}"/>
  </edge>
  <edge label="825880 (pp) 836161" source="210" target="407">
    <att type="string" name="canonicalName" value="825880 (pp) 836161"/>
    <att type="string" name="interaction" value="pp"/>
    <att type="int" name="SCORE" value="260"/>
    <att type="string" name="support" value="{&quot;StringDB&quot;: &quot;physical&quot;, &quot;StringEvidence&quot;: &quot;textmining:0.629,experiments:0.229,coexpression:0.182&quot;, &quot;String_Score_Physical&quot;: 260, &quot;String_Score_Combined&quot;: 775}"/>
  </edge>
  <edge label="825880 (pp) 836494" source="210" target="411">
    <att type="string" name="canonicalName" value="825880 (pp) 836494"/>
    <att type="string" name="interaction" value="pp"/>
    <att type="int" name="SCORE" value="229"/>
    <att type="string" name="support" value="{&quot;StringDB&quot;: &quot;physical&quot;, &quot;StringEvidence&quot;: &quot;experiments:0.197&quot;, &quot;String_Score_Physical&quot;: 229, &quot;String_Score_Combined&quot;: 229}"/>
  </edge>
  <edge label="825880 (pp) 836661" source="210" target="416">
    <att type="string" name="canonicalName" value="825880 (pp) 836661"/>
    <att type="string" name="interaction" value="pp"/>
    <att type="int" name="SCORE" value="303"/>
    <att type="string" name="support" value="{&quot;StringDB&quot;: &quot;physical&quot;, &quot;StringEvidence&quot;: &quot;experiments:0.273,textmining:0.032,coexpression:0.020&quot;, &quot;String_Score_Physical&quot;: 303, &quot;String_Score_Combined&quot;: 338}"/>
  </edge>
  <edge label="825880 (pp) 837200" source="210" target="425">
    <att type="string" name="canonicalName" value="825880 (pp) 837200"/>
    <att type="string" name="interaction" value="pp"/>
    <att type="int" name="SCORE" value="187"/>
    <att type="string" name="support" value="{&quot;StringDB&quot;: &quot;physical&quot;, &quot;StringEvidence&quot;: &quot;experiments:0.152&quot;, &quot;String_Score_Physical&quot;: 187, &quot;String_Score_Combined&quot;: 187}"/>
  </edge>
  <edge label="825880 (pp) 837279" source="210" target="429">
    <att type="string" name="canonicalName" value="825880 (pp) 837279"/>
    <att type="string" name="interaction" value="pp"/>
    <att type="int" name="SCORE" value="334"/>
    <att type="string" name="support" value="{&quot;StringDB&quot;: &quot;physical&quot;, &quot;StringEvidence&quot;: &quot;experiments:0.306&quot;, &quot;String_Score_Physical&quot;: 334, &quot;String_Score_Combined&quot;: 334}"/>
  </edge>
  <edge label="825880 (pp) 837309" source="210" target="432">
    <att type="string" name="canonicalName" value="825880 (pp) 837309"/>
    <att type="string" name="interaction" value="pp"/>
    <att type="int" name="SCORE" value="260"/>
    <att type="string" name="support" value="{&quot;StringDB&quot;: &quot;physical&quot;, &quot;StringEvidence&quot;: &quot;textmining:0.284,experiments:0.229,coexpression:0.007&quot;, &quot;String_Score_Physical&quot;: 260, &quot;String_Score_Combined&quot;: 474}"/>
  </edge>
  <edge label="825880 (pp) 837486" source="210" target="435">
    <att type="string" name="canonicalName" value="825880 (pp) 837486"/>
    <att type="string" name="interaction" value="pp"/>
    <att type="int" name="SCORE" value="474"/>
    <att type="string" name="support" value="{&quot;StringDB&quot;: &quot;physical&quot;, &quot;StringEvidence&quot;: &quot;experiments:0.452,coexpression:0.157&quot;, &quot;String_Score_Physical&quot;: 474, &quot;String_Score_Combined&quot;: 556}"/>
  </edge>
  <edge label="825880 (pp) 837801" source="210" target="444">
    <att type="string" name="canonicalName" value="825880 (pp) 837801"/>
    <att type="string" name="interaction" value="pp"/>
    <att type="int" name="SCORE" value="319"/>
    <att type="string" name="support" value="{&quot;StringDB&quot;: &quot;physical&quot;, &quot;StringEvidence&quot;: &quot;experiments:0.291&quot;, &quot;String_Score_Physical&quot;: 319, &quot;String_Score_Combined&quot;: 319}"/>
  </edge>
  <edge label="825880 (pp) 838388" source="210" target="458">
    <att type="string" name="canonicalName" value="825880 (pp) 838388"/>
    <att type="string" name="interaction" value="pp"/>
    <att type="int" name="SCORE" value="493"/>
    <att type="string" name="support" value="{&quot;StringDB&quot;: &quot;physical&quot;, &quot;StringEvidence&quot;: &quot;experiments:0.472,textmining:0.208,coexpression:0.129&quot;, &quot;String_Score_Physical&quot;: 493, &quot;String_Score_Combined&quot;: 651}"/>
  </edge>
  <edge label="825880 (pp) 838609" source="210" target="465">
    <att type="string" name="canonicalName" value="825880 (pp) 838609"/>
    <att type="string" name="interaction" value="pp"/>
    <att type="int" name="SCORE" value="384"/>
    <att type="string" name="support" value="{&quot;StringDB&quot;: &quot;physical&quot;, &quot;StringEvidence&quot;: &quot;experiments:0.358,textmining:0.040,coexpression:0.016&quot;, &quot;String_Score_Physical&quot;: 384, &quot;String_Score_Combined&quot;: 417}"/>
  </edge>
  <edge label="825880 (pp) 839109" source="210" target="471">
    <att type="string" name="canonicalName" value="825880 (pp) 839109"/>
    <att type="string" name="interaction" value="pp"/>
    <att type="int" name="SCORE" value="265"/>
    <att type="string" name="support" value="{&quot;StringDB&quot;: &quot;physical&quot;, &quot;StringEvidence&quot;: &quot;experiments:0.234,coexpression:0.080,textmining:0.002&quot;, &quot;String_Score_Physical&quot;: 265, &quot;String_Score_Combined&quot;: 325}"/>
  </edge>
  <edge label="825880 (pp) 839409" source="210" target="475">
    <att type="string" name="canonicalName" value="825880 (pp) 839409"/>
    <att type="string" name="interaction" value="pp"/>
    <att type="int" name="SCORE" value="467"/>
    <att type="string" name="support" value="{&quot;StringDB&quot;: &quot;physical&quot;, &quot;StringEvidence&quot;: &quot;experiments:0.444,textmining:0.030,coexpression:0.008&quot;, &quot;String_Score_Physical&quot;: 467, &quot;String_Score_Combined&quot;: 487}"/>
  </edge>
  <edge label="825880 (pp) 841458" source="210" target="495">
    <att type="string" name="canonicalName" value="825880 (pp) 841458"/>
    <att type="string" name="interaction" value="pp"/>
    <att type="int" name="SCORE" value="201"/>
    <att type="string" name="support" value="{&quot;StringDB&quot;: &quot;physical&quot;, &quot;StringEvidence&quot;: &quot;experiments:0.167&quot;, &quot;String_Score_Physical&quot;: 201, &quot;String_Score_Combined&quot;: 201}"/>
  </edge>
  <edge label="825880 (pp) 841707" source="210" target="501">
    <att type="string" name="canonicalName" value="825880 (pp) 841707"/>
    <att type="string" name="interaction" value="pp"/>
    <att type="int" name="SCORE" value="232"/>
    <att type="string" name="support" value="{&quot;StringDB&quot;: &quot;physical&quot;, &quot;StringEvidence&quot;: &quot;experiments:0.200,coexpression:0.053,textmining:0.041&quot;, &quot;String_Score_Physical&quot;: 232, &quot;String_Score_Combined&quot;: 303}"/>
  </edge>
  <edge label="825880 (pp) 841910" source="210" target="506">
    <att type="string" name="canonicalName" value="825880 (pp) 841910"/>
    <att type="string" name="interaction" value="pp"/>
    <att type="int" name="SCORE" value="325"/>
    <att type="string" name="support" value="{&quot;StringDB&quot;: &quot;physical&quot;, &quot;StringEvidence&quot;: &quot;experiments:0.297&quot;, &quot;String_Score_Physical&quot;: 325, &quot;String_Score_Combined&quot;: 325}"/>
  </edge>
  <edge label="825880 (pp) 842036" source="210" target="510">
    <att type="string" name="canonicalName" value="825880 (pp) 842036"/>
    <att type="string" name="interaction" value="pp"/>
    <att type="int" name="SCORE" value="586"/>
    <att type="string" name="support" value="{&quot;StringDB&quot;: &quot;physical&quot;, &quot;StringEvidence&quot;: &quot;experiments:0.568,textmining:0.006,coexpression:0.003&quot;, &quot;String_Score_Physical&quot;: 586, &quot;String_Score_Combined&quot;: 589}"/>
  </edge>
  <edge label="825880 (pp) 842728" source="210" target="531">
    <att type="string" name="canonicalName" value="825880 (pp) 842728"/>
    <att type="string" name="interaction" value="pp"/>
    <att type="int" name="SCORE" value="299"/>
    <att type="string" name="support" value="{&quot;StringDB&quot;: &quot;physical&quot;, &quot;StringEvidence&quot;: &quot;experiments:0.269,textmining:0.032&quot;, &quot;String_Score_Physical&quot;: 299, &quot;String_Score_Combined&quot;: 321}"/>
  </edge>
  <edge label="825880 (pp) 844765" source="210" target="575">
    <att type="string" name="canonicalName" value="825880 (pp) 844765"/>
    <att type="string" name="interaction" value="pp"/>
    <att type="int" name="SCORE" value="503"/>
    <att type="string" name="support" value="{&quot;StringDB&quot;: &quot;physical&quot;, &quot;StringEvidence&quot;: &quot;experiments:0.482,coexpression:0.096,textmining:0.032&quot;, &quot;String_Score_Physical&quot;: 503, &quot;String_Score_Combined&quot;: 565}"/>
  </edge>
  <edge label="825890 (pp) 828659" source="211" target="251">
    <att type="string" name="canonicalName" value="825890 (pp) 828659"/>
    <att type="string" name="interaction" value="pp"/>
    <att type="int" name="SCORE" value="250"/>
    <att type="string" name="support" value="{&quot;StringDB&quot;: &quot;physical&quot;, &quot;StringEvidence&quot;: &quot;textmining:0.239,experiments:0.219,coexpression:0.033&quot;, &quot;String_Score_Physical&quot;: 250, &quot;String_Score_Combined&quot;: 448}"/>
  </edge>
  <edge label="825890 (pp) 829244" source="211" target="262">
    <att type="string" name="canonicalName" value="825890 (pp) 829244"/>
    <att type="string" name="interaction" value="pp"/>
    <att type="int" name="SCORE" value="883"/>
    <att type="string" name="support" value="{&quot;StringDB&quot;: &quot;physical&quot;, &quot;StringEvidence&quot;: &quot;experiments:0.879,textmining:0.736,coexpression:0.178&quot;, &quot;BioGrid&quot;: &quot;physical&quot;, &quot;BioGrid_PubMed&quot;: &quot;18552200&quot;, &quot;BioGrid_Type&quot;: &quot;Two-hybrid,Affinity Capture-Western&quot;, &quot;String_Score_Physical&quot;: 883, &quot;String_Score_Combined&quot;: 974}"/>
  </edge>
  <edge label="825890 (pp) 829639" source="211" target="275">
    <att type="string" name="canonicalName" value="825890 (pp) 829639"/>
    <att type="string" name="interaction" value="pp"/>
    <att type="int" name="SCORE" value="900"/>
    <att type="string" name="support" value="{&quot;StringDB&quot;: &quot;physical&quot;, &quot;StringEvidence&quot;: &quot;database:0.896,textmining:0.004,coexpression:0.003&quot;, &quot;String_Score_Physical&quot;: 900, &quot;String_Score_Combined&quot;: 900}"/>
  </edge>
  <edge label="825890 (pp) 830004" source="211" target="286">
    <att type="string" name="canonicalName" value="825890 (pp) 830004"/>
    <att type="string" name="interaction" value="pp"/>
    <att type="int" name="SCORE" value="979"/>
    <att type="string" name="support" value="{&quot;StringDB&quot;: &quot;physical&quot;, &quot;StringEvidence&quot;: &quot;database:0.896,experiments:0.791,textmining:0.190&quot;, &quot;String_Score_Physical&quot;: 979, &quot;String_Score_Combined&quot;: 983}"/>
  </edge>
  <edge label="825890 (pp) 833835" source="211" target="356">
    <att type="string" name="canonicalName" value="825890 (pp) 833835"/>
    <att type="string" name="interaction" value="pp"/>
    <att type="int" name="SCORE" value="904"/>
    <att type="string" name="support" value="{&quot;StringDB&quot;: &quot;physical&quot;, &quot;StringEvidence&quot;: &quot;database:0.896,textmining:0.601,experiments:0.046&quot;, &quot;String_Score_Physical&quot;: 904, &quot;String_Score_Combined&quot;: 961}"/>
  </edge>
  <edge label="825890 (pp) 834312" source="211" target="364">
    <att type="string" name="canonicalName" value="825890 (pp) 834312"/>
    <att type="string" name="interaction" value="pp"/>
    <att type="int" name="SCORE" value="909"/>
    <att type="string" name="support" value="{&quot;StringDB&quot;: &quot;physical&quot;, &quot;StringEvidence&quot;: &quot;database:0.896,textmining:0.671,experiments:0.095,coexpression:0.058&quot;, &quot;String_Score_Physical&quot;: 909, &quot;String_Score_Combined&quot;: 971}"/>
  </edge>
  <edge label="825890 (pp) 835341" source="211" target="388">
    <att type="string" name="canonicalName" value="825890 (pp) 835341"/>
    <att type="string" name="interaction" value="pp"/>
    <att type="int" name="SCORE" value="208"/>
    <att type="string" name="support" value="{&quot;StringDB&quot;: &quot;functional&quot;, &quot;StringEvidence&quot;: &quot;textmining:0.125,coexpression:0.007&quot;, &quot;BioGrid&quot;: &quot;physical&quot;, &quot;BioGrid_PubMed&quot;: &quot;32191846&quot;, &quot;BioGrid_Type&quot;: &quot;Co-fractionation&quot;, &quot;BioGrid_Score&quot;: &quot;0.589170718&quot;, &quot;String_Score_Combined&quot;: 167, &quot;String_Score_Physical&quot;: 208}"/>
  </edge>
  <edge label="825890 (pp) 835699" source="211" target="396">
    <att type="string" name="canonicalName" value="825890 (pp) 835699"/>
    <att type="string" name="interaction" value="pp"/>
    <att type="int" name="SCORE" value="208"/>
    <att type="string" name="support" value="{&quot;BioGrid&quot;: &quot;physical&quot;, &quot;BioGrid_PubMed&quot;: &quot;32191846&quot;, &quot;BioGrid_Type&quot;: &quot;Co-fractionation&quot;, &quot;BioGrid_Score&quot;: &quot;0.589170718&quot;}"/>
  </edge>
  <edge label="825890 (pp) 835960" source="211" target="402">
    <att type="string" name="canonicalName" value="825890 (pp) 835960"/>
    <att type="string" name="interaction" value="pp"/>
    <att type="int" name="SCORE" value="442"/>
    <att type="string" name="support" value="{&quot;StringDB&quot;: &quot;physical&quot;, &quot;StringEvidence&quot;: &quot;experiments:0.418,coexpression:0.001&quot;, &quot;String_Score_Physical&quot;: 442, &quot;String_Score_Combined&quot;: 442}"/>
  </edge>
  <edge label="825890 (pp) 836161" source="211" target="407">
    <att type="string" name="canonicalName" value="825890 (pp) 836161"/>
    <att type="string" name="interaction" value="pp"/>
    <att type="int" name="SCORE" value="475"/>
    <att type="string" name="support" value="{&quot;StringDB&quot;: &quot;physical&quot;, &quot;StringEvidence&quot;: &quot;experiments:0.453,textmining:0.062,coexpression:0.007&quot;, &quot;String_Score_Physical&quot;: 475, &quot;String_Score_Combined&quot;: 510}"/>
  </edge>
  <edge label="825890 (pp) 836163" source="211" target="408">
    <att type="string" name="canonicalName" value="825890 (pp) 836163"/>
    <att type="string" name="interaction" value="pp"/>
    <att type="int" name="SCORE" value="900"/>
    <att type="string" name="support" value="{&quot;StringDB&quot;: &quot;physical&quot;, &quot;StringEvidence&quot;: &quot;database:0.896,coexpression:0.077,textmining:0.032&quot;, &quot;String_Score_Physical&quot;: 900, &quot;String_Score_Combined&quot;: 910}"/>
  </edge>
  <edge label="825890 (pp) 836867" source="211" target="420">
    <att type="string" name="canonicalName" value="825890 (pp) 836867"/>
    <att type="string" name="interaction" value="pp"/>
    <att type="int" name="SCORE" value="748"/>
    <att type="string" name="support" value="{&quot;StringDB&quot;: &quot;physical&quot;, &quot;StringEvidence&quot;: &quot;database:0.708,experiments:0.100,coexpression:0.042,textmining:0.013&quot;, &quot;String_Score_Physical&quot;: 748, &quot;String_Score_Combined&quot;: 761}"/>
  </edge>
  <edge label="825890 (pp) 837309" source="211" target="432">
    <att type="string" name="canonicalName" value="825890 (pp) 837309"/>
    <att type="string" name="interaction" value="pp"/>
    <att type="int" name="SCORE" value="475"/>
    <att type="string" name="support" value="{&quot;StringDB&quot;: &quot;physical&quot;, &quot;StringEvidence&quot;: &quot;experiments:0.453,coexpression:0.007&quot;, &quot;String_Score_Physical&quot;: 475, &quot;String_Score_Combined&quot;: 478}"/>
  </edge>
  <edge label="825890 (pp) 839521" source="211" target="478">
    <att type="string" name="canonicalName" value="825890 (pp) 839521"/>
    <att type="string" name="interaction" value="pp"/>
    <att type="int" name="SCORE" value="208"/>
    <att type="string" name="support" value="{&quot;BioGrid&quot;: &quot;physical&quot;, &quot;BioGrid_PubMed&quot;: &quot;32191846&quot;, &quot;BioGrid_Type&quot;: &quot;Co-fractionation&quot;, &quot;BioGrid_Score&quot;: &quot;0.659299673&quot;}"/>
  </edge>
  <edge label="826414 (pp) 826637" source="212" target="215">
    <att type="string" name="canonicalName" value="826414 (pp) 826637"/>
    <att type="string" name="interaction" value="pp"/>
    <att type="int" name="SCORE" value="469"/>
    <att type="string" name="support" value="{&quot;StringDB&quot;: &quot;physical&quot;, &quot;StringEvidence&quot;: &quot;experiments:0.446,coexpression:0.139,textmining:0.005&quot;, &quot;String_Score_Physical&quot;: 469, &quot;String_Score_Combined&quot;: 545}"/>
  </edge>
  <edge label="826414 (pp) 828004" source="212" target="236">
    <att type="string" name="canonicalName" value="826414 (pp) 828004"/>
    <att type="string" name="interaction" value="pp"/>
    <att type="int" name="SCORE" value="196"/>
    <att type="string" name="support" value="{&quot;StringDB&quot;: &quot;physical&quot;, &quot;StringEvidence&quot;: &quot;experiments:0.162,coexpression:0.097&quot;, &quot;String_Score_Physical&quot;: 196, &quot;String_Score_Combined&quot;: 273}"/>
  </edge>
  <edge label="826414 (pp) 828154" source="212" target="243">
    <att type="string" name="canonicalName" value="826414 (pp) 828154"/>
    <att type="string" name="interaction" value="pp"/>
    <att type="int" name="SCORE" value="325"/>
    <att type="string" name="support" value="{&quot;StringDB&quot;: &quot;physical&quot;, &quot;StringEvidence&quot;: &quot;experiments:0.297&quot;, &quot;String_Score_Physical&quot;: 325, &quot;String_Score_Combined&quot;: 325}"/>
  </edge>
  <edge label="826414 (pp) 828571" source="212" target="247">
    <att type="string" name="canonicalName" value="826414 (pp) 828571"/>
    <att type="string" name="interaction" value="pp"/>
    <att type="int" name="SCORE" value="827"/>
    <att type="string" name="support" value="{&quot;StringDB&quot;: &quot;physical&quot;, &quot;StringEvidence&quot;: &quot;experiments:0.820,textmining:0.017,coexpression:0.016&quot;, &quot;String_Score_Physical&quot;: 827, &quot;String_Score_Combined&quot;: 832}"/>
  </edge>
  <edge label="826414 (pp) 828729" source="212" target="252">
    <att type="string" name="canonicalName" value="826414 (pp) 828729"/>
    <att type="string" name="interaction" value="pp"/>
    <att type="int" name="SCORE" value="495"/>
    <att type="string" name="support" value="{&quot;StringDB&quot;: &quot;physical&quot;, &quot;StringEvidence&quot;: &quot;experiments:0.473,coexpression:0.160&quot;, &quot;String_Score_Physical&quot;: 495, &quot;String_Score_Combined&quot;: 575}"/>
  </edge>
  <edge label="826414 (pp) 828831" source="212" target="255">
    <att type="string" name="canonicalName" value="826414 (pp) 828831"/>
    <att type="string" name="interaction" value="pp"/>
    <att type="int" name="SCORE" value="325"/>
    <att type="string" name="support" value="{&quot;StringDB&quot;: &quot;physical&quot;, &quot;StringEvidence&quot;: &quot;experiments:0.297,textmining:0.003&quot;, &quot;String_Score_Physical&quot;: 325, &quot;String_Score_Combined&quot;: 328}"/>
  </edge>
  <edge label="826414 (pp) 828951" source="212" target="256">
    <att type="string" name="canonicalName" value="826414 (pp) 828951"/>
    <att type="string" name="interaction" value="pp"/>
    <att type="int" name="SCORE" value="269"/>
    <att type="string" name="support" value="{&quot;StringDB&quot;: &quot;physical&quot;, &quot;StringEvidence&quot;: &quot;experiments:0.238,coexpression:0.114&quot;, &quot;String_Score_Physical&quot;: 269, &quot;String_Score_Combined&quot;: 352}"/>
  </edge>
  <edge label="826414 (pp) 829462" source="212" target="268">
    <att type="string" name="canonicalName" value="826414 (pp) 829462"/>
    <att type="string" name="interaction" value="pp"/>
    <att type="int" name="SCORE" value="239"/>
    <att type="string" name="support" value="{&quot;StringDB&quot;: &quot;physical&quot;, &quot;StringEvidence&quot;: &quot;experiments:0.208,textmining:0.031&quot;, &quot;String_Score_Physical&quot;: 239, &quot;String_Score_Combined&quot;: 263}"/>
  </edge>
  <edge label="826414 (pp) 829770" source="212" target="280">
    <att type="string" name="canonicalName" value="826414 (pp) 829770"/>
    <att type="string" name="interaction" value="pp"/>
    <att type="int" name="SCORE" value="470"/>
    <att type="string" name="support" value="{&quot;StringDB&quot;: &quot;physical&quot;, &quot;StringEvidence&quot;: &quot;experiments:0.447,coexpression:0.135&quot;, &quot;String_Score_Physical&quot;: 470, &quot;String_Score_Combined&quot;: 541}"/>
  </edge>
  <edge label="826414 (pp) 830463" source="212" target="292">
    <att type="string" name="canonicalName" value="826414 (pp) 830463"/>
    <att type="string" name="interaction" value="pp"/>
    <att type="int" name="SCORE" value="586"/>
    <att type="string" name="support" value="{&quot;StringDB&quot;: &quot;physical&quot;, &quot;StringEvidence&quot;: &quot;experiments:0.568,textmining:0.121,coexpression:0.006&quot;, &quot;String_Score_Physical&quot;: 586, &quot;String_Score_Combined&quot;: 638}"/>
  </edge>
  <edge label="826414 (pp) 830904" source="212" target="303">
    <att type="string" name="canonicalName" value="826414 (pp) 830904"/>
    <att type="string" name="interaction" value="pp"/>
    <att type="int" name="SCORE" value="303"/>
    <att type="string" name="support" value="{&quot;StringDB&quot;: &quot;physical&quot;, &quot;StringEvidence&quot;: &quot;experiments:0.273,textmining:0.039,coexpression:0.020&quot;, &quot;String_Score_Physical&quot;: 303, &quot;String_Score_Combined&quot;: 343}"/>
  </edge>
  <edge label="826414 (pp) 831692" source="212" target="324">
    <att type="string" name="canonicalName" value="826414 (pp) 831692"/>
    <att type="string" name="interaction" value="pp"/>
    <att type="int" name="SCORE" value="480"/>
    <att type="string" name="support" value="{&quot;StringDB&quot;: &quot;physical&quot;, &quot;StringEvidence&quot;: &quot;experiments:0.458,coexpression:0.157,textmining:0.006&quot;, &quot;String_Score_Physical&quot;: 480, &quot;String_Score_Combined&quot;: 564}"/>
  </edge>
  <edge label="826414 (pp) 831853" source="212" target="327">
    <att type="string" name="canonicalName" value="826414 (pp) 831853"/>
    <att type="string" name="interaction" value="pp"/>
    <att type="int" name="SCORE" value="269"/>
    <att type="string" name="support" value="{&quot;StringDB&quot;: &quot;physical&quot;, &quot;StringEvidence&quot;: &quot;experiments:0.238,coexpression:0.140&quot;, &quot;String_Score_Physical&quot;: 269, &quot;String_Score_Combined&quot;: 371}"/>
  </edge>
  <edge label="826414 (pp) 831956" source="212" target="332">
    <att type="string" name="canonicalName" value="826414 (pp) 831956"/>
    <att type="string" name="interaction" value="pp"/>
    <att type="int" name="SCORE" value="515"/>
    <att type="string" name="support" value="{&quot;StringDB&quot;: &quot;physical&quot;, &quot;StringEvidence&quot;: &quot;experiments:0.494,coexpression:0.140&quot;, &quot;String_Score_Physical&quot;: 515, &quot;String_Score_Combined&quot;: 582}"/>
  </edge>
  <edge label="826414 (pp) 832352" source="212" target="340">
    <att type="string" name="canonicalName" value="826414 (pp) 832352"/>
    <att type="string" name="interaction" value="pp"/>
    <att type="int" name="SCORE" value="315"/>
    <att type="string" name="support" value="{&quot;StringDB&quot;: &quot;physical&quot;, &quot;StringEvidence&quot;: &quot;experiments:0.286,textmining:0.019&quot;, &quot;String_Score_Physical&quot;: 315, &quot;String_Score_Combined&quot;: 327}"/>
  </edge>
  <edge label="826414 (pp) 832417" source="212" target="341">
    <att type="string" name="canonicalName" value="826414 (pp) 832417"/>
    <att type="string" name="interaction" value="pp"/>
    <att type="int" name="SCORE" value="250"/>
    <att type="string" name="support" value="{&quot;StringDB&quot;: &quot;physical&quot;, &quot;StringEvidence&quot;: &quot;experiments:0.218&quot;, &quot;String_Score_Physical&quot;: 250, &quot;String_Score_Combined&quot;: 250}"/>
  </edge>
  <edge label="826414 (pp) 832647" source="212" target="345">
    <att type="string" name="canonicalName" value="826414 (pp) 832647"/>
    <att type="string" name="interaction" value="pp"/>
    <att type="int" name="SCORE" value="222"/>
    <att type="string" name="support" value="{&quot;StringDB&quot;: &quot;physical&quot;, &quot;StringEvidence&quot;: &quot;experiments:0.189,coexpression:0.003&quot;, &quot;String_Score_Physical&quot;: 222, &quot;String_Score_Combined&quot;: 224}"/>
  </edge>
  <edge label="826414 (pp) 832703" source="212" target="346">
    <att type="string" name="canonicalName" value="826414 (pp) 832703"/>
    <att type="string" name="interaction" value="pp"/>
    <att type="int" name="SCORE" value="325"/>
    <att type="string" name="support" value="{&quot;StringDB&quot;: &quot;physical&quot;, &quot;StringEvidence&quot;: &quot;experiments:0.297&quot;, &quot;String_Score_Physical&quot;: 325, &quot;String_Score_Combined&quot;: 325}"/>
  </edge>
  <edge label="826414 (pp) 832832" source="212" target="349">
    <att type="string" name="canonicalName" value="826414 (pp) 832832"/>
    <att type="string" name="interaction" value="pp"/>
    <att type="int" name="SCORE" value="545"/>
    <att type="string" name="support" value="{&quot;StringDB&quot;: &quot;physical&quot;, &quot;StringEvidence&quot;: &quot;experiments:0.526,coexpression:0.161&quot;, &quot;String_Score_Physical&quot;: 545, &quot;String_Score_Combined&quot;: 618}"/>
  </edge>
  <edge label="826414 (pp) 832848" source="212" target="350">
    <att type="string" name="canonicalName" value="826414 (pp) 832848"/>
    <att type="string" name="interaction" value="pp"/>
    <att type="int" name="SCORE" value="468"/>
    <att type="string" name="support" value="{&quot;StringDB&quot;: &quot;physical&quot;, &quot;StringEvidence&quot;: &quot;experiments:0.445,coexpression:0.160&quot;, &quot;String_Score_Physical&quot;: 468, &quot;String_Score_Combined&quot;: 552}"/>
  </edge>
  <edge label="826414 (pp) 833835" source="212" target="356">
    <att type="string" name="canonicalName" value="826414 (pp) 833835"/>
    <att type="string" name="interaction" value="pp"/>
    <att type="int" name="SCORE" value="465"/>
    <att type="string" name="support" value="{&quot;StringDB&quot;: &quot;physical&quot;, &quot;StringEvidence&quot;: &quot;experiments:0.443,coexpression:0.004&quot;, &quot;String_Score_Physical&quot;: 465, &quot;String_Score_Combined&quot;: 468}"/>
  </edge>
  <edge label="826414 (pp) 834975" source="212" target="376">
    <att type="string" name="canonicalName" value="826414 (pp) 834975"/>
    <att type="string" name="interaction" value="pp"/>
    <att type="int" name="SCORE" value="360"/>
    <att type="string" name="support" value="{&quot;StringDB&quot;: &quot;physical&quot;, &quot;StringEvidence&quot;: &quot;experiments:0.333&quot;, &quot;String_Score_Physical&quot;: 360, &quot;String_Score_Combined&quot;: 360}"/>
  </edge>
  <edge label="826414 (pp) 835273" source="212" target="386">
    <att type="string" name="canonicalName" value="826414 (pp) 835273"/>
    <att type="string" name="interaction" value="pp"/>
    <att type="int" name="SCORE" value="208"/>
    <att type="string" name="support" value="{&quot;StringDB&quot;: &quot;physical&quot;, &quot;StringEvidence&quot;: &quot;experiments:0.174,textmining:0.005&quot;, &quot;String_Score_Physical&quot;: 208, &quot;String_Score_Combined&quot;: 212}"/>
  </edge>
  <edge label="826414 (pp) 835553" source="212" target="393">
    <att type="string" name="canonicalName" value="826414 (pp) 835553"/>
    <att type="string" name="interaction" value="pp"/>
    <att type="int" name="SCORE" value="325"/>
    <att type="string" name="support" value="{&quot;StringDB&quot;: &quot;physical&quot;, &quot;StringEvidence&quot;: &quot;experiments:0.297,coexpression:0.106,textmining:0.003&quot;, &quot;String_Score_Physical&quot;: 325, &quot;String_Score_Combined&quot;: 399}"/>
  </edge>
  <edge label="826414 (pp) 835941" source="212" target="399">
    <att type="string" name="canonicalName" value="826414 (pp) 835941"/>
    <att type="string" name="interaction" value="pp"/>
    <att type="int" name="SCORE" value="715"/>
    <att type="string" name="support" value="{&quot;StringDB&quot;: &quot;physical&quot;, &quot;StringEvidence&quot;: &quot;experiments:0.703,coexpression:0.052,textmining:0.013&quot;, &quot;String_Score_Physical&quot;: 715, &quot;String_Score_Combined&quot;: 733}"/>
  </edge>
  <edge label="826414 (pp) 836048" source="212" target="404">
    <att type="string" name="canonicalName" value="826414 (pp) 836048"/>
    <att type="string" name="interaction" value="pp"/>
    <att type="int" name="SCORE" value="525"/>
    <att type="string" name="support" value="{&quot;StringDB&quot;: &quot;physical&quot;, &quot;StringEvidence&quot;: &quot;experiments:0.505,textmining:0.051,coexpression:0.007&quot;, &quot;String_Score_Physical&quot;: 525, &quot;String_Score_Combined&quot;: 552}"/>
  </edge>
  <edge label="826414 (pp) 836161" source="212" target="407">
    <att type="string" name="canonicalName" value="826414 (pp) 836161"/>
    <att type="string" name="interaction" value="pp"/>
    <att type="int" name="SCORE" value="260"/>
    <att type="string" name="support" value="{&quot;StringDB&quot;: &quot;physical&quot;, &quot;StringEvidence&quot;: &quot;experiments:0.229,coexpression:0.007,textmining:0.006&quot;, &quot;String_Score_Physical&quot;: 260, &quot;String_Score_Combined&quot;: 270}"/>
  </edge>
  <edge label="826414 (pp) 836494" source="212" target="411">
    <att type="string" name="canonicalName" value="826414 (pp) 836494"/>
    <att type="string" name="interaction" value="pp"/>
    <att type="int" name="SCORE" value="229"/>
    <att type="string" name="support" value="{&quot;StringDB&quot;: &quot;physical&quot;, &quot;StringEvidence&quot;: &quot;experiments:0.197,coexpression:0.002&quot;, &quot;String_Score_Physical&quot;: 229, &quot;String_Score_Combined&quot;: 231}"/>
  </edge>
  <edge label="826414 (pp) 836661" source="212" target="416">
    <att type="string" name="canonicalName" value="826414 (pp) 836661"/>
    <att type="string" name="interaction" value="pp"/>
    <att type="int" name="SCORE" value="303"/>
    <att type="string" name="support" value="{&quot;StringDB&quot;: &quot;physical&quot;, &quot;StringEvidence&quot;: &quot;experiments:0.273,textmining:0.039,coexpression:0.020&quot;, &quot;String_Score_Physical&quot;: 303, &quot;String_Score_Combined&quot;: 343}"/>
  </edge>
  <edge label="826414 (pp) 837200" source="212" target="425">
    <att type="string" name="canonicalName" value="826414 (pp) 837200"/>
    <att type="string" name="interaction" value="pp"/>
    <att type="int" name="SCORE" value="187"/>
    <att type="string" name="support" value="{&quot;StringDB&quot;: &quot;physical&quot;, &quot;StringEvidence&quot;: &quot;experiments:0.152&quot;, &quot;String_Score_Physical&quot;: 187, &quot;String_Score_Combined&quot;: 187}"/>
  </edge>
  <edge label="826414 (pp) 837279" source="212" target="429">
    <att type="string" name="canonicalName" value="826414 (pp) 837279"/>
    <att type="string" name="interaction" value="pp"/>
    <att type="int" name="SCORE" value="334"/>
    <att type="string" name="support" value="{&quot;StringDB&quot;: &quot;physical&quot;, &quot;StringEvidence&quot;: &quot;experiments:0.306&quot;, &quot;String_Score_Physical&quot;: 334, &quot;String_Score_Combined&quot;: 334}"/>
  </edge>
  <edge label="826414 (pp) 837309" source="212" target="432">
    <att type="string" name="canonicalName" value="826414 (pp) 837309"/>
    <att type="string" name="interaction" value="pp"/>
    <att type="int" name="SCORE" value="260"/>
    <att type="string" name="support" value="{&quot;StringDB&quot;: &quot;physical&quot;, &quot;StringEvidence&quot;: &quot;experiments:0.229,coexpression:0.007,textmining:0.006&quot;, &quot;String_Score_Physical&quot;: 260, &quot;String_Score_Combined&quot;: 270}"/>
  </edge>
  <edge label="826414 (pp) 837486" source="212" target="435">
    <att type="string" name="canonicalName" value="826414 (pp) 837486"/>
    <att type="string" name="interaction" value="pp"/>
    <att type="int" name="SCORE" value="474"/>
    <att type="string" name="support" value="{&quot;StringDB&quot;: &quot;physical&quot;, &quot;StringEvidence&quot;: &quot;experiments:0.452,coexpression:0.157&quot;, &quot;String_Score_Physical&quot;: 474, &quot;String_Score_Combined&quot;: 556}"/>
  </edge>
  <edge label="826414 (pp) 837801" source="212" target="444">
    <att type="string" name="canonicalName" value="826414 (pp) 837801"/>
    <att type="string" name="interaction" value="pp"/>
    <att type="int" name="SCORE" value="319"/>
    <att type="string" name="support" value="{&quot;StringDB&quot;: &quot;physical&quot;, &quot;StringEvidence&quot;: &quot;experiments:0.291,coexpression:0.008&quot;, &quot;String_Score_Physical&quot;: 319, &quot;String_Score_Combined&quot;: 325}"/>
  </edge>
  <edge label="826414 (pp) 838388" source="212" target="458">
    <att type="string" name="canonicalName" value="826414 (pp) 838388"/>
    <att type="string" name="interaction" value="pp"/>
    <att type="int" name="SCORE" value="493"/>
    <att type="string" name="support" value="{&quot;StringDB&quot;: &quot;physical&quot;, &quot;StringEvidence&quot;: &quot;experiments:0.472,coexpression:0.129,textmining:0.032&quot;, &quot;String_Score_Physical&quot;: 493, &quot;String_Score_Combined&quot;: 573}"/>
  </edge>
  <edge label="826414 (pp) 838609" source="212" target="465">
    <att type="string" name="canonicalName" value="826414 (pp) 838609"/>
    <att type="string" name="interaction" value="pp"/>
    <att type="int" name="SCORE" value="384"/>
    <att type="string" name="support" value="{&quot;StringDB&quot;: &quot;physical&quot;, &quot;StringEvidence&quot;: &quot;experiments:0.358,textmining:0.040,coexpression:0.016&quot;, &quot;String_Score_Physical&quot;: 384, &quot;String_Score_Combined&quot;: 417}"/>
  </edge>
  <edge label="826414 (pp) 839109" source="212" target="471">
    <att type="string" name="canonicalName" value="826414 (pp) 839109"/>
    <att type="string" name="interaction" value="pp"/>
    <att type="int" name="SCORE" value="265"/>
    <att type="string" name="support" value="{&quot;StringDB&quot;: &quot;physical&quot;, &quot;StringEvidence&quot;: &quot;experiments:0.234,coexpression:0.080,textmining:0.002&quot;, &quot;String_Score_Physical&quot;: 265, &quot;String_Score_Combined&quot;: 325}"/>
  </edge>
  <edge label="826414 (pp) 839409" source="212" target="475">
    <att type="string" name="canonicalName" value="826414 (pp) 839409"/>
    <att type="string" name="interaction" value="pp"/>
    <att type="int" name="SCORE" value="467"/>
    <att type="string" name="support" value="{&quot;StringDB&quot;: &quot;physical&quot;, &quot;StringEvidence&quot;: &quot;experiments:0.444,textmining:0.030,coexpression:0.008&quot;, &quot;String_Score_Physical&quot;: 467, &quot;String_Score_Combined&quot;: 487}"/>
  </edge>
  <edge label="826414 (pp) 841458" source="212" target="495">
    <att type="string" name="canonicalName" value="826414 (pp) 841458"/>
    <att type="string" name="interaction" value="pp"/>
    <att type="int" name="SCORE" value="201"/>
    <att type="string" name="support" value="{&quot;StringDB&quot;: &quot;physical&quot;, &quot;StringEvidence&quot;: &quot;experiments:0.167&quot;, &quot;String_Score_Physical&quot;: 201, &quot;String_Score_Combined&quot;: 201}"/>
  </edge>
  <edge label="826414 (pp) 841707" source="212" target="501">
    <att type="string" name="canonicalName" value="826414 (pp) 841707"/>
    <att type="string" name="interaction" value="pp"/>
    <att type="int" name="SCORE" value="232"/>
    <att type="string" name="support" value="{&quot;StringDB&quot;: &quot;physical&quot;, &quot;StringEvidence&quot;: &quot;experiments:0.200,coexpression:0.053,textmining:0.003&quot;, &quot;String_Score_Physical&quot;: 232, &quot;String_Score_Combined&quot;: 276}"/>
  </edge>
  <edge label="826414 (pp) 841910" source="212" target="506">
    <att type="string" name="canonicalName" value="826414 (pp) 841910"/>
    <att type="string" name="interaction" value="pp"/>
    <att type="int" name="SCORE" value="325"/>
    <att type="string" name="support" value="{&quot;StringDB&quot;: &quot;physical&quot;, &quot;StringEvidence&quot;: &quot;experiments:0.297,textmining:0.003&quot;, &quot;String_Score_Physical&quot;: 325, &quot;String_Score_Combined&quot;: 328}"/>
  </edge>
  <edge label="826414 (pp) 841914" source="212" target="507">
    <att type="string" name="canonicalName" value="826414 (pp) 841914"/>
    <att type="string" name="interaction" value="pp"/>
    <att type="int" name="SCORE" value="325"/>
    <att type="string" name="support" value="{&quot;StringDB&quot;: &quot;physical&quot;, &quot;StringEvidence&quot;: &quot;experiments:0.297&quot;, &quot;String_Score_Physical&quot;: 325, &quot;String_Score_Combined&quot;: 325}"/>
  </edge>
  <edge label="826414 (pp) 842036" source="212" target="510">
    <att type="string" name="canonicalName" value="826414 (pp) 842036"/>
    <att type="string" name="interaction" value="pp"/>
    <att type="int" name="SCORE" value="586"/>
    <att type="string" name="support" value="{&quot;StringDB&quot;: &quot;physical&quot;, &quot;StringEvidence&quot;: &quot;experiments:0.568,textmining:0.006,coexpression:0.003&quot;, &quot;String_Score_Physical&quot;: 586, &quot;String_Score_Combined&quot;: 589}"/>
  </edge>
  <edge label="826414 (pp) 842728" source="212" target="531">
    <att type="string" name="canonicalName" value="826414 (pp) 842728"/>
    <att type="string" name="interaction" value="pp"/>
    <att type="int" name="SCORE" value="299"/>
    <att type="string" name="support" value="{&quot;StringDB&quot;: &quot;physical&quot;, &quot;StringEvidence&quot;: &quot;experiments:0.269,textmining:0.032,coexpression:0.015&quot;, &quot;String_Score_Physical&quot;: 299, &quot;String_Score_Combined&quot;: 331}"/>
  </edge>
  <edge label="826414 (pp) 844347" source="212" target="570">
    <att type="string" name="canonicalName" value="826414 (pp) 844347"/>
    <att type="string" name="interaction" value="pp"/>
    <att type="int" name="SCORE" value="311"/>
    <att type="string" name="support" value="{&quot;StringDB&quot;: &quot;physical&quot;, &quot;StringEvidence&quot;: &quot;experiments:0.283,textmining:0.107,coexpression:0.001&quot;, &quot;String_Score_Physical&quot;: 311, &quot;String_Score_Combined&quot;: 386}"/>
  </edge>
  <edge label="826414 (pp) 844765" source="212" target="575">
    <att type="string" name="canonicalName" value="826414 (pp) 844765"/>
    <att type="string" name="interaction" value="pp"/>
    <att type="int" name="SCORE" value="503"/>
    <att type="string" name="support" value="{&quot;StringDB&quot;: &quot;physical&quot;, &quot;StringEvidence&quot;: &quot;experiments:0.482,coexpression:0.096,textmining:0.032&quot;, &quot;String_Score_Physical&quot;: 503, &quot;String_Score_Combined&quot;: 565}"/>
  </edge>
  <edge label="826530 (pp) 829114" source="213" target="259">
    <att type="string" name="canonicalName" value="826530 (pp) 829114"/>
    <att type="string" name="interaction" value="pp"/>
    <att type="int" name="SCORE" value="189"/>
    <att type="string" name="support" value="{&quot;StringDB&quot;: &quot;physical&quot;, &quot;StringEvidence&quot;: &quot;experiments:0.154&quot;, &quot;String_Score_Physical&quot;: 189, &quot;String_Score_Combined&quot;: 189}"/>
  </edge>
  <edge label="826530 (pp) 838050" source="213" target="448">
    <att type="string" name="canonicalName" value="826530 (pp) 838050"/>
    <att type="string" name="interaction" value="pp"/>
    <att type="int" name="SCORE" value="189"/>
    <att type="string" name="support" value="{&quot;StringDB&quot;: &quot;physical&quot;, &quot;StringEvidence&quot;: &quot;experiments:0.154,coexpression:0.018&quot;, &quot;String_Score_Physical&quot;: 189, &quot;String_Score_Combined&quot;: 203}"/>
  </edge>
  <edge label="826530 (pp) 838388" source="213" target="458">
    <att type="string" name="canonicalName" value="826530 (pp) 838388"/>
    <att type="string" name="interaction" value="pp"/>
    <att type="int" name="SCORE" value="208"/>
    <att type="string" name="support" value="{&quot;BioGrid&quot;: &quot;physical&quot;, &quot;BioGrid_PubMed&quot;: &quot;31606202&quot;, &quot;BioGrid_Type&quot;: &quot;Two-hybrid&quot;}"/>
  </edge>
  <edge label="826530 (pp) 844055" source="213" target="561">
    <att type="string" name="canonicalName" value="826530 (pp) 844055"/>
    <att type="string" name="interaction" value="pp"/>
    <att type="int" name="SCORE" value="304"/>
    <att type="string" name="support" value="{&quot;StringDB&quot;: &quot;physical&quot;, &quot;StringEvidence&quot;: &quot;experiments:0.274,coexpression:0.060,textmining:0.032&quot;, &quot;String_Score_Physical&quot;: 304, &quot;String_Score_Combined&quot;: 367}"/>
  </edge>
  <edge label="826530 (pp) 844347" source="213" target="570">
    <att type="string" name="canonicalName" value="826530 (pp) 844347"/>
    <att type="string" name="interaction" value="pp"/>
    <att type="int" name="SCORE" value="264"/>
    <att type="string" name="support" value="{&quot;StringDB&quot;: &quot;physical&quot;, &quot;StringEvidence&quot;: &quot;experiments:0.233,coexpression:0.008&quot;, &quot;String_Score_Physical&quot;: 264, &quot;String_Score_Combined&quot;: 270}"/>
  </edge>
  <edge label="826592 (pp) 835426" source="214" target="389">
    <att type="string" name="canonicalName" value="826592 (pp) 835426"/>
    <att type="string" name="interaction" value="pp"/>
    <att type="int" name="SCORE" value="228"/>
    <att type="string" name="support" value="{&quot;StringDB&quot;: &quot;physical&quot;, &quot;StringEvidence&quot;: &quot;experiments:0.196,textmining:0.140&quot;, &quot;String_Score_Physical&quot;: 228, &quot;String_Score_Combined&quot;: 336}"/>
  </edge>
  <edge label="826592 (pp) 844785" source="214" target="578">
    <att type="string" name="canonicalName" value="826592 (pp) 844785"/>
    <att type="string" name="interaction" value="pp"/>
    <att type="int" name="SCORE" value="228"/>
    <att type="string" name="support" value="{&quot;StringDB&quot;: &quot;physical&quot;, &quot;StringEvidence&quot;: &quot;experiments:0.196,textmining:0.035&quot;, &quot;String_Score_Physical&quot;: 228, &quot;String_Score_Combined&quot;: 256}"/>
  </edge>
  <edge label="826637 (pp) 828004" source="215" target="236">
    <att type="string" name="canonicalName" value="826637 (pp) 828004"/>
    <att type="string" name="interaction" value="pp"/>
    <att type="int" name="SCORE" value="978"/>
    <att type="string" name="support" value="{&quot;StringDB&quot;: &quot;physical&quot;, &quot;StringEvidence&quot;: &quot;coexpression:0.965,database:0.896,experiments:0.787,textmining:0.250&quot;, &quot;String_Score_Physical&quot;: 978, &quot;String_Score_Combined&quot;: 999}"/>
  </edge>
  <edge label="826637 (pp) 828134" source="215" target="240">
    <att type="string" name="canonicalName" value="826637 (pp) 828134"/>
    <att type="string" name="interaction" value="pp"/>
    <att type="int" name="SCORE" value="714"/>
    <att type="string" name="support" value="{&quot;StringDB&quot;: &quot;physical&quot;, &quot;StringEvidence&quot;: &quot;experiments:0.702,coexpression:0.653,textmining:0.301,neighborhood:0.155&quot;, &quot;String_Score_Physical&quot;: 714, &quot;String_Score_Combined&quot;: 941}"/>
  </edge>
  <edge label="826637 (pp) 828729" source="215" target="252">
    <att type="string" name="canonicalName" value="826637 (pp) 828729"/>
    <att type="string" name="interaction" value="pp"/>
    <att type="int" name="SCORE" value="982"/>
    <att type="string" name="support" value="{&quot;StringDB&quot;: &quot;physical&quot;, &quot;StringEvidence&quot;: &quot;coexpression:0.940,database:0.896,experiments:0.822,textmining:0.237&quot;, &quot;BioGrid&quot;: &quot;physical&quot;, &quot;BioGrid_PubMed&quot;: &quot;32191846&quot;, &quot;BioGrid_Type&quot;: &quot;Co-fractionation&quot;, &quot;BioGrid_Score&quot;: &quot;0.55432684&quot;, &quot;String_Score_Physical&quot;: 982, &quot;String_Score_Combined&quot;: 999}"/>
  </edge>
  <edge label="826637 (pp) 828951" source="215" target="256">
    <att type="string" name="canonicalName" value="826637 (pp) 828951"/>
    <att type="string" name="interaction" value="pp"/>
    <att type="int" name="SCORE" value="546"/>
    <att type="string" name="support" value="{&quot;StringDB&quot;: &quot;physical&quot;, &quot;StringEvidence&quot;: &quot;coexpression:0.720,experiments:0.527,textmining:0.197,neighborhood:0.146&quot;, &quot;String_Score_Physical&quot;: 546, &quot;String_Score_Combined&quot;: 912}"/>
  </edge>
  <edge label="826637 (pp) 829770" source="215" target="280">
    <att type="string" name="canonicalName" value="826637 (pp) 829770"/>
    <att type="string" name="interaction" value="pp"/>
    <att type="int" name="SCORE" value="982"/>
    <att type="string" name="support" value="{&quot;StringDB&quot;: &quot;physical&quot;, &quot;StringEvidence&quot;: &quot;coexpression:0.920,database:0.896,experiments:0.823,textmining:0.344,cooccurrence:0.286,neighborhood:0.136&quot;, &quot;BioGrid&quot;: &quot;physical&quot;, &quot;BioGrid_PubMed&quot;: &quot;32191846&quot;, &quot;BioGrid_Type&quot;: &quot;Co-fractionation&quot;, &quot;BioGrid_Score&quot;: &quot;0.897143856&quot;, &quot;String_Score_Physical&quot;: 982, &quot;String_Score_Combined&quot;: 999}"/>
  </edge>
  <edge label="826637 (pp) 831193" source="215" target="311">
    <att type="string" name="canonicalName" value="826637 (pp) 831193"/>
    <att type="string" name="interaction" value="pp"/>
    <att type="int" name="SCORE" value="305"/>
    <att type="string" name="support" value="{&quot;StringDB&quot;: &quot;physical&quot;, &quot;StringEvidence&quot;: &quot;experiments:0.275,coexpression:0.074,textmining:0.005&quot;, &quot;String_Score_Physical&quot;: 305, &quot;String_Score_Combined&quot;: 359}"/>
  </edge>
  <edge label="826637 (pp) 831692" source="215" target="324">
    <att type="string" name="canonicalName" value="826637 (pp) 831692"/>
    <att type="string" name="interaction" value="pp"/>
    <att type="int" name="SCORE" value="980"/>
    <att type="string" name="support" value="{&quot;StringDB&quot;: &quot;physical&quot;, &quot;StringEvidence&quot;: &quot;coexpression:0.946,database:0.896,experiments:0.805,textmining:0.248&quot;, &quot;String_Score_Physical&quot;: 980, &quot;String_Score_Combined&quot;: 999}"/>
  </edge>
  <edge label="826637 (pp) 831853" source="215" target="327">
    <att type="string" name="canonicalName" value="826637 (pp) 831853"/>
    <att type="string" name="interaction" value="pp"/>
    <att type="int" name="SCORE" value="890"/>
    <att type="string" name="support" value="{&quot;StringDB&quot;: &quot;physical&quot;, &quot;StringEvidence&quot;: &quot;coexpression:0.962,experiments:0.761,database:0.520,textmining:0.234,neighborhood:0.146&quot;, &quot;BioGrid&quot;: &quot;physical&quot;, &quot;BioGrid_PubMed&quot;: &quot;32191846&quot;, &quot;BioGrid_Type&quot;: &quot;Co-fractionation&quot;, &quot;BioGrid_Score&quot;: &quot;0.648336219&quot;, &quot;String_Score_Physical&quot;: 890, &quot;String_Score_Combined&quot;: 997}"/>
  </edge>
  <edge label="826637 (pp) 831956" source="215" target="332">
    <att type="string" name="canonicalName" value="826637 (pp) 831956"/>
    <att type="string" name="interaction" value="pp"/>
    <att type="int" name="SCORE" value="982"/>
    <att type="string" name="support" value="{&quot;StringDB&quot;: &quot;physical&quot;, &quot;StringEvidence&quot;: &quot;coexpression:0.924,database:0.896,experiments:0.827,textmining:0.452,neighborhood:0.140&quot;, &quot;BioGrid&quot;: &quot;physical&quot;, &quot;BioGrid_PubMed&quot;: &quot;32191846&quot;, &quot;BioGrid_Type&quot;: &quot;Co-fractionation&quot;, &quot;BioGrid_Score&quot;: &quot;0.766950189&quot;, &quot;String_Score_Physical&quot;: 982, &quot;String_Score_Combined&quot;: 999}"/>
  </edge>
  <edge label="826637 (pp) 832184" source="215" target="337">
    <att type="string" name="canonicalName" value="826637 (pp) 832184"/>
    <att type="string" name="interaction" value="pp"/>
    <att type="int" name="SCORE" value="469"/>
    <att type="string" name="support" value="{&quot;StringDB&quot;: &quot;physical&quot;, &quot;StringEvidence&quot;: &quot;experiments:0.446,coexpression:0.139,textmining:0.005&quot;, &quot;String_Score_Physical&quot;: 469, &quot;String_Score_Combined&quot;: 545}"/>
  </edge>
  <edge label="826637 (pp) 832647" source="215" target="345">
    <att type="string" name="canonicalName" value="826637 (pp) 832647"/>
    <att type="string" name="interaction" value="pp"/>
    <att type="int" name="SCORE" value="900"/>
    <att type="string" name="support" value="{&quot;StringDB&quot;: &quot;physical&quot;, &quot;StringEvidence&quot;: &quot;database:0.896,coexpression:0.866&quot;, &quot;String_Score_Physical&quot;: 900, &quot;String_Score_Combined&quot;: 986}"/>
  </edge>
  <edge label="826637 (pp) 832832" source="215" target="349">
    <att type="string" name="canonicalName" value="826637 (pp) 832832"/>
    <att type="string" name="interaction" value="pp"/>
    <att type="int" name="SCORE" value="982"/>
    <att type="string" name="support" value="{&quot;StringDB&quot;: &quot;physical&quot;, &quot;StringEvidence&quot;: &quot;coexpression:0.925,database:0.896,experiments:0.825,textmining:0.051&quot;, &quot;String_Score_Physical&quot;: 982, &quot;String_Score_Combined&quot;: 998}"/>
  </edge>
  <edge label="826637 (pp) 832848" source="215" target="350">
    <att type="string" name="canonicalName" value="826637 (pp) 832848"/>
    <att type="string" name="interaction" value="pp"/>
    <att type="int" name="SCORE" value="980"/>
    <att type="string" name="support" value="{&quot;StringDB&quot;: &quot;physical&quot;, &quot;StringEvidence&quot;: &quot;coexpression:0.962,database:0.896,experiments:0.805,textmining:0.034&quot;, &quot;BioGrid&quot;: &quot;physical&quot;, &quot;BioGrid_PubMed&quot;: &quot;32191846&quot;, &quot;BioGrid_Type&quot;: &quot;Co-fractionation&quot;, &quot;BioGrid_Score&quot;: &quot;0.863628621&quot;, &quot;String_Score_Physical&quot;: 980, &quot;String_Score_Combined&quot;: 999}"/>
  </edge>
  <edge label="826637 (pp) 833835" source="215" target="356">
    <att type="string" name="canonicalName" value="826637 (pp) 833835"/>
    <att type="string" name="interaction" value="pp"/>
    <att type="int" name="SCORE" value="269"/>
    <att type="string" name="support" value="{&quot;StringDB&quot;: &quot;physical&quot;, &quot;StringEvidence&quot;: &quot;experiments:0.238,coexpression:0.139,textmining:0.051&quot;, &quot;String_Score_Physical&quot;: 269, &quot;String_Score_Combined&quot;: 402}"/>
  </edge>
  <edge label="826637 (pp) 836161" source="215" target="407">
    <att type="string" name="canonicalName" value="826637 (pp) 836161"/>
    <att type="string" name="interaction" value="pp"/>
    <att type="int" name="SCORE" value="311"/>
    <att type="string" name="support" value="{&quot;StringDB&quot;: &quot;physical&quot;, &quot;StringEvidence&quot;: &quot;coexpression:0.358,experiments:0.283,cooccurrence:0.261,textmining:0.076&quot;, &quot;String_Score_Physical&quot;: 311, &quot;String_Score_Combined&quot;: 698}"/>
  </edge>
  <edge label="826637 (pp) 837309" source="215" target="432">
    <att type="string" name="canonicalName" value="826637 (pp) 837309"/>
    <att type="string" name="interaction" value="pp"/>
    <att type="int" name="SCORE" value="311"/>
    <att type="string" name="support" value="{&quot;StringDB&quot;: &quot;physical&quot;, &quot;StringEvidence&quot;: &quot;coexpression:0.308,experiments:0.283,cooccurrence:0.261,textmining:0.076&quot;, &quot;String_Score_Physical&quot;: 311, &quot;String_Score_Combined&quot;: 674}"/>
  </edge>
  <edge label="826637 (pp) 837486" source="215" target="435">
    <att type="string" name="canonicalName" value="826637 (pp) 837486"/>
    <att type="string" name="interaction" value="pp"/>
    <att type="int" name="SCORE" value="978"/>
    <att type="string" name="support" value="{&quot;StringDB&quot;: &quot;physical&quot;, &quot;StringEvidence&quot;: &quot;coexpression:0.949,database:0.896,experiments:0.787,textmining:0.472&quot;, &quot;BioGrid&quot;: &quot;physical&quot;, &quot;BioGrid_PubMed&quot;: &quot;32191846&quot;, &quot;BioGrid_Type&quot;: &quot;Co-fractionation&quot;, &quot;BioGrid_Score&quot;: &quot;0.858981518&quot;, &quot;String_Score_Physical&quot;: 978, &quot;String_Score_Combined&quot;: 999}"/>
  </edge>
  <edge label="826637 (pp) 837560" source="215" target="436">
    <att type="string" name="canonicalName" value="826637 (pp) 837560"/>
    <att type="string" name="interaction" value="pp"/>
    <att type="int" name="SCORE" value="900"/>
    <att type="string" name="support" value="{&quot;StringDB&quot;: &quot;physical&quot;, &quot;StringEvidence&quot;: &quot;database:0.896,coexpression:0.125&quot;, &quot;String_Score_Physical&quot;: 900, &quot;String_Score_Combined&quot;: 912}"/>
  </edge>
  <edge label="826637 (pp) 838388" source="215" target="458">
    <att type="string" name="canonicalName" value="826637 (pp) 838388"/>
    <att type="string" name="interaction" value="pp"/>
    <att type="int" name="SCORE" value="945"/>
    <att type="string" name="support" value="{&quot;StringDB&quot;: &quot;physical&quot;, &quot;StringEvidence&quot;: &quot;coexpression:0.937,experiments:0.805,database:0.708,textmining:0.005&quot;, &quot;String_Score_Physical&quot;: 945, &quot;String_Score_Combined&quot;: 996}"/>
  </edge>
  <edge label="826637 (pp) 839109" source="215" target="471">
    <att type="string" name="canonicalName" value="826637 (pp) 839109"/>
    <att type="string" name="interaction" value="pp"/>
    <att type="int" name="SCORE" value="620"/>
    <att type="string" name="support" value="{&quot;StringDB&quot;: &quot;physical&quot;, &quot;StringEvidence&quot;: &quot;coexpression:0.784,experiments:0.604,textmining:0.182,neighborhood:0.143&quot;, &quot;String_Score_Physical&quot;: 620, &quot;String_Score_Combined&quot;: 942}"/>
  </edge>
  <edge label="826637 (pp) 842631" source="215" target="528">
    <att type="string" name="canonicalName" value="826637 (pp) 842631"/>
    <att type="string" name="interaction" value="pp"/>
    <att type="int" name="SCORE" value="337"/>
    <att type="string" name="support" value="{&quot;StringDB&quot;: &quot;physical&quot;, &quot;StringEvidence&quot;: &quot;experiments:0.309,coexpression:0.007&quot;, &quot;String_Score_Physical&quot;: 337, &quot;String_Score_Combined&quot;: 341}"/>
  </edge>
  <edge label="826637 (pp) 844765" source="215" target="575">
    <att type="string" name="canonicalName" value="826637 (pp) 844765"/>
    <att type="string" name="interaction" value="pp"/>
    <att type="int" name="SCORE" value="813"/>
    <att type="string" name="support" value="{&quot;StringDB&quot;: &quot;physical&quot;, &quot;StringEvidence&quot;: &quot;coexpression:0.898,experiments:0.805,textmining:0.401,neighborhood:0.150&quot;, &quot;String_Score_Physical&quot;: 813, &quot;String_Score_Combined&quot;: 990}"/>
  </edge>
  <edge label="826726 (pp) 828151" source="216" target="242">
    <att type="string" name="canonicalName" value="826726 (pp) 828151"/>
    <att type="string" name="interaction" value="pp"/>
    <att type="int" name="SCORE" value="191"/>
    <att type="string" name="support" value="{&quot;StringDB&quot;: &quot;physical&quot;, &quot;StringEvidence&quot;: &quot;experiments:0.156,textmining:0.051&quot;, &quot;String_Score_Physical&quot;: 191, &quot;String_Score_Combined&quot;: 232}"/>
  </edge>
  <edge label="826726 (pp) 830841" source="216" target="302">
    <att type="string" name="canonicalName" value="826726 (pp) 830841"/>
    <att type="string" name="interaction" value="pp"/>
    <att type="int" name="SCORE" value="258"/>
    <att type="string" name="support" value="{&quot;StringDB&quot;: &quot;physical&quot;, &quot;StringEvidence&quot;: &quot;experiments:0.227,textmining:0.033&quot;, &quot;String_Score_Physical&quot;: 258, &quot;String_Score_Combined&quot;: 283}"/>
  </edge>
  <edge label="826726 (pp) 831462" source="216" target="320">
    <att type="string" name="canonicalName" value="826726 (pp) 831462"/>
    <att type="string" name="interaction" value="pp"/>
    <att type="int" name="SCORE" value="305"/>
    <att type="string" name="support" value="{&quot;StringDB&quot;: &quot;physical&quot;, &quot;StringEvidence&quot;: &quot;experiments:0.275,coexpression:0.013&quot;, &quot;String_Score_Physical&quot;: 305, &quot;String_Score_Combined&quot;: 313}"/>
  </edge>
  <edge label="826726 (pp) 835426" source="216" target="389">
    <att type="string" name="canonicalName" value="826726 (pp) 835426"/>
    <att type="string" name="interaction" value="pp"/>
    <att type="int" name="SCORE" value="189"/>
    <att type="string" name="support" value="{&quot;StringDB&quot;: &quot;physical&quot;, &quot;StringEvidence&quot;: &quot;experiments:0.154,textmining:0.101&quot;, &quot;String_Score_Physical&quot;: 189, &quot;String_Score_Combined&quot;: 271}"/>
  </edge>
  <edge label="826726 (pp) 839453" source="216" target="477">
    <att type="string" name="canonicalName" value="826726 (pp) 839453"/>
    <att type="string" name="interaction" value="pp"/>
    <att type="int" name="SCORE" value="238"/>
    <att type="string" name="support" value="{&quot;StringDB&quot;: &quot;physical&quot;, &quot;StringEvidence&quot;: &quot;textmining:0.279,experiments:0.206,coexpression:0.004&quot;, &quot;String_Score_Physical&quot;: 238, &quot;String_Score_Combined&quot;: 453}"/>
  </edge>
  <edge label="826726 (pp) 840895" source="216" target="488">
    <att type="string" name="canonicalName" value="826726 (pp) 840895"/>
    <att type="string" name="interaction" value="pp"/>
    <att type="int" name="SCORE" value="215"/>
    <att type="string" name="support" value="{&quot;StringDB&quot;: &quot;physical&quot;, &quot;StringEvidence&quot;: &quot;experiments:0.181&quot;, &quot;String_Score_Physical&quot;: 215, &quot;String_Score_Combined&quot;: 215}"/>
  </edge>
  <edge label="826877 (pp) 831692" source="218" target="324">
    <att type="string" name="canonicalName" value="826877 (pp) 831692"/>
    <att type="string" name="interaction" value="pp"/>
    <att type="int" name="SCORE" value="226"/>
    <att type="string" name="support" value="{&quot;StringDB&quot;: &quot;physical&quot;, &quot;StringEvidence&quot;: &quot;experiments:0.194,textmining:0.032&quot;, &quot;String_Score_Physical&quot;: 226, &quot;String_Score_Combined&quot;: 251}"/>
  </edge>
  <edge label="826877 (pp) 831853" source="218" target="327">
    <att type="string" name="canonicalName" value="826877 (pp) 831853"/>
    <att type="string" name="interaction" value="pp"/>
    <att type="int" name="SCORE" value="192"/>
    <att type="string" name="support" value="{&quot;StringDB&quot;: &quot;physical&quot;, &quot;StringEvidence&quot;: &quot;experiments:0.157&quot;, &quot;String_Score_Physical&quot;: 192, &quot;String_Score_Combined&quot;: 192}"/>
  </edge>
  <edge label="826877 (pp) 831956" source="218" target="332">
    <att type="string" name="canonicalName" value="826877 (pp) 831956"/>
    <att type="string" name="interaction" value="pp"/>
    <att type="int" name="SCORE" value="224"/>
    <att type="string" name="support" value="{&quot;StringDB&quot;: &quot;physical&quot;, &quot;StringEvidence&quot;: &quot;experiments:0.192,coexpression:0.014&quot;, &quot;String_Score_Physical&quot;: 224, &quot;String_Score_Combined&quot;: 235}"/>
  </edge>
  <edge label="826877 (pp) 835279" source="218" target="387">
    <att type="string" name="canonicalName" value="826877 (pp) 835279"/>
    <att type="string" name="interaction" value="pp"/>
    <att type="int" name="SCORE" value="188"/>
    <att type="string" name="support" value="{&quot;StringDB&quot;: &quot;physical&quot;, &quot;StringEvidence&quot;: &quot;experiments:0.153,textmining:0.011,coexpression:0.003&quot;, &quot;String_Score_Physical&quot;: 188, &quot;String_Score_Combined&quot;: 194}"/>
  </edge>
  <edge label="826877 (pp) 836731" source="218" target="418">
    <att type="string" name="canonicalName" value="826877 (pp) 836731"/>
    <att type="string" name="interaction" value="pp"/>
    <att type="int" name="SCORE" value="300"/>
    <att type="string" name="support" value="{&quot;StringDB&quot;: &quot;physical&quot;, &quot;StringEvidence&quot;: &quot;experiments:0.270,textmining:0.008,coexpression:0.001&quot;, &quot;String_Score_Physical&quot;: 300, &quot;String_Score_Combined&quot;: 306}"/>
  </edge>
  <edge label="826877 (pp) 838388" source="218" target="458">
    <att type="string" name="canonicalName" value="826877 (pp) 838388"/>
    <att type="string" name="interaction" value="pp"/>
    <att type="int" name="SCORE" value="276"/>
    <att type="string" name="support" value="{&quot;StringDB&quot;: &quot;physical&quot;, &quot;StringEvidence&quot;: &quot;experiments:0.245,coexpression:0.014,textmining:0.005&quot;, &quot;String_Score_Physical&quot;: 276, &quot;String_Score_Combined&quot;: 289}"/>
  </edge>
  <edge label="826877 (pp) 839521" source="218" target="478">
    <att type="string" name="canonicalName" value="826877 (pp) 839521"/>
    <att type="string" name="interaction" value="pp"/>
    <att type="int" name="SCORE" value="220"/>
    <att type="string" name="support" value="{&quot;StringDB&quot;: &quot;physical&quot;, &quot;StringEvidence&quot;: &quot;experiments:0.187,textmining:0.181,coexpression:0.004&quot;, &quot;String_Score_Physical&quot;: 220, &quot;String_Score_Combined&quot;: 364}"/>
  </edge>
  <edge label="826877 (pp) 843766" source="218" target="550">
    <att type="string" name="canonicalName" value="826877 (pp) 843766"/>
    <att type="string" name="interaction" value="pp"/>
    <att type="int" name="SCORE" value="300"/>
    <att type="string" name="support" value="{&quot;StringDB&quot;: &quot;physical&quot;, &quot;StringEvidence&quot;: &quot;experiments:0.270&quot;, &quot;String_Score_Physical&quot;: 300, &quot;String_Score_Combined&quot;: 300}"/>
  </edge>
  <edge label="826877 (pp) 844055" source="218" target="561">
    <att type="string" name="canonicalName" value="826877 (pp) 844055"/>
    <att type="string" name="interaction" value="pp"/>
    <att type="int" name="SCORE" value="311"/>
    <att type="string" name="support" value="{&quot;StringDB&quot;: &quot;physical&quot;, &quot;StringEvidence&quot;: &quot;experiments:0.282,coexpression:0.005,textmining:0.004&quot;, &quot;String_Score_Physical&quot;: 311, &quot;String_Score_Combined&quot;: 317}"/>
  </edge>
  <edge label="826877 (pp) 844347" source="218" target="570">
    <att type="string" name="canonicalName" value="826877 (pp) 844347"/>
    <att type="string" name="interaction" value="pp"/>
    <att type="int" name="SCORE" value="332"/>
    <att type="string" name="support" value="{&quot;StringDB&quot;: &quot;physical&quot;, &quot;StringEvidence&quot;: &quot;experiments:0.303,textmining:0.071,coexpression:0.022&quot;, &quot;String_Score_Physical&quot;: 332, &quot;String_Score_Combined&quot;: 392}"/>
  </edge>
  <edge label="826877 (pp) 844765" source="218" target="575">
    <att type="string" name="canonicalName" value="826877 (pp) 844765"/>
    <att type="string" name="interaction" value="pp"/>
    <att type="int" name="SCORE" value="240"/>
    <att type="string" name="support" value="{&quot;StringDB&quot;: &quot;physical&quot;, &quot;StringEvidence&quot;: &quot;experiments:0.209,coexpression:0.011&quot;, &quot;String_Score_Physical&quot;: 240, &quot;String_Score_Combined&quot;: 249}"/>
  </edge>
  <edge label="826898 (pp) 828571" source="219" target="247">
    <att type="string" name="canonicalName" value="826898 (pp) 828571"/>
    <att type="string" name="interaction" value="pp"/>
    <att type="int" name="SCORE" value="201"/>
    <att type="string" name="support" value="{&quot;StringDB&quot;: &quot;physical&quot;, &quot;StringEvidence&quot;: &quot;experiments:0.167,textmining:0.051&quot;, &quot;String_Score_Physical&quot;: 201, &quot;String_Score_Combined&quot;: 241}"/>
  </edge>
  <edge label="826898 (pp) 828733" source="219" target="253">
    <att type="string" name="canonicalName" value="826898 (pp) 828733"/>
    <att type="string" name="interaction" value="pp"/>
    <att type="int" name="SCORE" value="912"/>
    <att type="string" name="support" value="{&quot;StringDB&quot;: &quot;physical&quot;, &quot;StringEvidence&quot;: &quot;database:0.896,experiments:0.122&quot;, &quot;String_Score_Physical&quot;: 912, &quot;String_Score_Combined&quot;: 912}"/>
  </edge>
  <edge label="826898 (pp) 829639" source="219" target="275">
    <att type="string" name="canonicalName" value="826898 (pp) 829639"/>
    <att type="string" name="interaction" value="pp"/>
    <att type="int" name="SCORE" value="910"/>
    <att type="string" name="support" value="{&quot;StringDB&quot;: &quot;physical&quot;, &quot;StringEvidence&quot;: &quot;database:0.896,experiments:0.103,textmining:0.032&quot;, &quot;String_Score_Physical&quot;: 910, &quot;String_Score_Combined&quot;: 913}"/>
  </edge>
  <edge label="826898 (pp) 830463" source="219" target="292">
    <att type="string" name="canonicalName" value="826898 (pp) 830463"/>
    <att type="string" name="interaction" value="pp"/>
    <att type="int" name="SCORE" value="900"/>
    <att type="string" name="support" value="{&quot;StringDB&quot;: &quot;physical&quot;, &quot;StringEvidence&quot;: &quot;database:0.896,coexpression:0.042,textmining:0.008,experiments:0.007&quot;, &quot;String_Score_Physical&quot;: 900, &quot;String_Score_Combined&quot;: 905}"/>
  </edge>
  <edge label="826898 (pp) 830841" source="219" target="302">
    <att type="string" name="canonicalName" value="826898 (pp) 830841"/>
    <att type="string" name="interaction" value="pp"/>
    <att type="int" name="SCORE" value="268"/>
    <att type="string" name="support" value="{&quot;StringDB&quot;: &quot;physical&quot;, &quot;StringEvidence&quot;: &quot;experiments:0.237,textmining:0.041&quot;, &quot;String_Score_Physical&quot;: 268, &quot;String_Score_Combined&quot;: 297}"/>
  </edge>
  <edge label="826898 (pp) 831020" source="219" target="305">
    <att type="string" name="canonicalName" value="826898 (pp) 831020"/>
    <att type="string" name="interaction" value="pp"/>
    <att type="int" name="SCORE" value="904"/>
    <att type="string" name="support" value="{&quot;StringDB&quot;: &quot;physical&quot;, &quot;StringEvidence&quot;: &quot;database:0.896,experiments:0.042,textmining:0.041&quot;, &quot;String_Score_Physical&quot;: 904, &quot;String_Score_Combined&quot;: 908}"/>
  </edge>
  <edge label="826898 (pp) 831870" source="219" target="328">
    <att type="string" name="canonicalName" value="826898 (pp) 831870"/>
    <att type="string" name="interaction" value="pp"/>
    <att type="int" name="SCORE" value="900"/>
    <att type="string" name="support" value="{&quot;StringDB&quot;: &quot;physical&quot;, &quot;StringEvidence&quot;: &quot;database:0.896,experiments:0.007,coexpression:0.005&quot;, &quot;String_Score_Physical&quot;: 900, &quot;String_Score_Combined&quot;: 901}"/>
  </edge>
  <edge label="826898 (pp) 834642" source="219" target="370">
    <att type="string" name="canonicalName" value="826898 (pp) 834642"/>
    <att type="string" name="interaction" value="pp"/>
    <att type="int" name="SCORE" value="900"/>
    <att type="string" name="support" value="{&quot;StringDB&quot;: &quot;physical&quot;, &quot;StringEvidence&quot;: &quot;database:0.896&quot;, &quot;String_Score_Physical&quot;: 900, &quot;String_Score_Combined&quot;: 900}"/>
  </edge>
  <edge label="826898 (pp) 835257" source="219" target="385">
    <att type="string" name="canonicalName" value="826898 (pp) 835257"/>
    <att type="string" name="interaction" value="pp"/>
    <att type="int" name="SCORE" value="900"/>
    <att type="string" name="support" value="{&quot;StringDB&quot;: &quot;physical&quot;, &quot;StringEvidence&quot;: &quot;database:0.896,textmining:0.017,experiments:0.008&quot;, &quot;String_Score_Physical&quot;: 900, &quot;String_Score_Combined&quot;: 902}"/>
  </edge>
  <edge label="826898 (pp) 835341" source="219" target="388">
    <att type="string" name="canonicalName" value="826898 (pp) 835341"/>
    <att type="string" name="interaction" value="pp"/>
    <att type="int" name="SCORE" value="908"/>
    <att type="string" name="support" value="{&quot;StringDB&quot;: &quot;physical&quot;, &quot;StringEvidence&quot;: &quot;database:0.896,experiments:0.083,textmining:0.077&quot;, &quot;String_Score_Physical&quot;: 908, &quot;String_Score_Combined&quot;: 915}"/>
  </edge>
  <edge label="826898 (pp) 835699" source="219" target="396">
    <att type="string" name="canonicalName" value="826898 (pp) 835699"/>
    <att type="string" name="interaction" value="pp"/>
    <att type="int" name="SCORE" value="908"/>
    <att type="string" name="support" value="{&quot;StringDB&quot;: &quot;physical&quot;, &quot;StringEvidence&quot;: &quot;database:0.896,experiments:0.083,textmining:0.077&quot;, &quot;String_Score_Physical&quot;: 908, &quot;String_Score_Combined&quot;: 915}"/>
  </edge>
  <edge label="826898 (pp) 836161" source="219" target="407">
    <att type="string" name="canonicalName" value="826898 (pp) 836161"/>
    <att type="string" name="interaction" value="pp"/>
    <att type="int" name="SCORE" value="900"/>
    <att type="string" name="support" value="{&quot;StringDB&quot;: &quot;physical&quot;, &quot;StringEvidence&quot;: &quot;database:0.896,textmining:0.104&quot;, &quot;String_Score_Physical&quot;: 900, &quot;String_Score_Combined&quot;: 910}"/>
  </edge>
  <edge label="826898 (pp) 837740" source="219" target="441">
    <att type="string" name="canonicalName" value="826898 (pp) 837740"/>
    <att type="string" name="interaction" value="pp"/>
    <att type="int" name="SCORE" value="900"/>
    <att type="string" name="support" value="{&quot;StringDB&quot;: &quot;physical&quot;, &quot;StringEvidence&quot;: &quot;database:0.896,experiments:0.002&quot;, &quot;String_Score_Physical&quot;: 900, &quot;String_Score_Combined&quot;: 900}"/>
  </edge>
  <edge label="826898 (pp) 837824" source="219" target="445">
    <att type="string" name="canonicalName" value="826898 (pp) 837824"/>
    <att type="string" name="interaction" value="pp"/>
    <att type="int" name="SCORE" value="213"/>
    <att type="string" name="support" value="{&quot;StringDB&quot;: &quot;physical&quot;, &quot;StringEvidence&quot;: &quot;experiments:0.179,textmining:0.017&quot;, &quot;String_Score_Physical&quot;: 213, &quot;String_Score_Combined&quot;: 226}"/>
  </edge>
  <edge label="826898 (pp) 838174" source="219" target="456">
    <att type="string" name="canonicalName" value="826898 (pp) 838174"/>
    <att type="string" name="interaction" value="pp"/>
    <att type="int" name="SCORE" value="904"/>
    <att type="string" name="support" value="{&quot;StringDB&quot;: &quot;physical&quot;, &quot;StringEvidence&quot;: &quot;database:0.896,experiments:0.042,textmining:0.041&quot;, &quot;String_Score_Physical&quot;: 904, &quot;String_Score_Combined&quot;: 908}"/>
  </edge>
  <edge label="826898 (pp) 838609" source="219" target="465">
    <att type="string" name="canonicalName" value="826898 (pp) 838609"/>
    <att type="string" name="interaction" value="pp"/>
    <att type="int" name="SCORE" value="900"/>
    <att type="string" name="support" value="{&quot;StringDB&quot;: &quot;physical&quot;, &quot;StringEvidence&quot;: &quot;database:0.896,coexpression:0.010&quot;, &quot;String_Score_Physical&quot;: 900, &quot;String_Score_Combined&quot;: 901}"/>
  </edge>
  <edge label="826898 (pp) 841458" source="219" target="495">
    <att type="string" name="canonicalName" value="826898 (pp) 841458"/>
    <att type="string" name="interaction" value="pp"/>
    <att type="int" name="SCORE" value="239"/>
    <att type="string" name="support" value="{&quot;StringDB&quot;: &quot;physical&quot;, &quot;StringEvidence&quot;: &quot;experiments:0.208,textmining:0.178&quot;, &quot;String_Score_Physical&quot;: 239, &quot;String_Score_Combined&quot;: 374}"/>
  </edge>
  <edge label="826898 (pp) 842036" source="219" target="510">
    <att type="string" name="canonicalName" value="826898 (pp) 842036"/>
    <att type="string" name="interaction" value="pp"/>
    <att type="int" name="SCORE" value="903"/>
    <att type="string" name="support" value="{&quot;StringDB&quot;: &quot;physical&quot;, &quot;StringEvidence&quot;: &quot;database:0.896,experiments:0.038,coexpression:0.003&quot;, &quot;String_Score_Physical&quot;: 903, &quot;String_Score_Combined&quot;: 904}"/>
  </edge>
  <edge label="826898 (pp) 843077" source="219" target="537">
    <att type="string" name="canonicalName" value="826898 (pp) 843077"/>
    <att type="string" name="interaction" value="pp"/>
    <att type="int" name="SCORE" value="900"/>
    <att type="string" name="support" value="{&quot;StringDB&quot;: &quot;physical&quot;, &quot;StringEvidence&quot;: &quot;database:0.896&quot;, &quot;String_Score_Physical&quot;: 900, &quot;String_Score_Combined&quot;: 900}"/>
  </edge>
  <edge label="826898 (pp) 843697" source="219" target="548">
    <att type="string" name="canonicalName" value="826898 (pp) 843697"/>
    <att type="string" name="interaction" value="pp"/>
    <att type="int" name="SCORE" value="900"/>
    <att type="string" name="support" value="{&quot;StringDB&quot;: &quot;physical&quot;, &quot;StringEvidence&quot;: &quot;database:0.896,textmining:0.678,cooccurrence:0.400&quot;, &quot;String_Score_Physical&quot;: 900, &quot;String_Score_Combined&quot;: 911}"/>
  </edge>
  <edge label="826932 (pp) 834671" source="220" target="371">
    <att type="string" name="canonicalName" value="826932 (pp) 834671"/>
    <att type="string" name="interaction" value="pp"/>
    <att type="int" name="SCORE" value="730"/>
    <att type="string" name="support" value="{&quot;StringDB&quot;: &quot;physical&quot;, &quot;StringEvidence&quot;: &quot;database:0.635,textmining:0.387,experiments:0.230,neighborhood:0.019,coexpression:0.016&quot;, &quot;String_Score_Physical&quot;: 730, &quot;String_Score_Combined&quot;: 840}"/>
  </edge>
  <edge label="826932 (pp) 842561" source="220" target="526">
    <att type="string" name="canonicalName" value="826932 (pp) 842561"/>
    <att type="string" name="interaction" value="pp"/>
    <att type="int" name="SCORE" value="900"/>
    <att type="string" name="support" value="{&quot;StringDB&quot;: &quot;physical&quot;, &quot;StringEvidence&quot;: &quot;database:0.896,textmining:0.653,neighborhood:0.060,coexpression:0.017&quot;, &quot;String_Score_Physical&quot;: 900, &quot;String_Score_Combined&quot;: 967}"/>
  </edge>
  <edge label="827028 (pp) 828004" source="221" target="236">
    <att type="string" name="canonicalName" value="827028 (pp) 828004"/>
    <att type="string" name="interaction" value="pp"/>
    <att type="int" name="SCORE" value="217"/>
    <att type="string" name="support" value="{&quot;StringDB&quot;: &quot;physical&quot;, &quot;StringEvidence&quot;: &quot;experiments:0.184,coexpression:0.069&quot;, &quot;String_Score_Physical&quot;: 217, &quot;String_Score_Combined&quot;: 271}"/>
  </edge>
  <edge label="827028 (pp) 834975" source="221" target="376">
    <att type="string" name="canonicalName" value="827028 (pp) 834975"/>
    <att type="string" name="interaction" value="pp"/>
    <att type="int" name="SCORE" value="650"/>
    <att type="string" name="support" value="{&quot;StringDB&quot;: &quot;physical&quot;, &quot;StringEvidence&quot;: &quot;database:0.635,textmining:0.572,neighborhood:0.098,coexpression:0.022&quot;, &quot;String_Score_Physical&quot;: 650, &quot;String_Score_Combined&quot;: 867}"/>
  </edge>
  <edge label="827028 (pp) 842038" source="221" target="511">
    <att type="string" name="canonicalName" value="827028 (pp) 842038"/>
    <att type="string" name="interaction" value="pp"/>
    <att type="int" name="SCORE" value="600"/>
    <att type="string" name="support" value="{&quot;StringDB&quot;: &quot;physical&quot;, &quot;StringEvidence&quot;: &quot;database:0.583,textmining:0.519,neighborhood:0.117,coexpression:0.007&quot;, &quot;String_Score_Physical&quot;: 600, &quot;String_Score_Combined&quot;: 831}"/>
  </edge>
  <edge label="827124 (pp) 828613" source="222" target="250">
    <att type="string" name="canonicalName" value="827124 (pp) 828613"/>
    <att type="string" name="interaction" value="pp"/>
    <att type="int" name="SCORE" value="306"/>
    <att type="string" name="support" value="{&quot;StringDB&quot;: &quot;physical&quot;, &quot;StringEvidence&quot;: &quot;experiments:0.276,textmining:0.084&quot;, &quot;BioGrid&quot;: &quot;physical&quot;, &quot;BioGrid_PubMed&quot;: &quot;21952135&quot;, &quot;BioGrid_Type&quot;: &quot;Two-hybrid&quot;, &quot;String_Score_Physical&quot;: 306, &quot;String_Score_Combined&quot;: 364}"/>
  </edge>
  <edge label="827233 (pp) 835660" source="223" target="394">
    <att type="string" name="canonicalName" value="827233 (pp) 835660"/>
    <att type="string" name="interaction" value="pp"/>
    <att type="int" name="SCORE" value="214"/>
    <att type="string" name="support" value="{&quot;StringDB&quot;: &quot;physical&quot;, &quot;StringEvidence&quot;: &quot;experiments:0.180,coexpression:0.017&quot;, &quot;String_Score_Physical&quot;: 214, &quot;String_Score_Combined&quot;: 227}"/>
  </edge>
  <edge label="827233 (pp) 836161" source="223" target="407">
    <att type="string" name="canonicalName" value="827233 (pp) 836161"/>
    <att type="string" name="interaction" value="pp"/>
    <att type="int" name="SCORE" value="192"/>
    <att type="string" name="support" value="{&quot;StringDB&quot;: &quot;physical&quot;, &quot;StringEvidence&quot;: &quot;experiments:0.157,textmining:0.041,coexpression:0.003&quot;, &quot;String_Score_Physical&quot;: 192, &quot;String_Score_Combined&quot;: 227}"/>
  </edge>
  <edge label="827233 (pp) 837309" source="223" target="432">
    <att type="string" name="canonicalName" value="827233 (pp) 837309"/>
    <att type="string" name="interaction" value="pp"/>
    <att type="int" name="SCORE" value="192"/>
    <att type="string" name="support" value="{&quot;StringDB&quot;: &quot;physical&quot;, &quot;StringEvidence&quot;: &quot;experiments:0.157,textmining:0.041,coexpression:0.003&quot;, &quot;String_Score_Physical&quot;: 192, &quot;String_Score_Combined&quot;: 227}"/>
  </edge>
  <edge label="827233 (pp) 837560" source="223" target="436">
    <att type="string" name="canonicalName" value="827233 (pp) 837560"/>
    <att type="string" name="interaction" value="pp"/>
    <att type="int" name="SCORE" value="256"/>
    <att type="string" name="support" value="{&quot;StringDB&quot;: &quot;physical&quot;, &quot;StringEvidence&quot;: &quot;experiments:0.224,textmining:0.157&quot;, &quot;String_Score_Physical&quot;: 256, &quot;String_Score_Combined&quot;: 373}"/>
  </edge>
  <edge label="827281 (pp) 842728" source="224" target="531">
    <att type="string" name="canonicalName" value="827281 (pp) 842728"/>
    <att type="string" name="interaction" value="pp"/>
    <att type="int" name="SCORE" value="195"/>
    <att type="string" name="support" value="{&quot;StringDB&quot;: &quot;physical&quot;, &quot;StringEvidence&quot;: &quot;experiments:0.161&quot;, &quot;String_Score_Physical&quot;: 195, &quot;String_Score_Combined&quot;: 195}"/>
  </edge>
  <edge label="827322 (pp) 830088" source="225" target="288">
    <att type="string" name="canonicalName" value="827322 (pp) 830088"/>
    <att type="string" name="interaction" value="pp"/>
    <att type="int" name="SCORE" value="650"/>
    <att type="string" name="support" value="{&quot;StringDB&quot;: &quot;physical&quot;, &quot;StringEvidence&quot;: &quot;database:0.635&quot;, &quot;String_Score_Physical&quot;: 650, &quot;String_Score_Combined&quot;: 650}"/>
  </edge>
  <edge label="827322 (pp) 835504" source="225" target="391">
    <att type="string" name="canonicalName" value="827322 (pp) 835504"/>
    <att type="string" name="interaction" value="pp"/>
    <att type="int" name="SCORE" value="650"/>
    <att type="string" name="support" value="{&quot;StringDB&quot;: &quot;physical&quot;, &quot;StringEvidence&quot;: &quot;database:0.635&quot;, &quot;String_Score_Physical&quot;: 650, &quot;String_Score_Combined&quot;: 650}"/>
  </edge>
  <edge label="827325 (pp) 828831" source="226" target="255">
    <att type="string" name="canonicalName" value="827325 (pp) 828831"/>
    <att type="string" name="interaction" value="pp"/>
    <att type="int" name="SCORE" value="470"/>
    <att type="string" name="support" value="{&quot;StringDB&quot;: &quot;physical&quot;, &quot;StringEvidence&quot;: &quot;experiments:0.447,textmining:0.032&quot;, &quot;String_Score_Physical&quot;: 470, &quot;String_Score_Combined&quot;: 487}"/>
  </edge>
  <edge label="827325 (pp) 830904" source="226" target="303">
    <att type="string" name="canonicalName" value="827325 (pp) 830904"/>
    <att type="string" name="interaction" value="pp"/>
    <att type="int" name="SCORE" value="473"/>
    <att type="string" name="support" value="{&quot;StringDB&quot;: &quot;physical&quot;, &quot;StringEvidence&quot;: &quot;experiments:0.450,textmining:0.163&quot;, &quot;String_Score_Physical&quot;: 473, &quot;String_Score_Combined&quot;: 558}"/>
  </edge>
  <edge label="827325 (pp) 835553" source="226" target="393">
    <att type="string" name="canonicalName" value="827325 (pp) 835553"/>
    <att type="string" name="interaction" value="pp"/>
    <att type="int" name="SCORE" value="470"/>
    <att type="string" name="support" value="{&quot;StringDB&quot;: &quot;physical&quot;, &quot;StringEvidence&quot;: &quot;experiments:0.447,textmining:0.032&quot;, &quot;String_Score_Physical&quot;: 470, &quot;String_Score_Combined&quot;: 487}"/>
  </edge>
  <edge label="827325 (pp) 836661" source="226" target="416">
    <att type="string" name="canonicalName" value="827325 (pp) 836661"/>
    <att type="string" name="interaction" value="pp"/>
    <att type="int" name="SCORE" value="473"/>
    <att type="string" name="support" value="{&quot;StringDB&quot;: &quot;physical&quot;, &quot;StringEvidence&quot;: &quot;experiments:0.450,textmining:0.163&quot;, &quot;String_Score_Physical&quot;: 473, &quot;String_Score_Combined&quot;: 558}"/>
  </edge>
  <edge label="827325 (pp) 837279" source="226" target="429">
    <att type="string" name="canonicalName" value="827325 (pp) 837279"/>
    <att type="string" name="interaction" value="pp"/>
    <att type="int" name="SCORE" value="544"/>
    <att type="string" name="support" value="{&quot;StringDB&quot;: &quot;physical&quot;, &quot;StringEvidence&quot;: &quot;experiments:0.525,textmining:0.039&quot;, &quot;String_Score_Physical&quot;: 544, &quot;String_Score_Combined&quot;: 561}"/>
  </edge>
  <edge label="827325 (pp) 841707" source="226" target="501">
    <att type="string" name="canonicalName" value="827325 (pp) 841707"/>
    <att type="string" name="interaction" value="pp"/>
    <att type="int" name="SCORE" value="272"/>
    <att type="string" name="support" value="{&quot;StringDB&quot;: &quot;physical&quot;, &quot;StringEvidence&quot;: &quot;experiments:0.241,textmining:0.239&quot;, &quot;String_Score_Physical&quot;: 272, &quot;String_Score_Combined&quot;: 445}"/>
  </edge>
  <edge label="827325 (pp) 841910" source="226" target="506">
    <att type="string" name="canonicalName" value="827325 (pp) 841910"/>
    <att type="string" name="interaction" value="pp"/>
    <att type="int" name="SCORE" value="470"/>
    <att type="string" name="support" value="{&quot;StringDB&quot;: &quot;physical&quot;, &quot;StringEvidence&quot;: &quot;experiments:0.447,textmining:0.032&quot;, &quot;String_Score_Physical&quot;: 470, &quot;String_Score_Combined&quot;: 487}"/>
  </edge>
  <edge label="827381 (pp) 829022" source="227" target="257">
    <att type="string" name="canonicalName" value="827381 (pp) 829022"/>
    <att type="string" name="interaction" value="pp"/>
    <att type="int" name="SCORE" value="677"/>
    <att type="string" name="support" value="{&quot;StringDB&quot;: &quot;physical&quot;, &quot;StringEvidence&quot;: &quot;textmining:0.792,database:0.635,coexpression:0.117,experiments:0.079,neighborhood:0.050&quot;, &quot;String_Score_Physical&quot;: 677, &quot;String_Score_Combined&quot;: 943}"/>
  </edge>
  <edge label="827381 (pp) 836635" source="227" target="415">
    <att type="string" name="canonicalName" value="827381 (pp) 836635"/>
    <att type="string" name="interaction" value="pp"/>
    <att type="int" name="SCORE" value="800"/>
    <att type="string" name="support" value="{&quot;StringDB&quot;: &quot;physical&quot;, &quot;StringEvidence&quot;: &quot;textmining:0.937,database:0.791,cooccurrence:0.407,coexpression:0.080&quot;, &quot;String_Score_Physical&quot;: 800, &quot;String_Score_Combined&quot;: 871}"/>
  </edge>
  <edge label="827381 (pp) 838639" source="227" target="466">
    <att type="string" name="canonicalName" value="827381 (pp) 838639"/>
    <att type="string" name="interaction" value="pp"/>
    <att type="int" name="SCORE" value="650"/>
    <att type="string" name="support" value="{&quot;StringDB&quot;: &quot;physical&quot;, &quot;StringEvidence&quot;: &quot;textmining:0.731,database:0.635,coexpression:0.042,neighborhood:0.020&quot;, &quot;String_Score_Physical&quot;: 650, &quot;String_Score_Combined&quot;: 911}"/>
  </edge>
  <edge label="827384 (pp) 830560" source="228" target="294">
    <att type="string" name="canonicalName" value="827384 (pp) 830560"/>
    <att type="string" name="interaction" value="pp"/>
    <att type="int" name="SCORE" value="762"/>
    <att type="string" name="support" value="{&quot;StringDB&quot;: &quot;physical&quot;, &quot;StringEvidence&quot;: &quot;experiments:0.752,textmining:0.533&quot;, &quot;BioGrid&quot;: &quot;physical&quot;, &quot;BioGrid_PubMed&quot;: &quot;21798944&quot;, &quot;BioGrid_Type&quot;: &quot;Two-hybrid&quot;, &quot;String_Score_Physical&quot;: 762, &quot;String_Score_Combined&quot;: 775}"/>
  </edge>
  <edge label="827419 (pp) 831769" source="229" target="326">
    <att type="string" name="canonicalName" value="827419 (pp) 831769"/>
    <att type="string" name="interaction" value="pp"/>
    <att type="int" name="SCORE" value="900"/>
    <att type="string" name="support" value="{&quot;StringDB&quot;: &quot;physical&quot;, &quot;StringEvidence&quot;: &quot;database:0.896,textmining:0.483,coexpression:0.048&quot;, &quot;String_Score_Physical&quot;: 900, &quot;String_Score_Combined&quot;: 950}"/>
  </edge>
  <edge label="827481 (pp) 828571" source="230" target="247">
    <att type="string" name="canonicalName" value="827481 (pp) 828571"/>
    <att type="string" name="interaction" value="pp"/>
    <att type="int" name="SCORE" value="201"/>
    <att type="string" name="support" value="{&quot;StringDB&quot;: &quot;physical&quot;, &quot;StringEvidence&quot;: &quot;experiments:0.167,textmining:0.032&quot;, &quot;String_Score_Physical&quot;: 201, &quot;String_Score_Combined&quot;: 226}"/>
  </edge>
  <edge label="827481 (pp) 829639" source="230" target="275">
    <att type="string" name="canonicalName" value="827481 (pp) 829639"/>
    <att type="string" name="interaction" value="pp"/>
    <att type="int" name="SCORE" value="297"/>
    <att type="string" name="support" value="{&quot;StringDB&quot;: &quot;physical&quot;, &quot;StringEvidence&quot;: &quot;experiments:0.267,textmining:0.057&quot;, &quot;String_Score_Physical&quot;: 297, &quot;String_Score_Combined&quot;: 337}"/>
  </edge>
  <edge label="827481 (pp) 830556" source="230" target="293">
    <att type="string" name="canonicalName" value="827481 (pp) 830556"/>
    <att type="string" name="interaction" value="pp"/>
    <att type="int" name="SCORE" value="725"/>
    <att type="string" name="support" value="{&quot;StringDB&quot;: &quot;physical&quot;, &quot;StringEvidence&quot;: &quot;textmining:0.769,experiments:0.713&quot;, &quot;BioGrid&quot;: &quot;physical&quot;, &quot;BioGrid_PubMed&quot;: &quot;12194854,11402167&quot;, &quot;BioGrid_Type&quot;: &quot;Reconstituted Complex,Two-hybrid,Affinity Capture-Western&quot;, &quot;String_Score_Physical&quot;: 725, &quot;String_Score_Combined&quot;: 936}"/>
  </edge>
  <edge label="827481 (pp) 830598" source="230" target="297">
    <att type="string" name="canonicalName" value="827481 (pp) 830598"/>
    <att type="string" name="interaction" value="pp"/>
    <att type="int" name="SCORE" value="579"/>
    <att type="string" name="support" value="{&quot;StringDB&quot;: &quot;physical&quot;, &quot;StringEvidence&quot;: &quot;textmining:0.607,experiments:0.561,coexpression:0.068&quot;, &quot;String_Score_Physical&quot;: 579, &quot;String_Score_Combined&quot;: 845}"/>
  </edge>
  <edge label="827614 (pp) 829740" source="231" target="278">
    <att type="string" name="canonicalName" value="827614 (pp) 829740"/>
    <att type="string" name="interaction" value="pp"/>
    <att type="int" name="SCORE" value="920"/>
    <att type="string" name="support" value="{&quot;StringDB&quot;: &quot;physical&quot;, &quot;StringEvidence&quot;: &quot;database:0.896,cooccurrence:0.422,textmining:0.213,experiments:0.200&quot;, &quot;String_Score_Physical&quot;: 920, &quot;String_Score_Combined&quot;: 923}"/>
  </edge>
  <edge label="827614 (pp) 841458" source="231" target="495">
    <att type="string" name="canonicalName" value="827614 (pp) 841458"/>
    <att type="string" name="interaction" value="pp"/>
    <att type="int" name="SCORE" value="273"/>
    <att type="string" name="support" value="{&quot;StringDB&quot;: &quot;physical&quot;, &quot;StringEvidence&quot;: &quot;experiments:0.242,textmining:0.039&quot;, &quot;String_Score_Physical&quot;: 273, &quot;String_Score_Combined&quot;: 301}"/>
  </edge>
  <edge label="827725 (pp) 835257" source="232" target="385">
    <att type="string" name="canonicalName" value="827725 (pp) 835257"/>
    <att type="string" name="interaction" value="pp"/>
    <att type="int" name="SCORE" value="900"/>
    <att type="string" name="support" value="{&quot;StringDB&quot;: &quot;physical&quot;, &quot;StringEvidence&quot;: &quot;database:0.896&quot;, &quot;String_Score_Physical&quot;: 900, &quot;String_Score_Combined&quot;: 900}"/>
  </edge>
  <edge label="827725 (pp) 835539" source="232" target="392">
    <att type="string" name="canonicalName" value="827725 (pp) 835539"/>
    <att type="string" name="interaction" value="pp"/>
    <att type="int" name="SCORE" value="900"/>
    <att type="string" name="support" value="{&quot;StringDB&quot;: &quot;physical&quot;, &quot;StringEvidence&quot;: &quot;database:0.896&quot;, &quot;String_Score_Physical&quot;: 900, &quot;String_Score_Combined&quot;: 900}"/>
  </edge>
  <edge label="827725 (pp) 837740" source="232" target="441">
    <att type="string" name="canonicalName" value="827725 (pp) 837740"/>
    <att type="string" name="interaction" value="pp"/>
    <att type="int" name="SCORE" value="900"/>
    <att type="string" name="support" value="{&quot;StringDB&quot;: &quot;physical&quot;, &quot;StringEvidence&quot;: &quot;database:0.896,textmining:0.009&quot;, &quot;String_Score_Physical&quot;: 900, &quot;String_Score_Combined&quot;: 900}"/>
  </edge>
  <edge label="827730 (pp) 837234" source="233" target="427">
    <att type="string" name="canonicalName" value="827730 (pp) 837234"/>
    <att type="string" name="interaction" value="pp"/>
    <att type="int" name="SCORE" value="650"/>
    <att type="string" name="support" value="{&quot;StringDB&quot;: &quot;physical&quot;, &quot;StringEvidence&quot;: &quot;database:0.635,coexpression:0.183&quot;, &quot;String_Score_Physical&quot;: 650, &quot;String_Score_Combined&quot;: 714}"/>
  </edge>
  <edge label="827730 (pp) 841689" source="233" target="500">
    <att type="string" name="canonicalName" value="827730 (pp) 841689"/>
    <att type="string" name="interaction" value="pp"/>
    <att type="int" name="SCORE" value="650"/>
    <att type="string" name="support" value="{&quot;StringDB&quot;: &quot;physical&quot;, &quot;StringEvidence&quot;: &quot;database:0.635,textmining:0.066&quot;, &quot;String_Score_Physical&quot;: 650, &quot;String_Score_Combined&quot;: 673}"/>
  </edge>
  <edge label="827730 (pp) 843077" source="233" target="537">
    <att type="string" name="canonicalName" value="827730 (pp) 843077"/>
    <att type="string" name="interaction" value="pp"/>
    <att type="int" name="SCORE" value="650"/>
    <att type="string" name="support" value="{&quot;StringDB&quot;: &quot;physical&quot;, &quot;StringEvidence&quot;: &quot;database:0.635,textmining:0.006&quot;, &quot;String_Score_Physical&quot;: 650, &quot;String_Score_Combined&quot;: 652}"/>
  </edge>
  <edge label="827984 (pp) 841127" source="234" target="492">
    <att type="string" name="canonicalName" value="827984 (pp) 841127"/>
    <att type="string" name="interaction" value="pp"/>
    <att type="int" name="SCORE" value="463"/>
    <att type="string" name="support" value="{&quot;StringDB&quot;: &quot;physical&quot;, &quot;StringEvidence&quot;: &quot;experiments:0.441,textmining:0.145,neighborhood:0.019&quot;, &quot;String_Score_Physical&quot;: 463, &quot;String_Score_Combined&quot;: 550}"/>
  </edge>
  <edge label="827996 (pp) 831049" source="235" target="307">
    <att type="string" name="canonicalName" value="827996 (pp) 831049"/>
    <att type="string" name="interaction" value="pp"/>
    <att type="int" name="SCORE" value="728"/>
    <att type="string" name="support" value="{&quot;StringDB&quot;: &quot;physical&quot;, &quot;StringEvidence&quot;: &quot;coexpression:0.898,experiments:0.716,textmining:0.300,neighborhood:0.001&quot;, &quot;String_Score_Physical&quot;: 728, &quot;String_Score_Combined&quot;: 980}"/>
  </edge>
  <edge label="827996 (pp) 844748" source="235" target="573">
    <att type="string" name="canonicalName" value="827996 (pp) 844748"/>
    <att type="string" name="interaction" value="pp"/>
    <att type="int" name="SCORE" value="996"/>
    <att type="string" name="support" value="{&quot;StringDB&quot;: &quot;physical&quot;, &quot;StringEvidence&quot;: &quot;experiments:0.964,database:0.896,textmining:0.870&quot;, &quot;String_Score_Physical&quot;: 996, &quot;String_Score_Combined&quot;: 999}"/>
  </edge>
  <edge label="827996 (pp) 844761" source="235" target="574">
    <att type="string" name="canonicalName" value="827996 (pp) 844761"/>
    <att type="string" name="interaction" value="pp"/>
    <att type="int" name="SCORE" value="728"/>
    <att type="string" name="support" value="{&quot;StringDB&quot;: &quot;physical&quot;, &quot;StringEvidence&quot;: &quot;coexpression:0.898,experiments:0.716,textmining:0.375,neighborhood:0.001&quot;, &quot;String_Score_Physical&quot;: 728, &quot;String_Score_Combined&quot;: 982}"/>
  </edge>
  <edge label="827996 (pp) 844768" source="235" target="576">
    <att type="string" name="canonicalName" value="827996 (pp) 844768"/>
    <att type="string" name="interaction" value="pp"/>
    <att type="int" name="SCORE" value="845"/>
    <att type="string" name="support" value="{&quot;StringDB&quot;: &quot;physical&quot;, &quot;StringEvidence&quot;: &quot;experiments:0.838,textmining:0.654&quot;, &quot;String_Score_Physical&quot;: 845, &quot;String_Score_Combined&quot;: 946}"/>
  </edge>
  <edge label="827996 (pp) 844770" source="235" target="577">
    <att type="string" name="canonicalName" value="827996 (pp) 844770"/>
    <att type="string" name="interaction" value="pp"/>
    <att type="int" name="SCORE" value="696"/>
    <att type="string" name="support" value="{&quot;StringDB&quot;: &quot;physical&quot;, &quot;StringEvidence&quot;: &quot;textmining:0.855,experiments:0.683,cooccurrence:0.167,coexpression:0.029&quot;, &quot;String_Score_Physical&quot;: 696, &quot;String_Score_Combined&quot;: 964}"/>
  </edge>
  <edge label="828004 (pp) 828729" source="236" target="252">
    <att type="string" name="canonicalName" value="828004 (pp) 828729"/>
    <att type="string" name="interaction" value="pp"/>
    <att type="int" name="SCORE" value="978"/>
    <att type="string" name="support" value="{&quot;StringDB&quot;: &quot;physical&quot;, &quot;StringEvidence&quot;: &quot;coexpression:0.942,database:0.896,experiments:0.787,textmining:0.155,neighborhood:0.141&quot;, &quot;String_Score_Physical&quot;: 978, &quot;String_Score_Combined&quot;: 999}"/>
  </edge>
  <edge label="828004 (pp) 828951" source="236" target="256">
    <att type="string" name="canonicalName" value="828004 (pp) 828951"/>
    <att type="string" name="interaction" value="pp"/>
    <att type="int" name="SCORE" value="472"/>
    <att type="string" name="support" value="{&quot;StringDB&quot;: &quot;physical&quot;, &quot;StringEvidence&quot;: &quot;coexpression:0.465,experiments:0.449&quot;, &quot;String_Score_Physical&quot;: 472, &quot;String_Score_Combined&quot;: 717}"/>
  </edge>
  <edge label="828004 (pp) 829770" source="236" target="280">
    <att type="string" name="canonicalName" value="828004 (pp) 829770"/>
    <att type="string" name="interaction" value="pp"/>
    <att type="int" name="SCORE" value="975"/>
    <att type="string" name="support" value="{&quot;StringDB&quot;: &quot;physical&quot;, &quot;StringEvidence&quot;: &quot;coexpression:0.907,database:0.896,experiments:0.754,textmining:0.186&quot;, &quot;String_Score_Physical&quot;: 975, &quot;String_Score_Combined&quot;: 998}"/>
  </edge>
  <edge label="828004 (pp) 831692" source="236" target="324">
    <att type="string" name="canonicalName" value="828004 (pp) 831692"/>
    <att type="string" name="interaction" value="pp"/>
    <att type="int" name="SCORE" value="978"/>
    <att type="string" name="support" value="{&quot;StringDB&quot;: &quot;physical&quot;, &quot;StringEvidence&quot;: &quot;coexpression:0.980,database:0.896,experiments:0.787,textmining:0.300&quot;, &quot;String_Score_Physical&quot;: 978, &quot;String_Score_Combined&quot;: 999}"/>
  </edge>
  <edge label="828004 (pp) 831853" source="236" target="327">
    <att type="string" name="canonicalName" value="828004 (pp) 831853"/>
    <att type="string" name="interaction" value="pp"/>
    <att type="int" name="SCORE" value="871"/>
    <att type="string" name="support" value="{&quot;StringDB&quot;: &quot;physical&quot;, &quot;StringEvidence&quot;: &quot;coexpression:0.904,experiments:0.722,database:0.520,textmining:0.248&quot;, &quot;String_Score_Physical&quot;: 871, &quot;String_Score_Combined&quot;: 990}"/>
  </edge>
  <edge label="828004 (pp) 831956" source="236" target="332">
    <att type="string" name="canonicalName" value="828004 (pp) 831956"/>
    <att type="string" name="interaction" value="pp"/>
    <att type="int" name="SCORE" value="978"/>
    <att type="string" name="support" value="{&quot;StringDB&quot;: &quot;physical&quot;, &quot;StringEvidence&quot;: &quot;coexpression:0.926,database:0.896,experiments:0.787,textmining:0.126&quot;, &quot;String_Score_Physical&quot;: 978, &quot;String_Score_Combined&quot;: 998}"/>
  </edge>
  <edge label="828004 (pp) 832184" source="236" target="337">
    <att type="string" name="canonicalName" value="828004 (pp) 832184"/>
    <att type="string" name="interaction" value="pp"/>
    <att type="int" name="SCORE" value="196"/>
    <att type="string" name="support" value="{&quot;StringDB&quot;: &quot;physical&quot;, &quot;StringEvidence&quot;: &quot;experiments:0.162,coexpression:0.097&quot;, &quot;String_Score_Physical&quot;: 196, &quot;String_Score_Combined&quot;: 273}"/>
  </edge>
  <edge label="828004 (pp) 832647" source="236" target="345">
    <att type="string" name="canonicalName" value="828004 (pp) 832647"/>
    <att type="string" name="interaction" value="pp"/>
    <att type="int" name="SCORE" value="900"/>
    <att type="string" name="support" value="{&quot;StringDB&quot;: &quot;physical&quot;, &quot;StringEvidence&quot;: &quot;database:0.896,coexpression:0.382,textmining:0.040&quot;, &quot;String_Score_Physical&quot;: 900, &quot;String_Score_Combined&quot;: 940}"/>
  </edge>
  <edge label="828004 (pp) 832832" source="236" target="349">
    <att type="string" name="canonicalName" value="828004 (pp) 832832"/>
    <att type="string" name="interaction" value="pp"/>
    <att type="int" name="SCORE" value="981"/>
    <att type="string" name="support" value="{&quot;StringDB&quot;: &quot;physical&quot;, &quot;StringEvidence&quot;: &quot;coexpression:0.930,database:0.896,experiments:0.819,textmining:0.531&quot;, &quot;String_Score_Physical&quot;: 981, &quot;String_Score_Combined&quot;: 999}"/>
  </edge>
  <edge label="828004 (pp) 832848" source="236" target="350">
    <att type="string" name="canonicalName" value="828004 (pp) 832848"/>
    <att type="string" name="interaction" value="pp"/>
    <att type="int" name="SCORE" value="978"/>
    <att type="string" name="support" value="{&quot;StringDB&quot;: &quot;physical&quot;, &quot;StringEvidence&quot;: &quot;coexpression:0.927,database:0.896,experiments:0.787,textmining:0.051&quot;, &quot;String_Score_Physical&quot;: 978, &quot;String_Score_Combined&quot;: 998}"/>
  </edge>
  <edge label="828004 (pp) 833835" source="236" target="356">
    <att type="string" name="canonicalName" value="828004 (pp) 833835"/>
    <att type="string" name="interaction" value="pp"/>
    <att type="int" name="SCORE" value="196"/>
    <att type="string" name="support" value="{&quot;StringDB&quot;: &quot;physical&quot;, &quot;StringEvidence&quot;: &quot;experiments:0.162,coexpression:0.097&quot;, &quot;String_Score_Physical&quot;: 196, &quot;String_Score_Combined&quot;: 273}"/>
  </edge>
  <edge label="828004 (pp) 837486" source="236" target="435">
    <att type="string" name="canonicalName" value="828004 (pp) 837486"/>
    <att type="string" name="interaction" value="pp"/>
    <att type="int" name="SCORE" value="903"/>
    <att type="string" name="support" value="{&quot;StringDB&quot;: &quot;physical&quot;, &quot;StringEvidence&quot;: &quot;coexpression:0.958,experiments:0.790,database:0.520,textmining:0.034&quot;, &quot;String_Score_Physical&quot;: 903, &quot;String_Score_Combined&quot;: 996}"/>
  </edge>
  <edge label="828004 (pp) 837560" source="236" target="436">
    <att type="string" name="canonicalName" value="828004 (pp) 837560"/>
    <att type="string" name="interaction" value="pp"/>
    <att type="int" name="SCORE" value="900"/>
    <att type="string" name="support" value="{&quot;StringDB&quot;: &quot;physical&quot;, &quot;StringEvidence&quot;: &quot;database:0.896,coexpression:0.118&quot;, &quot;String_Score_Physical&quot;: 900, &quot;String_Score_Combined&quot;: 911}"/>
  </edge>
  <edge label="828004 (pp) 838388" source="236" target="458">
    <att type="string" name="canonicalName" value="828004 (pp) 838388"/>
    <att type="string" name="interaction" value="pp"/>
    <att type="int" name="SCORE" value="796"/>
    <att type="string" name="support" value="{&quot;StringDB&quot;: &quot;physical&quot;, &quot;StringEvidence&quot;: &quot;coexpression:0.925,experiments:0.787,textmining:0.105&quot;, &quot;String_Score_Physical&quot;: 796, &quot;String_Score_Combined&quot;: 986}"/>
  </edge>
  <edge label="828004 (pp) 839109" source="236" target="471">
    <att type="string" name="canonicalName" value="828004 (pp) 839109"/>
    <att type="string" name="interaction" value="pp"/>
    <att type="int" name="SCORE" value="465"/>
    <att type="string" name="support" value="{&quot;StringDB&quot;: &quot;physical&quot;, &quot;StringEvidence&quot;: &quot;experiments:0.442,coexpression:0.412,neighborhood:0.103,textmining:0.098&quot;, &quot;String_Score_Physical&quot;: 465, &quot;String_Score_Combined&quot;: 745}"/>
  </edge>
  <edge label="828004 (pp) 844765" source="236" target="575">
    <att type="string" name="canonicalName" value="828004 (pp) 844765"/>
    <att type="string" name="interaction" value="pp"/>
    <att type="int" name="SCORE" value="796"/>
    <att type="string" name="support" value="{&quot;StringDB&quot;: &quot;physical&quot;, &quot;StringEvidence&quot;: &quot;coexpression:0.894,experiments:0.787,textmining:0.425&quot;, &quot;String_Score_Physical&quot;: 796, &quot;String_Score_Combined&quot;: 987}"/>
  </edge>
  <edge label="828042 (pp) 831941" source="237" target="330">
    <att type="string" name="canonicalName" value="828042 (pp) 831941"/>
    <att type="string" name="interaction" value="pp"/>
    <att type="int" name="SCORE" value="653"/>
    <att type="string" name="support" value="{&quot;StringDB&quot;: &quot;physical&quot;, &quot;StringEvidence&quot;: &quot;textmining:0.639,experiments:0.638,coexpression:0.010&quot;, &quot;String_Score_Physical&quot;: 653, &quot;String_Score_Combined&quot;: 876}"/>
  </edge>
  <edge label="828042 (pp) 832647" source="237" target="345">
    <att type="string" name="canonicalName" value="828042 (pp) 832647"/>
    <att type="string" name="interaction" value="pp"/>
    <att type="int" name="SCORE" value="203"/>
    <att type="string" name="support" value="{&quot;StringDB&quot;: &quot;physical&quot;, &quot;StringEvidence&quot;: &quot;textmining:0.335,experiments:0.169,coexpression:0.016&quot;, &quot;String_Score_Physical&quot;: 203, &quot;String_Score_Combined&quot;: 478}"/>
  </edge>
  <edge label="828042 (pp) 837560" source="237" target="436">
    <att type="string" name="canonicalName" value="828042 (pp) 837560"/>
    <att type="string" name="interaction" value="pp"/>
    <att type="int" name="SCORE" value="426"/>
    <att type="string" name="support" value="{&quot;StringDB&quot;: &quot;physical&quot;, &quot;StringEvidence&quot;: &quot;experiments:0.401,textmining:0.082,coexpression:0.076&quot;, &quot;String_Score_Physical&quot;: 426, &quot;String_Score_Combined&quot;: 513}"/>
  </edge>
  <edge label="828042 (pp) 844055" source="237" target="561">
    <att type="string" name="canonicalName" value="828042 (pp) 844055"/>
    <att type="string" name="interaction" value="pp"/>
    <att type="int" name="SCORE" value="319"/>
    <att type="string" name="support" value="{&quot;StringDB&quot;: &quot;physical&quot;, &quot;StringEvidence&quot;: &quot;experiments:0.291,textmining:0.051,coexpression:0.042&quot;, &quot;String_Score_Physical&quot;: 319, &quot;String_Score_Combined&quot;: 381}"/>
  </edge>
  <edge label="828042 (pp) 844347" source="237" target="570">
    <att type="string" name="canonicalName" value="828042 (pp) 844347"/>
    <att type="string" name="interaction" value="pp"/>
    <att type="int" name="SCORE" value="315"/>
    <att type="string" name="support" value="{&quot;StringDB&quot;: &quot;physical&quot;, &quot;StringEvidence&quot;: &quot;experiments:0.286,coexpression:0.054,textmining:0.003&quot;, &quot;String_Score_Physical&quot;: 315, &quot;String_Score_Combined&quot;: 353}"/>
  </edge>
  <edge label="828064 (pp) 828580" source="238" target="248">
    <att type="string" name="canonicalName" value="828064 (pp) 828580"/>
    <att type="string" name="interaction" value="pp"/>
    <att type="int" name="SCORE" value="650"/>
    <att type="string" name="support" value="{&quot;StringDB&quot;: &quot;physical&quot;, &quot;StringEvidence&quot;: &quot;database:0.635,cooccurrence:0.179,textmining:0.004,neighborhood:0.002&quot;, &quot;String_Score_Physical&quot;: 650, &quot;String_Score_Combined&quot;: 714}"/>
  </edge>
  <edge label="828064 (pp) 839452" source="238" target="476">
    <att type="string" name="canonicalName" value="828064 (pp) 839452"/>
    <att type="string" name="interaction" value="pp"/>
    <att type="int" name="SCORE" value="650"/>
    <att type="string" name="support" value="{&quot;StringDB&quot;: &quot;physical&quot;, &quot;StringEvidence&quot;: &quot;database:0.635,textmining:0.004,neighborhood:0.002&quot;, &quot;String_Score_Physical&quot;: 650, &quot;String_Score_Combined&quot;: 652}"/>
  </edge>
  <edge label="828081 (pp) 831596" source="239" target="322">
    <att type="string" name="canonicalName" value="828081 (pp) 831596"/>
    <att type="string" name="interaction" value="pp"/>
    <att type="int" name="SCORE" value="650"/>
    <att type="string" name="support" value="{&quot;StringDB&quot;: &quot;physical&quot;, &quot;StringEvidence&quot;: &quot;textmining:0.674,database:0.635,coexpression:0.042&quot;, &quot;String_Score_Physical&quot;: 650, &quot;String_Score_Combined&quot;: 890}"/>
  </edge>
  <edge label="828081 (pp) 837152" source="239" target="424">
    <att type="string" name="canonicalName" value="828081 (pp) 837152"/>
    <att type="string" name="interaction" value="pp"/>
    <att type="int" name="SCORE" value="652"/>
    <att type="string" name="support" value="{&quot;StringDB&quot;: &quot;physical&quot;, &quot;StringEvidence&quot;: &quot;database:0.635,textmining:0.299,coexpression:0.025,experiments:0.007,neighborhood:0.003&quot;, &quot;String_Score_Physical&quot;: 652, &quot;String_Score_Combined&quot;: 763}"/>
  </edge>
  <edge label="828081 (pp) 842114" source="239" target="513">
    <att type="string" name="canonicalName" value="828081 (pp) 842114"/>
    <att type="string" name="interaction" value="pp"/>
    <att type="int" name="SCORE" value="241"/>
    <att type="string" name="support" value="{&quot;StringDB&quot;: &quot;physical&quot;, &quot;StringEvidence&quot;: &quot;experiments:0.210,coexpression:0.084,textmining:0.013&quot;, &quot;String_Score_Physical&quot;: 241, &quot;String_Score_Combined&quot;: 314}"/>
  </edge>
  <edge label="828081 (pp) 842342" source="239" target="519">
    <att type="string" name="canonicalName" value="828081 (pp) 842342"/>
    <att type="string" name="interaction" value="pp"/>
    <att type="int" name="SCORE" value="241"/>
    <att type="string" name="support" value="{&quot;StringDB&quot;: &quot;physical&quot;, &quot;StringEvidence&quot;: &quot;experiments:0.210,textmining:0.013,coexpression:0.004&quot;, &quot;String_Score_Physical&quot;: 241, &quot;String_Score_Combined&quot;: 254}"/>
  </edge>
  <edge label="828081 (pp) 842563" source="239" target="527">
    <att type="string" name="canonicalName" value="828081 (pp) 842563"/>
    <att type="string" name="interaction" value="pp"/>
    <att type="int" name="SCORE" value="650"/>
    <att type="string" name="support" value="{&quot;StringDB&quot;: &quot;physical&quot;, &quot;StringEvidence&quot;: &quot;textmining:0.782,database:0.635,coexpression:0.079&quot;, &quot;String_Score_Physical&quot;: 650, &quot;String_Score_Combined&quot;: 929}"/>
  </edge>
  <edge label="828134 (pp) 828951" source="240" target="256">
    <att type="string" name="canonicalName" value="828134 (pp) 828951"/>
    <att type="string" name="interaction" value="pp"/>
    <att type="int" name="SCORE" value="720"/>
    <att type="string" name="support" value="{&quot;StringDB&quot;: &quot;physical&quot;, &quot;StringEvidence&quot;: &quot;experiments:0.708,coexpression:0.671,textmining:0.301,neighborhood:0.155&quot;, &quot;String_Score_Physical&quot;: 720, &quot;String_Score_Combined&quot;: 945}"/>
  </edge>
  <edge label="828134 (pp) 829770" source="240" target="280">
    <att type="string" name="canonicalName" value="828134 (pp) 829770"/>
    <att type="string" name="interaction" value="pp"/>
    <att type="int" name="SCORE" value="610"/>
    <att type="string" name="support" value="{&quot;StringDB&quot;: &quot;physical&quot;, &quot;StringEvidence&quot;: &quot;coexpression:0.659,experiments:0.593,textmining:0.238,neighborhood:0.152&quot;, &quot;String_Score_Physical&quot;: 610, &quot;String_Score_Combined&quot;: 914}"/>
  </edge>
  <edge label="828134 (pp) 831853" source="240" target="327">
    <att type="string" name="canonicalName" value="828134 (pp) 831853"/>
    <att type="string" name="interaction" value="pp"/>
    <att type="int" name="SCORE" value="707"/>
    <att type="string" name="support" value="{&quot;StringDB&quot;: &quot;physical&quot;, &quot;StringEvidence&quot;: &quot;experiments:0.694,coexpression:0.276,textmining:0.217,neighborhood:0.155&quot;, &quot;String_Score_Physical&quot;: 707, &quot;String_Score_Combined&quot;: 859}"/>
  </edge>
  <edge label="828134 (pp) 831956" source="240" target="332">
    <att type="string" name="canonicalName" value="828134 (pp) 831956"/>
    <att type="string" name="interaction" value="pp"/>
    <att type="int" name="SCORE" value="693"/>
    <att type="string" name="support" value="{&quot;StringDB&quot;: &quot;physical&quot;, &quot;StringEvidence&quot;: &quot;experiments:0.680,coexpression:0.643,textmining:0.241,neighborhood:0.155&quot;, &quot;String_Score_Physical&quot;: 693, &quot;String_Score_Combined&quot;: 929}"/>
  </edge>
  <edge label="828134 (pp) 839109" source="240" target="471">
    <att type="string" name="canonicalName" value="828134 (pp) 839109"/>
    <att type="string" name="interaction" value="pp"/>
    <att type="int" name="SCORE" value="622"/>
    <att type="string" name="support" value="{&quot;StringDB&quot;: &quot;physical&quot;, &quot;StringEvidence&quot;: &quot;coexpression:0.712,experiments:0.606,textmining:0.214,neighborhood:0.155&quot;, &quot;String_Score_Physical&quot;: 622, &quot;String_Score_Combined&quot;: 927}"/>
  </edge>
  <edge label="828134 (pp) 844765" source="240" target="575">
    <att type="string" name="canonicalName" value="828134 (pp) 844765"/>
    <att type="string" name="interaction" value="pp"/>
    <att type="int" name="SCORE" value="730"/>
    <att type="string" name="support" value="{&quot;StringDB&quot;: &quot;physical&quot;, &quot;StringEvidence&quot;: &quot;coexpression:0.770,experiments:0.718,textmining:0.333,neighborhood:0.155&quot;, &quot;String_Score_Physical&quot;: 730, &quot;String_Score_Combined&quot;: 964}"/>
  </edge>
  <edge label="828143 (pp) 832084" source="241" target="336">
    <att type="string" name="canonicalName" value="828143 (pp) 832084"/>
    <att type="string" name="interaction" value="pp"/>
    <att type="int" name="SCORE" value="900"/>
    <att type="string" name="support" value="{&quot;StringDB&quot;: &quot;physical&quot;, &quot;StringEvidence&quot;: &quot;database:0.896&quot;, &quot;String_Score_Physical&quot;: 900, &quot;String_Score_Combined&quot;: 900}"/>
  </edge>
  <edge label="828143 (pp) 834842" source="241" target="373">
    <att type="string" name="canonicalName" value="828143 (pp) 834842"/>
    <att type="string" name="interaction" value="pp"/>
    <att type="int" name="SCORE" value="900"/>
    <att type="string" name="support" value="{&quot;StringDB&quot;: &quot;physical&quot;, &quot;StringEvidence&quot;: &quot;database:0.896&quot;, &quot;String_Score_Physical&quot;: 900, &quot;String_Score_Combined&quot;: 900}"/>
  </edge>
  <edge label="828143 (pp) 835179" source="241" target="379">
    <att type="string" name="canonicalName" value="828143 (pp) 835179"/>
    <att type="string" name="interaction" value="pp"/>
    <att type="int" name="SCORE" value="900"/>
    <att type="string" name="support" value="{&quot;StringDB&quot;: &quot;physical&quot;, &quot;StringEvidence&quot;: &quot;database:0.896&quot;, &quot;String_Score_Physical&quot;: 900, &quot;String_Score_Combined&quot;: 900}"/>
  </edge>
  <edge label="828143 (pp) 838579" source="241" target="462">
    <att type="string" name="canonicalName" value="828143 (pp) 838579"/>
    <att type="string" name="interaction" value="pp"/>
    <att type="int" name="SCORE" value="900"/>
    <att type="string" name="support" value="{&quot;StringDB&quot;: &quot;physical&quot;, &quot;StringEvidence&quot;: &quot;database:0.896&quot;, &quot;String_Score_Physical&quot;: 900, &quot;String_Score_Combined&quot;: 900}"/>
  </edge>
  <edge label="828143 (pp) 840139" source="241" target="486">
    <att type="string" name="canonicalName" value="828143 (pp) 840139"/>
    <att type="string" name="interaction" value="pp"/>
    <att type="int" name="SCORE" value="900"/>
    <att type="string" name="support" value="{&quot;StringDB&quot;: &quot;physical&quot;, &quot;StringEvidence&quot;: &quot;database:0.896&quot;, &quot;String_Score_Physical&quot;: 900, &quot;String_Score_Combined&quot;: 900}"/>
  </edge>
  <edge label="828143 (pp) 841127" source="241" target="492">
    <att type="string" name="canonicalName" value="828143 (pp) 841127"/>
    <att type="string" name="interaction" value="pp"/>
    <att type="int" name="SCORE" value="900"/>
    <att type="string" name="support" value="{&quot;StringDB&quot;: &quot;physical&quot;, &quot;StringEvidence&quot;: &quot;database:0.896,coexpression:0.014&quot;, &quot;String_Score_Physical&quot;: 900, &quot;String_Score_Combined&quot;: 901}"/>
  </edge>
  <edge label="828143 (pp) 842218" source="241" target="514">
    <att type="string" name="canonicalName" value="828143 (pp) 842218"/>
    <att type="string" name="interaction" value="pp"/>
    <att type="int" name="SCORE" value="900"/>
    <att type="string" name="support" value="{&quot;StringDB&quot;: &quot;physical&quot;, &quot;StringEvidence&quot;: &quot;database:0.896&quot;, &quot;String_Score_Physical&quot;: 900, &quot;String_Score_Combined&quot;: 900}"/>
  </edge>
  <edge label="828143 (pp) 842275" source="241" target="516">
    <att type="string" name="canonicalName" value="828143 (pp) 842275"/>
    <att type="string" name="interaction" value="pp"/>
    <att type="int" name="SCORE" value="900"/>
    <att type="string" name="support" value="{&quot;StringDB&quot;: &quot;physical&quot;, &quot;StringEvidence&quot;: &quot;database:0.896&quot;, &quot;String_Score_Physical&quot;: 900, &quot;String_Score_Combined&quot;: 900}"/>
  </edge>
  <edge label="828143 (pp) 842710" source="241" target="529">
    <att type="string" name="canonicalName" value="828143 (pp) 842710"/>
    <att type="string" name="interaction" value="pp"/>
    <att type="int" name="SCORE" value="900"/>
    <att type="string" name="support" value="{&quot;StringDB&quot;: &quot;physical&quot;, &quot;StringEvidence&quot;: &quot;database:0.896&quot;, &quot;String_Score_Physical&quot;: 900, &quot;String_Score_Combined&quot;: 900}"/>
  </edge>
  <edge label="828151 (pp) 828571" source="242" target="247">
    <att type="string" name="canonicalName" value="828151 (pp) 828571"/>
    <att type="string" name="interaction" value="pp"/>
    <att type="int" name="SCORE" value="265"/>
    <att type="string" name="support" value="{&quot;StringDB&quot;: &quot;physical&quot;, &quot;StringEvidence&quot;: &quot;experiments:0.234&quot;, &quot;String_Score_Physical&quot;: 265, &quot;String_Score_Combined&quot;: 265}"/>
  </edge>
  <edge label="828151 (pp) 828733" source="242" target="253">
    <att type="string" name="canonicalName" value="828151 (pp) 828733"/>
    <att type="string" name="interaction" value="pp"/>
    <att type="int" name="SCORE" value="208"/>
    <att type="string" name="support" value="{&quot;BioGrid&quot;: &quot;physical&quot;, &quot;BioGrid_PubMed&quot;: &quot;19095804&quot;, &quot;BioGrid_Type&quot;: &quot;Biochemical Activity&quot;}"/>
  </edge>
  <edge label="828151 (pp) 835341" source="242" target="388">
    <att type="string" name="canonicalName" value="828151 (pp) 835341"/>
    <att type="string" name="interaction" value="pp"/>
    <att type="int" name="SCORE" value="230"/>
    <att type="string" name="support" value="{&quot;StringDB&quot;: &quot;physical&quot;, &quot;StringEvidence&quot;: &quot;textmining:0.214,experiments:0.198&quot;, &quot;String_Score_Physical&quot;: 230, &quot;String_Score_Combined&quot;: 395}"/>
  </edge>
  <edge label="828151 (pp) 835426" source="242" target="389">
    <att type="string" name="canonicalName" value="828151 (pp) 835426"/>
    <att type="string" name="interaction" value="pp"/>
    <att type="int" name="SCORE" value="234"/>
    <att type="string" name="support" value="{&quot;StringDB&quot;: &quot;physical&quot;, &quot;StringEvidence&quot;: &quot;experiments:0.201,textmining:0.123&quot;, &quot;String_Score_Physical&quot;: 234, &quot;String_Score_Combined&quot;: 328}"/>
  </edge>
  <edge label="828151 (pp) 835699" source="242" target="396">
    <att type="string" name="canonicalName" value="828151 (pp) 835699"/>
    <att type="string" name="interaction" value="pp"/>
    <att type="int" name="SCORE" value="230"/>
    <att type="string" name="support" value="{&quot;StringDB&quot;: &quot;physical&quot;, &quot;StringEvidence&quot;: &quot;experiments:0.198,textmining:0.160&quot;, &quot;String_Score_Physical&quot;: 230, &quot;String_Score_Combined&quot;: 353}"/>
  </edge>
  <edge label="828151 (pp) 838416" source="242" target="459">
    <att type="string" name="canonicalName" value="828151 (pp) 838416"/>
    <att type="string" name="interaction" value="pp"/>
    <att type="int" name="SCORE" value="366"/>
    <att type="string" name="support" value="{&quot;StringDB&quot;: &quot;physical&quot;, &quot;StringEvidence&quot;: &quot;textmining:0.636,cooccurrence:0.370,experiments:0.339&quot;, &quot;String_Score_Physical&quot;: 366, &quot;String_Score_Combined&quot;: 551}"/>
  </edge>
  <edge label="828151 (pp) 839453" source="242" target="477">
    <att type="string" name="canonicalName" value="828151 (pp) 839453"/>
    <att type="string" name="interaction" value="pp"/>
    <att type="int" name="SCORE" value="271"/>
    <att type="string" name="support" value="{&quot;StringDB&quot;: &quot;physical&quot;, &quot;StringEvidence&quot;: &quot;experiments:0.240,textmining:0.239&quot;, &quot;String_Score_Physical&quot;: 271, &quot;String_Score_Combined&quot;: 345}"/>
  </edge>
  <edge label="828151 (pp) 841591" source="242" target="497">
    <att type="string" name="canonicalName" value="828151 (pp) 841591"/>
    <att type="string" name="interaction" value="pp"/>
    <att type="int" name="SCORE" value="366"/>
    <att type="string" name="support" value="{&quot;StringDB&quot;: &quot;physical&quot;, &quot;StringEvidence&quot;: &quot;textmining:0.921,cooccurrence:0.358,experiments:0.339,coexpression:0.060&quot;, &quot;BioGrid&quot;: &quot;physical&quot;, &quot;BioGrid_PubMed&quot;: &quot;19095804&quot;, &quot;BioGrid_Type&quot;: &quot;Biochemical Activity&quot;, &quot;String_Score_Physical&quot;: 366, &quot;String_Score_Combined&quot;: 650}"/>
  </edge>
  <edge label="828151 (pp) 843074" source="242" target="536">
    <att type="string" name="canonicalName" value="828151 (pp) 843074"/>
    <att type="string" name="interaction" value="pp"/>
    <att type="int" name="SCORE" value="208"/>
    <att type="string" name="support" value="{&quot;BioGrid&quot;: &quot;physical&quot;, &quot;BioGrid_PubMed&quot;: &quot;19095804&quot;, &quot;BioGrid_Type&quot;: &quot;Biochemical Activity&quot;}"/>
  </edge>
  <edge label="828151 (pp) 843928" source="242" target="556">
    <att type="string" name="canonicalName" value="828151 (pp) 843928"/>
    <att type="string" name="interaction" value="pp"/>
    <att type="int" name="SCORE" value="208"/>
    <att type="string" name="support" value="{&quot;StringDB&quot;: &quot;functional&quot;, &quot;StringEvidence&quot;: &quot;textmining:0.242,coexpression:0.001&quot;, &quot;BioGrid&quot;: &quot;physical&quot;, &quot;BioGrid_PubMed&quot;: &quot;19095804&quot;, &quot;BioGrid_Type&quot;: &quot;Biochemical Activity&quot;, &quot;String_Score_Combined&quot;: 273, &quot;String_Score_Physical&quot;: 208}"/>
  </edge>
  <edge label="828154 (pp) 829114" source="243" target="259">
    <att type="string" name="canonicalName" value="828154 (pp) 829114"/>
    <att type="string" name="interaction" value="pp"/>
    <att type="int" name="SCORE" value="275"/>
    <att type="string" name="support" value="{&quot;StringDB&quot;: &quot;physical&quot;, &quot;StringEvidence&quot;: &quot;experiments:0.244&quot;, &quot;String_Score_Physical&quot;: 275, &quot;String_Score_Combined&quot;: 275}"/>
  </edge>
  <edge label="828154 (pp) 831092" source="243" target="309">
    <att type="string" name="canonicalName" value="828154 (pp) 831092"/>
    <att type="string" name="interaction" value="pp"/>
    <att type="int" name="SCORE" value="254"/>
    <att type="string" name="support" value="{&quot;StringDB&quot;: &quot;physical&quot;, &quot;StringEvidence&quot;: &quot;experiments:0.223&quot;, &quot;String_Score_Physical&quot;: 254, &quot;String_Score_Combined&quot;: 254}"/>
  </edge>
  <edge label="828154 (pp) 834671" source="243" target="371">
    <att type="string" name="canonicalName" value="828154 (pp) 834671"/>
    <att type="string" name="interaction" value="pp"/>
    <att type="int" name="SCORE" value="263"/>
    <att type="string" name="support" value="{&quot;StringDB&quot;: &quot;physical&quot;, &quot;StringEvidence&quot;: &quot;experiments:0.231&quot;, &quot;String_Score_Physical&quot;: 263, &quot;String_Score_Combined&quot;: 263}"/>
  </edge>
  <edge label="828154 (pp) 835279" source="243" target="387">
    <att type="string" name="canonicalName" value="828154 (pp) 835279"/>
    <att type="string" name="interaction" value="pp"/>
    <att type="int" name="SCORE" value="218"/>
    <att type="string" name="support" value="{&quot;StringDB&quot;: &quot;physical&quot;, &quot;StringEvidence&quot;: &quot;experiments:0.185&quot;, &quot;String_Score_Physical&quot;: 218, &quot;String_Score_Combined&quot;: 218}"/>
  </edge>
  <edge label="828154 (pp) 844055" source="243" target="561">
    <att type="string" name="canonicalName" value="828154 (pp) 844055"/>
    <att type="string" name="interaction" value="pp"/>
    <att type="int" name="SCORE" value="275"/>
    <att type="string" name="support" value="{&quot;StringDB&quot;: &quot;physical&quot;, &quot;StringEvidence&quot;: &quot;experiments:0.244,coexpression:0.006&quot;, &quot;String_Score_Physical&quot;: 275, &quot;String_Score_Combined&quot;: 279}"/>
  </edge>
  <edge label="828154 (pp) 844347" source="243" target="570">
    <att type="string" name="canonicalName" value="828154 (pp) 844347"/>
    <att type="string" name="interaction" value="pp"/>
    <att type="int" name="SCORE" value="258"/>
    <att type="string" name="support" value="{&quot;StringDB&quot;: &quot;physical&quot;, &quot;StringEvidence&quot;: &quot;experiments:0.226&quot;, &quot;String_Score_Physical&quot;: 258, &quot;String_Score_Combined&quot;: 258}"/>
  </edge>
  <edge label="828243 (pp) 839409" source="244" target="475">
    <att type="string" name="canonicalName" value="828243 (pp) 839409"/>
    <att type="string" name="interaction" value="pp"/>
    <att type="int" name="SCORE" value="345"/>
    <att type="string" name="support" value="{&quot;StringDB&quot;: &quot;physical&quot;, &quot;StringEvidence&quot;: &quot;experiments:0.318&quot;, &quot;String_Score_Physical&quot;: 345, &quot;String_Score_Combined&quot;: 345}"/>
  </edge>
  <edge label="828243 (pp) 842741" source="244" target="532">
    <att type="string" name="canonicalName" value="828243 (pp) 842741"/>
    <att type="string" name="interaction" value="pp"/>
    <att type="int" name="SCORE" value="336"/>
    <att type="string" name="support" value="{&quot;StringDB&quot;: &quot;physical&quot;, &quot;StringEvidence&quot;: &quot;experiments:0.308&quot;, &quot;String_Score_Physical&quot;: 336, &quot;String_Score_Combined&quot;: 336}"/>
  </edge>
  <edge label="828348 (pp) 828831" source="245" target="255">
    <att type="string" name="canonicalName" value="828348 (pp) 828831"/>
    <att type="string" name="interaction" value="pp"/>
    <att type="int" name="SCORE" value="252"/>
    <att type="string" name="support" value="{&quot;StringDB&quot;: &quot;physical&quot;, &quot;StringEvidence&quot;: &quot;experiments:0.221,textmining:0.006&quot;, &quot;String_Score_Physical&quot;: 252, &quot;String_Score_Combined&quot;: 257}"/>
  </edge>
  <edge label="828348 (pp) 830904" source="245" target="303">
    <att type="string" name="canonicalName" value="828348 (pp) 830904"/>
    <att type="string" name="interaction" value="pp"/>
    <att type="int" name="SCORE" value="201"/>
    <att type="string" name="support" value="{&quot;StringDB&quot;: &quot;physical&quot;, &quot;StringEvidence&quot;: &quot;experiments:0.167,textmining:0.005&quot;, &quot;String_Score_Physical&quot;: 201, &quot;String_Score_Combined&quot;: 205}"/>
  </edge>
  <edge label="828348 (pp) 831692" source="245" target="324">
    <att type="string" name="canonicalName" value="828348 (pp) 831692"/>
    <att type="string" name="interaction" value="pp"/>
    <att type="int" name="SCORE" value="232"/>
    <att type="string" name="support" value="{&quot;StringDB&quot;: &quot;physical&quot;, &quot;StringEvidence&quot;: &quot;experiments:0.200&quot;, &quot;String_Score_Physical&quot;: 232, &quot;String_Score_Combined&quot;: 232}"/>
  </edge>
  <edge label="828348 (pp) 835553" source="245" target="393">
    <att type="string" name="canonicalName" value="828348 (pp) 835553"/>
    <att type="string" name="interaction" value="pp"/>
    <att type="int" name="SCORE" value="252"/>
    <att type="string" name="support" value="{&quot;StringDB&quot;: &quot;physical&quot;, &quot;StringEvidence&quot;: &quot;experiments:0.221,textmining:0.006&quot;, &quot;String_Score_Physical&quot;: 252, &quot;String_Score_Combined&quot;: 257}"/>
  </edge>
  <edge label="828348 (pp) 836661" source="245" target="416">
    <att type="string" name="canonicalName" value="828348 (pp) 836661"/>
    <att type="string" name="interaction" value="pp"/>
    <att type="int" name="SCORE" value="201"/>
    <att type="string" name="support" value="{&quot;StringDB&quot;: &quot;physical&quot;, &quot;StringEvidence&quot;: &quot;experiments:0.167,textmining:0.005&quot;, &quot;String_Score_Physical&quot;: 201, &quot;String_Score_Combined&quot;: 205}"/>
  </edge>
  <edge label="828348 (pp) 837279" source="245" target="429">
    <att type="string" name="canonicalName" value="828348 (pp) 837279"/>
    <att type="string" name="interaction" value="pp"/>
    <att type="int" name="SCORE" value="201"/>
    <att type="string" name="support" value="{&quot;StringDB&quot;: &quot;physical&quot;, &quot;StringEvidence&quot;: &quot;experiments:0.167,textmining:0.005&quot;, &quot;String_Score_Physical&quot;: 201, &quot;String_Score_Combined&quot;: 205}"/>
  </edge>
  <edge label="828348 (pp) 841707" source="245" target="501">
    <att type="string" name="canonicalName" value="828348 (pp) 841707"/>
    <att type="string" name="interaction" value="pp"/>
    <att type="int" name="SCORE" value="252"/>
    <att type="string" name="support" value="{&quot;StringDB&quot;: &quot;physical&quot;, &quot;StringEvidence&quot;: &quot;experiments:0.221,textmining:0.006&quot;, &quot;String_Score_Physical&quot;: 252, &quot;String_Score_Combined&quot;: 257}"/>
  </edge>
  <edge label="828348 (pp) 841910" source="245" target="506">
    <att type="string" name="canonicalName" value="828348 (pp) 841910"/>
    <att type="string" name="interaction" value="pp"/>
    <att type="int" name="SCORE" value="252"/>
    <att type="string" name="support" value="{&quot;StringDB&quot;: &quot;physical&quot;, &quot;StringEvidence&quot;: &quot;experiments:0.221,textmining:0.006&quot;, &quot;String_Score_Physical&quot;: 252, &quot;String_Score_Combined&quot;: 257}"/>
  </edge>
  <edge label="828348 (pp) 844155" source="245" target="565">
    <att type="string" name="canonicalName" value="828348 (pp) 844155"/>
    <att type="string" name="interaction" value="pp"/>
    <att type="int" name="SCORE" value="333"/>
    <att type="string" name="support" value="{&quot;StringDB&quot;: &quot;physical&quot;, &quot;StringEvidence&quot;: &quot;experiments:0.304,textmining:0.082,coexpression:0.013&quot;, &quot;String_Score_Physical&quot;: 333, &quot;String_Score_Combined&quot;: 395}"/>
  </edge>
  <edge label="828348 (pp) 844765" source="245" target="575">
    <att type="string" name="canonicalName" value="828348 (pp) 844765"/>
    <att type="string" name="interaction" value="pp"/>
    <att type="int" name="SCORE" value="193"/>
    <att type="string" name="support" value="{&quot;StringDB&quot;: &quot;physical&quot;, &quot;StringEvidence&quot;: &quot;experiments:0.158,coexpression:0.045&quot;, &quot;String_Score_Physical&quot;: 193, &quot;String_Score_Combined&quot;: 229}"/>
  </edge>
  <edge label="828439 (pp) 829662" source="246" target="276">
    <att type="string" name="canonicalName" value="828439 (pp) 829662"/>
    <att type="string" name="interaction" value="pp"/>
    <att type="int" name="SCORE" value="762"/>
    <att type="string" name="support" value="{&quot;StringDB&quot;: &quot;physical&quot;, &quot;StringEvidence&quot;: &quot;experiments:0.752,textmining:0.607,cooccurrence:0.425,coexpression:0.151&quot;, &quot;BioGrid&quot;: &quot;physical&quot;, &quot;BioGrid_PubMed&quot;: &quot;24833385,21798944&quot;, &quot;BioGrid_Type&quot;: &quot;Two-hybrid,PCA&quot;, &quot;String_Score_Physical&quot;: 762, &quot;String_Score_Combined&quot;: 803}"/>
  </edge>
  <edge label="828439 (pp) 834842" source="246" target="373">
    <att type="string" name="canonicalName" value="828439 (pp) 834842"/>
    <att type="string" name="interaction" value="pp"/>
    <att type="int" name="SCORE" value="244"/>
    <att type="string" name="support" value="{&quot;StringDB&quot;: &quot;physical&quot;, &quot;StringEvidence&quot;: &quot;experiments:0.213&quot;, &quot;BioGrid&quot;: &quot;physical&quot;, &quot;BioGrid_PubMed&quot;: &quot;24833385&quot;, &quot;BioGrid_Type&quot;: &quot;PCA&quot;, &quot;String_Score_Physical&quot;: 244, &quot;String_Score_Combined&quot;: 244}"/>
  </edge>
  <edge label="828439 (pp) 835917" source="246" target="398">
    <att type="string" name="canonicalName" value="828439 (pp) 835917"/>
    <att type="string" name="interaction" value="pp"/>
    <att type="int" name="SCORE" value="227"/>
    <att type="string" name="support" value="{&quot;StringDB&quot;: &quot;physical&quot;, &quot;StringEvidence&quot;: &quot;experiments:0.195,coexpression:0.072,textmining:0.019,neighborhood:0.018&quot;, &quot;BioGrid&quot;: &quot;physical&quot;, &quot;BioGrid_PubMed&quot;: &quot;24833385&quot;, &quot;BioGrid_Type&quot;: &quot;PCA&quot;, &quot;String_Score_Physical&quot;: 227, &quot;String_Score_Combined&quot;: 309}"/>
  </edge>
  <edge label="828439 (pp) 844074" source="246" target="562">
    <att type="string" name="canonicalName" value="828439 (pp) 844074"/>
    <att type="string" name="interaction" value="pp"/>
    <att type="int" name="SCORE" value="240"/>
    <att type="string" name="support" value="{&quot;StringDB&quot;: &quot;physical&quot;, &quot;StringEvidence&quot;: &quot;experiments:0.209&quot;, &quot;BioGrid&quot;: &quot;physical&quot;, &quot;BioGrid_PubMed&quot;: &quot;24833385&quot;, &quot;BioGrid_Type&quot;: &quot;PCA&quot;, &quot;String_Score_Physical&quot;: 240, &quot;String_Score_Combined&quot;: 240}"/>
  </edge>
  <edge label="828571 (pp) 828764" source="247" target="254">
    <att type="string" name="canonicalName" value="828571 (pp) 828764"/>
    <att type="string" name="interaction" value="pp"/>
    <att type="int" name="SCORE" value="201"/>
    <att type="string" name="support" value="{&quot;StringDB&quot;: &quot;physical&quot;, &quot;StringEvidence&quot;: &quot;experiments:0.167,textmining:0.032&quot;, &quot;String_Score_Physical&quot;: 201, &quot;String_Score_Combined&quot;: 226}"/>
  </edge>
  <edge label="828571 (pp) 828951" source="247" target="256">
    <att type="string" name="canonicalName" value="828571 (pp) 828951"/>
    <att type="string" name="interaction" value="pp"/>
    <att type="int" name="SCORE" value="256"/>
    <att type="string" name="support" value="{&quot;StringDB&quot;: &quot;physical&quot;, &quot;StringEvidence&quot;: &quot;experiments:0.224&quot;, &quot;String_Score_Physical&quot;: 256, &quot;String_Score_Combined&quot;: 256}"/>
  </edge>
  <edge label="828571 (pp) 830120" source="247" target="289">
    <att type="string" name="canonicalName" value="828571 (pp) 830120"/>
    <att type="string" name="interaction" value="pp"/>
    <att type="int" name="SCORE" value="262"/>
    <att type="string" name="support" value="{&quot;StringDB&quot;: &quot;physical&quot;, &quot;StringEvidence&quot;: &quot;experiments:0.230&quot;, &quot;String_Score_Physical&quot;: 262, &quot;String_Score_Combined&quot;: 262}"/>
  </edge>
  <edge label="828571 (pp) 830818" source="247" target="300">
    <att type="string" name="canonicalName" value="828571 (pp) 830818"/>
    <att type="string" name="interaction" value="pp"/>
    <att type="int" name="SCORE" value="276"/>
    <att type="string" name="support" value="{&quot;StringDB&quot;: &quot;physical&quot;, &quot;StringEvidence&quot;: &quot;experiments:0.245,textmining:0.116&quot;, &quot;String_Score_Physical&quot;: 276, &quot;String_Score_Combined&quot;: 359}"/>
  </edge>
  <edge label="828571 (pp) 831020" source="247" target="305">
    <att type="string" name="canonicalName" value="828571 (pp) 831020"/>
    <att type="string" name="interaction" value="pp"/>
    <att type="int" name="SCORE" value="343"/>
    <att type="string" name="support" value="{&quot;StringDB&quot;: &quot;physical&quot;, &quot;StringEvidence&quot;: &quot;experiments:0.315,textmining:0.223&quot;, &quot;String_Score_Physical&quot;: 343, &quot;String_Score_Combined&quot;: 489}"/>
  </edge>
  <edge label="828571 (pp) 831462" source="247" target="320">
    <att type="string" name="canonicalName" value="828571 (pp) 831462"/>
    <att type="string" name="interaction" value="pp"/>
    <att type="int" name="SCORE" value="258"/>
    <att type="string" name="support" value="{&quot;StringDB&quot;: &quot;physical&quot;, &quot;StringEvidence&quot;: &quot;experiments:0.227&quot;, &quot;String_Score_Physical&quot;: 258, &quot;String_Score_Combined&quot;: 258}"/>
  </edge>
  <edge label="828571 (pp) 832184" source="247" target="337">
    <att type="string" name="canonicalName" value="828571 (pp) 832184"/>
    <att type="string" name="interaction" value="pp"/>
    <att type="int" name="SCORE" value="827"/>
    <att type="string" name="support" value="{&quot;StringDB&quot;: &quot;physical&quot;, &quot;StringEvidence&quot;: &quot;experiments:0.820,coexpression:0.053,textmining:0.017&quot;, &quot;String_Score_Physical&quot;: 827, &quot;String_Score_Combined&quot;: 838}"/>
  </edge>
  <edge label="828571 (pp) 833835" source="247" target="356">
    <att type="string" name="canonicalName" value="828571 (pp) 833835"/>
    <att type="string" name="interaction" value="pp"/>
    <att type="int" name="SCORE" value="731"/>
    <att type="string" name="support" value="{&quot;StringDB&quot;: &quot;physical&quot;, &quot;StringEvidence&quot;: &quot;experiments:0.719,textmining:0.284&quot;, &quot;String_Score_Physical&quot;: 731, &quot;String_Score_Combined&quot;: 807}"/>
  </edge>
  <edge label="828571 (pp) 834207" source="247" target="360">
    <att type="string" name="canonicalName" value="828571 (pp) 834207"/>
    <att type="string" name="interaction" value="pp"/>
    <att type="int" name="SCORE" value="507"/>
    <att type="string" name="support" value="{&quot;StringDB&quot;: &quot;physical&quot;, &quot;StringEvidence&quot;: &quot;experiments:0.486,textmining:0.125&quot;, &quot;String_Score_Physical&quot;: 507, &quot;String_Score_Combined&quot;: 568}"/>
  </edge>
  <edge label="828571 (pp) 835054" source="247" target="378">
    <att type="string" name="canonicalName" value="828571 (pp) 835054"/>
    <att type="string" name="interaction" value="pp"/>
    <att type="int" name="SCORE" value="276"/>
    <att type="string" name="support" value="{&quot;StringDB&quot;: &quot;physical&quot;, &quot;StringEvidence&quot;: &quot;experiments:0.245&quot;, &quot;String_Score_Physical&quot;: 276, &quot;String_Score_Combined&quot;: 276}"/>
  </edge>
  <edge label="828571 (pp) 835341" source="247" target="388">
    <att type="string" name="canonicalName" value="828571 (pp) 835341"/>
    <att type="string" name="interaction" value="pp"/>
    <att type="int" name="SCORE" value="263"/>
    <att type="string" name="support" value="{&quot;StringDB&quot;: &quot;physical&quot;, &quot;StringEvidence&quot;: &quot;textmining:0.576,experiments:0.231&quot;, &quot;String_Score_Physical&quot;: 263, &quot;String_Score_Combined&quot;: 687}"/>
  </edge>
  <edge label="828571 (pp) 835699" source="247" target="396">
    <att type="string" name="canonicalName" value="828571 (pp) 835699"/>
    <att type="string" name="interaction" value="pp"/>
    <att type="int" name="SCORE" value="263"/>
    <att type="string" name="support" value="{&quot;StringDB&quot;: &quot;physical&quot;, &quot;StringEvidence&quot;: &quot;textmining:0.371,experiments:0.231&quot;, &quot;String_Score_Physical&quot;: 263, &quot;String_Score_Combined&quot;: 536}"/>
  </edge>
  <edge label="828571 (pp) 836048" source="247" target="404">
    <att type="string" name="canonicalName" value="828571 (pp) 836048"/>
    <att type="string" name="interaction" value="pp"/>
    <att type="int" name="SCORE" value="256"/>
    <att type="string" name="support" value="{&quot;StringDB&quot;: &quot;physical&quot;, &quot;StringEvidence&quot;: &quot;experiments:0.224,textmining:0.018&quot;, &quot;String_Score_Physical&quot;: 256, &quot;String_Score_Combined&quot;: 269}"/>
  </edge>
  <edge label="828571 (pp) 836111" source="247" target="406">
    <att type="string" name="canonicalName" value="828571 (pp) 836111"/>
    <att type="string" name="interaction" value="pp"/>
    <att type="int" name="SCORE" value="263"/>
    <att type="string" name="support" value="{&quot;StringDB&quot;: &quot;physical&quot;, &quot;StringEvidence&quot;: &quot;experiments:0.231,textmining:0.196&quot;, &quot;String_Score_Physical&quot;: 263, &quot;String_Score_Combined&quot;: 407}"/>
  </edge>
  <edge label="828571 (pp) 837785" source="247" target="443">
    <att type="string" name="canonicalName" value="828571 (pp) 837785"/>
    <att type="string" name="interaction" value="pp"/>
    <att type="int" name="SCORE" value="201"/>
    <att type="string" name="support" value="{&quot;StringDB&quot;: &quot;physical&quot;, &quot;StringEvidence&quot;: &quot;experiments:0.167,textmining:0.051&quot;, &quot;String_Score_Physical&quot;: 201, &quot;String_Score_Combined&quot;: 241}"/>
  </edge>
  <edge label="828571 (pp) 838174" source="247" target="456">
    <att type="string" name="canonicalName" value="828571 (pp) 838174"/>
    <att type="string" name="interaction" value="pp"/>
    <att type="int" name="SCORE" value="343"/>
    <att type="string" name="support" value="{&quot;StringDB&quot;: &quot;physical&quot;, &quot;StringEvidence&quot;: &quot;experiments:0.315,textmining:0.034&quot;, &quot;String_Score_Physical&quot;: 343, &quot;String_Score_Combined&quot;: 365}"/>
  </edge>
  <edge label="828571 (pp) 838434" source="247" target="460">
    <att type="string" name="canonicalName" value="828571 (pp) 838434"/>
    <att type="string" name="interaction" value="pp"/>
    <att type="int" name="SCORE" value="201"/>
    <att type="string" name="support" value="{&quot;StringDB&quot;: &quot;physical&quot;, &quot;StringEvidence&quot;: &quot;experiments:0.167,textmining:0.051&quot;, &quot;String_Score_Physical&quot;: 201, &quot;String_Score_Combined&quot;: 241}"/>
  </edge>
  <edge label="828571 (pp) 839109" source="247" target="471">
    <att type="string" name="canonicalName" value="828571 (pp) 839109"/>
    <att type="string" name="interaction" value="pp"/>
    <att type="int" name="SCORE" value="248"/>
    <att type="string" name="support" value="{&quot;StringDB&quot;: &quot;physical&quot;, &quot;StringEvidence&quot;: &quot;experiments:0.217&quot;, &quot;String_Score_Physical&quot;: 248, &quot;String_Score_Combined&quot;: 248}"/>
  </edge>
  <edge label="828571 (pp) 839409" source="247" target="475">
    <att type="string" name="canonicalName" value="828571 (pp) 839409"/>
    <att type="string" name="interaction" value="pp"/>
    <att type="int" name="SCORE" value="467"/>
    <att type="string" name="support" value="{&quot;StringDB&quot;: &quot;physical&quot;, &quot;StringEvidence&quot;: &quot;experiments:0.444,textmining:0.102,coexpression:0.041&quot;, &quot;String_Score_Physical&quot;: 467, &quot;String_Score_Combined&quot;: 540}"/>
  </edge>
  <edge label="828571 (pp) 841958" source="247" target="508">
    <att type="string" name="canonicalName" value="828571 (pp) 841958"/>
    <att type="string" name="interaction" value="pp"/>
    <att type="int" name="SCORE" value="226"/>
    <att type="string" name="support" value="{&quot;StringDB&quot;: &quot;physical&quot;, &quot;StringEvidence&quot;: &quot;experiments:0.194,coexpression:0.005&quot;, &quot;String_Score_Physical&quot;: 226, &quot;String_Score_Combined&quot;: 231}"/>
  </edge>
  <edge label="828571 (pp) 842728" source="247" target="531">
    <att type="string" name="canonicalName" value="828571 (pp) 842728"/>
    <att type="string" name="interaction" value="pp"/>
    <att type="int" name="SCORE" value="269"/>
    <att type="string" name="support" value="{&quot;StringDB&quot;: &quot;physical&quot;, &quot;StringEvidence&quot;: &quot;experiments:0.238,textmining:0.001&quot;, &quot;String_Score_Physical&quot;: 269, &quot;String_Score_Combined&quot;: 269}"/>
  </edge>
  <edge label="828571 (pp) 843697" source="247" target="548">
    <att type="string" name="canonicalName" value="828571 (pp) 843697"/>
    <att type="string" name="interaction" value="pp"/>
    <att type="int" name="SCORE" value="201"/>
    <att type="string" name="support" value="{&quot;StringDB&quot;: &quot;physical&quot;, &quot;StringEvidence&quot;: &quot;experiments:0.167,textmining:0.051&quot;, &quot;String_Score_Physical&quot;: 201, &quot;String_Score_Combined&quot;: 241}"/>
  </edge>
  <edge label="828571 (pp) 843880" source="247" target="553">
    <att type="string" name="canonicalName" value="828571 (pp) 843880"/>
    <att type="string" name="interaction" value="pp"/>
    <att type="int" name="SCORE" value="256"/>
    <att type="string" name="support" value="{&quot;StringDB&quot;: &quot;physical&quot;, &quot;StringEvidence&quot;: &quot;experiments:0.224,coexpression:0.123,textmining:0.038&quot;, &quot;String_Score_Physical&quot;: 256, &quot;String_Score_Combined&quot;: 372}"/>
  </edge>
  <edge label="828571 (pp) 844333" source="247" target="569">
    <att type="string" name="canonicalName" value="828571 (pp) 844333"/>
    <att type="string" name="interaction" value="pp"/>
    <att type="int" name="SCORE" value="206"/>
    <att type="string" name="support" value="{&quot;StringDB&quot;: &quot;physical&quot;, &quot;StringEvidence&quot;: &quot;experiments:0.172,textmining:0.035&quot;, &quot;String_Score_Physical&quot;: 206, &quot;String_Score_Combined&quot;: 234}"/>
  </edge>
  <edge label="828580 (pp) 832850" source="248" target="351">
    <att type="string" name="canonicalName" value="828580 (pp) 832850"/>
    <att type="string" name="interaction" value="pp"/>
    <att type="int" name="SCORE" value="650"/>
    <att type="string" name="support" value="{&quot;StringDB&quot;: &quot;physical&quot;, &quot;StringEvidence&quot;: &quot;database:0.635,cooccurrence:0.173,textmining:0.004,neighborhood:0.002&quot;, &quot;String_Score_Physical&quot;: 650, &quot;String_Score_Combined&quot;: 712}"/>
  </edge>
  <edge label="828580 (pp) 838078" source="248" target="450">
    <att type="string" name="canonicalName" value="828580 (pp) 838078"/>
    <att type="string" name="interaction" value="pp"/>
    <att type="int" name="SCORE" value="650"/>
    <att type="string" name="support" value="{&quot;StringDB&quot;: &quot;physical&quot;, &quot;StringEvidence&quot;: &quot;database:0.635,cooccurrence:0.175,textmining:0.004,neighborhood:0.002&quot;, &quot;String_Score_Physical&quot;: 650, &quot;String_Score_Combined&quot;: 713}"/>
  </edge>
  <edge label="828587 (pp) 830977" source="249" target="304">
    <att type="string" name="canonicalName" value="828587 (pp) 830977"/>
    <att type="string" name="interaction" value="pp"/>
    <att type="int" name="SCORE" value="208"/>
    <att type="string" name="support" value="{&quot;BioGrid&quot;: &quot;physical&quot;, &quot;BioGrid_PubMed&quot;: &quot;21798944&quot;, &quot;BioGrid_Type&quot;: &quot;Two-hybrid&quot;}"/>
  </edge>
  <edge label="828587 (pp) 831071" source="249" target="308">
    <att type="string" name="canonicalName" value="828587 (pp) 831071"/>
    <att type="string" name="interaction" value="pp"/>
    <att type="int" name="SCORE" value="988"/>
    <att type="string" name="support" value="{&quot;StringDB&quot;: &quot;physical&quot;, &quot;StringEvidence&quot;: &quot;textmining:0.987,database:0.896,experiments:0.880,coexpression:0.183&quot;, &quot;String_Score_Physical&quot;: 988, &quot;String_Score_Combined&quot;: 999}"/>
  </edge>
  <edge label="828587 (pp) 831491" source="249" target="321">
    <att type="string" name="canonicalName" value="828587 (pp) 831491"/>
    <att type="string" name="interaction" value="pp"/>
    <att type="int" name="SCORE" value="986"/>
    <att type="string" name="support" value="{&quot;StringDB&quot;: &quot;physical&quot;, &quot;StringEvidence&quot;: &quot;textmining:0.971,database:0.896,experiments:0.869,coexpression:0.280&quot;, &quot;BioGrid&quot;: &quot;physical&quot;, &quot;BioGrid_PubMed&quot;: &quot;32191846&quot;, &quot;BioGrid_Type&quot;: &quot;Co-fractionation&quot;, &quot;BioGrid_Score&quot;: &quot;0.857118326&quot;, &quot;String_Score_Physical&quot;: 986, &quot;String_Score_Combined&quot;: 999}"/>
  </edge>
  <edge label="828587 (pp) 839749" source="249" target="481">
    <att type="string" name="canonicalName" value="828587 (pp) 839749"/>
    <att type="string" name="interaction" value="pp"/>
    <att type="int" name="SCORE" value="900"/>
    <att type="string" name="support" value="{&quot;StringDB&quot;: &quot;physical&quot;, &quot;StringEvidence&quot;: &quot;database:0.896,textmining:0.137&quot;, &quot;String_Score_Physical&quot;: 900, &quot;String_Score_Combined&quot;: 913}"/>
  </edge>
  <edge label="828587 (pp) 842497" source="249" target="525">
    <att type="string" name="canonicalName" value="828587 (pp) 842497"/>
    <att type="string" name="interaction" value="pp"/>
    <att type="int" name="SCORE" value="900"/>
    <att type="string" name="support" value="{&quot;StringDB&quot;: &quot;physical&quot;, &quot;StringEvidence&quot;: &quot;database:0.896,coexpression:0.187&quot;, &quot;String_Score_Physical&quot;: 900, &quot;String_Score_Combined&quot;: 918}"/>
  </edge>
  <edge label="828613 (pp) 828951" source="250" target="256">
    <att type="string" name="canonicalName" value="828613 (pp) 828951"/>
    <att type="string" name="interaction" value="pp"/>
    <att type="int" name="SCORE" value="299"/>
    <att type="string" name="support" value="{&quot;StringDB&quot;: &quot;physical&quot;, &quot;StringEvidence&quot;: &quot;experiments:0.269,coexpression:0.083&quot;, &quot;String_Score_Physical&quot;: 299, &quot;String_Score_Combined&quot;: 357}"/>
  </edge>
  <edge label="828613 (pp) 829022" source="250" target="257">
    <att type="string" name="canonicalName" value="828613 (pp) 829022"/>
    <att type="string" name="interaction" value="pp"/>
    <att type="int" name="SCORE" value="192"/>
    <att type="string" name="support" value="{&quot;StringDB&quot;: &quot;physical&quot;, &quot;StringEvidence&quot;: &quot;experiments:0.157,textmining:0.056,coexpression:0.007&quot;, &quot;String_Score_Physical&quot;: 192, &quot;String_Score_Combined&quot;: 243}"/>
  </edge>
  <edge label="828613 (pp) 838388" source="250" target="458">
    <att type="string" name="canonicalName" value="828613 (pp) 838388"/>
    <att type="string" name="interaction" value="pp"/>
    <att type="int" name="SCORE" value="208"/>
    <att type="string" name="support" value="{&quot;BioGrid&quot;: &quot;physical&quot;, &quot;BioGrid_PubMed&quot;: &quot;31606202&quot;, &quot;BioGrid_Type&quot;: &quot;Two-hybrid&quot;}"/>
  </edge>
  <edge label="828613 (pp) 843741" source="250" target="549">
    <att type="string" name="canonicalName" value="828613 (pp) 843741"/>
    <att type="string" name="interaction" value="pp"/>
    <att type="int" name="SCORE" value="258"/>
    <att type="string" name="support" value="{&quot;StringDB&quot;: &quot;physical&quot;, &quot;StringEvidence&quot;: &quot;experiments:0.226,textmining:0.127,coexpression:0.123&quot;, &quot;String_Score_Physical&quot;: 258, &quot;String_Score_Combined&quot;: 432}"/>
  </edge>
  <edge label="828613 (pp) 844765" source="250" target="575">
    <att type="string" name="canonicalName" value="828613 (pp) 844765"/>
    <att type="string" name="interaction" value="pp"/>
    <att type="int" name="SCORE" value="231"/>
    <att type="string" name="support" value="{&quot;StringDB&quot;: &quot;physical&quot;, &quot;StringEvidence&quot;: &quot;experiments:0.199,coexpression:0.088,neighborhood:0.001&quot;, &quot;String_Score_Physical&quot;: 231, &quot;String_Score_Combined&quot;: 300}"/>
  </edge>
  <edge label="828659 (pp) 832830" source="251" target="348">
    <att type="string" name="canonicalName" value="828659 (pp) 832830"/>
    <att type="string" name="interaction" value="pp"/>
    <att type="int" name="SCORE" value="250"/>
    <att type="string" name="support" value="{&quot;StringDB&quot;: &quot;physical&quot;, &quot;StringEvidence&quot;: &quot;textmining:0.782,experiments:0.219,coexpression:0.074,neighborhood:0.023&quot;, &quot;String_Score_Physical&quot;: 250, &quot;String_Score_Combined&quot;: 852}"/>
  </edge>
  <edge label="828729 (pp) 828951" source="252" target="256">
    <att type="string" name="canonicalName" value="828729 (pp) 828951"/>
    <att type="string" name="interaction" value="pp"/>
    <att type="int" name="SCORE" value="679"/>
    <att type="string" name="support" value="{&quot;StringDB&quot;: &quot;physical&quot;, &quot;StringEvidence&quot;: &quot;coexpression:0.776,experiments:0.665,textmining:0.237&quot;, &quot;String_Score_Physical&quot;: 679, &quot;String_Score_Combined&quot;: 945}"/>
  </edge>
  <edge label="828729 (pp) 829770" source="252" target="280">
    <att type="string" name="canonicalName" value="828729 (pp) 829770"/>
    <att type="string" name="interaction" value="pp"/>
    <att type="int" name="SCORE" value="982"/>
    <att type="string" name="support" value="{&quot;StringDB&quot;: &quot;physical&quot;, &quot;StringEvidence&quot;: &quot;coexpression:0.920,database:0.896,experiments:0.824,textmining:0.294&quot;, &quot;BioGrid&quot;: &quot;physical&quot;, &quot;BioGrid_PubMed&quot;: &quot;32191846&quot;, &quot;BioGrid_Type&quot;: &quot;Co-fractionation&quot;, &quot;BioGrid_Score&quot;: &quot;0.654820346&quot;, &quot;String_Score_Physical&quot;: 982, &quot;String_Score_Combined&quot;: 999}"/>
  </edge>
  <edge label="828729 (pp) 831193" source="252" target="311">
    <att type="string" name="canonicalName" value="828729 (pp) 831193"/>
    <att type="string" name="interaction" value="pp"/>
    <att type="int" name="SCORE" value="465"/>
    <att type="string" name="support" value="{&quot;StringDB&quot;: &quot;physical&quot;, &quot;StringEvidence&quot;: &quot;experiments:0.443,coexpression:0.127&quot;, &quot;String_Score_Physical&quot;: 465, &quot;String_Score_Combined&quot;: 533}"/>
  </edge>
  <edge label="828729 (pp) 831692" source="252" target="324">
    <att type="string" name="canonicalName" value="828729 (pp) 831692"/>
    <att type="string" name="interaction" value="pp"/>
    <att type="int" name="SCORE" value="980"/>
    <att type="string" name="support" value="{&quot;StringDB&quot;: &quot;physical&quot;, &quot;StringEvidence&quot;: &quot;coexpression:0.979,database:0.896,experiments:0.805,textmining:0.478&quot;, &quot;String_Score_Physical&quot;: 980, &quot;String_Score_Combined&quot;: 999}"/>
  </edge>
  <edge label="828729 (pp) 831853" source="252" target="327">
    <att type="string" name="canonicalName" value="828729 (pp) 831853"/>
    <att type="string" name="interaction" value="pp"/>
    <att type="int" name="SCORE" value="890"/>
    <att type="string" name="support" value="{&quot;StringDB&quot;: &quot;physical&quot;, &quot;StringEvidence&quot;: &quot;coexpression:0.968,experiments:0.761,database:0.520,textmining:0.441&quot;, &quot;BioGrid&quot;: &quot;physical&quot;, &quot;BioGrid_PubMed&quot;: &quot;32191846&quot;, &quot;BioGrid_Type&quot;: &quot;Co-fractionation&quot;, &quot;BioGrid_Score&quot;: &quot;0.687531358&quot;, &quot;String_Score_Physical&quot;: 890, &quot;String_Score_Combined&quot;: 998}"/>
  </edge>
  <edge label="828729 (pp) 831956" source="252" target="332">
    <att type="string" name="canonicalName" value="828729 (pp) 831956"/>
    <att type="string" name="interaction" value="pp"/>
    <att type="int" name="SCORE" value="982"/>
    <att type="string" name="support" value="{&quot;StringDB&quot;: &quot;physical&quot;, &quot;StringEvidence&quot;: &quot;coexpression:0.920,database:0.896,experiments:0.828,textmining:0.254&quot;, &quot;String_Score_Physical&quot;: 982, &quot;String_Score_Combined&quot;: 998}"/>
  </edge>
  <edge label="828729 (pp) 832184" source="252" target="337">
    <att type="string" name="canonicalName" value="828729 (pp) 832184"/>
    <att type="string" name="interaction" value="pp"/>
    <att type="int" name="SCORE" value="495"/>
    <att type="string" name="support" value="{&quot;StringDB&quot;: &quot;physical&quot;, &quot;StringEvidence&quot;: &quot;experiments:0.473,coexpression:0.160&quot;, &quot;String_Score_Physical&quot;: 495, &quot;String_Score_Combined&quot;: 575}"/>
  </edge>
  <edge label="828729 (pp) 832647" source="252" target="345">
    <att type="string" name="canonicalName" value="828729 (pp) 832647"/>
    <att type="string" name="interaction" value="pp"/>
    <att type="int" name="SCORE" value="900"/>
    <att type="string" name="support" value="{&quot;StringDB&quot;: &quot;physical&quot;, &quot;StringEvidence&quot;: &quot;database:0.896,coexpression:0.346&quot;, &quot;String_Score_Physical&quot;: 900, &quot;String_Score_Combined&quot;: 934}"/>
  </edge>
  <edge label="828729 (pp) 832832" source="252" target="349">
    <att type="string" name="canonicalName" value="828729 (pp) 832832"/>
    <att type="string" name="interaction" value="pp"/>
    <att type="int" name="SCORE" value="982"/>
    <att type="string" name="support" value="{&quot;StringDB&quot;: &quot;physical&quot;, &quot;StringEvidence&quot;: &quot;coexpression:0.923,database:0.896,experiments:0.829,textmining:0.434&quot;, &quot;String_Score_Physical&quot;: 982, &quot;String_Score_Combined&quot;: 999}"/>
  </edge>
  <edge label="828729 (pp) 832848" source="252" target="350">
    <att type="string" name="canonicalName" value="828729 (pp) 832848"/>
    <att type="string" name="interaction" value="pp"/>
    <att type="int" name="SCORE" value="980"/>
    <att type="string" name="support" value="{&quot;StringDB&quot;: &quot;physical&quot;, &quot;StringEvidence&quot;: &quot;coexpression:0.946,database:0.896,experiments:0.805,textmining:0.302&quot;, &quot;BioGrid&quot;: &quot;physical&quot;, &quot;BioGrid_PubMed&quot;: &quot;32191846&quot;, &quot;BioGrid_Type&quot;: &quot;Co-fractionation&quot;, &quot;BioGrid_Score&quot;: &quot;0.641924242&quot;, &quot;String_Score_Physical&quot;: 980, &quot;String_Score_Combined&quot;: 999}"/>
  </edge>
  <edge label="828729 (pp) 833835" source="252" target="356">
    <att type="string" name="canonicalName" value="828729 (pp) 833835"/>
    <att type="string" name="interaction" value="pp"/>
    <att type="int" name="SCORE" value="306"/>
    <att type="string" name="support" value="{&quot;StringDB&quot;: &quot;physical&quot;, &quot;StringEvidence&quot;: &quot;experiments:0.276,coexpression:0.160&quot;, &quot;String_Score_Physical&quot;: 306, &quot;String_Score_Combined&quot;: 416}"/>
  </edge>
  <edge label="828729 (pp) 836161" source="252" target="407">
    <att type="string" name="canonicalName" value="828729 (pp) 836161"/>
    <att type="string" name="interaction" value="pp"/>
    <att type="int" name="SCORE" value="771"/>
    <att type="string" name="support" value="{&quot;StringDB&quot;: &quot;physical&quot;, &quot;StringEvidence&quot;: &quot;experiments:0.761,coexpression:0.328&quot;, &quot;String_Score_Physical&quot;: 771, &quot;String_Score_Combined&quot;: 846}"/>
  </edge>
  <edge label="828729 (pp) 837309" source="252" target="432">
    <att type="string" name="canonicalName" value="828729 (pp) 837309"/>
    <att type="string" name="interaction" value="pp"/>
    <att type="int" name="SCORE" value="771"/>
    <att type="string" name="support" value="{&quot;StringDB&quot;: &quot;physical&quot;, &quot;StringEvidence&quot;: &quot;experiments:0.761,coexpression:0.294&quot;, &quot;String_Score_Physical&quot;: 771, &quot;String_Score_Combined&quot;: 838}"/>
  </edge>
  <edge label="828729 (pp) 837486" source="252" target="435">
    <att type="string" name="canonicalName" value="828729 (pp) 837486"/>
    <att type="string" name="interaction" value="pp"/>
    <att type="int" name="SCORE" value="978"/>
    <att type="string" name="support" value="{&quot;StringDB&quot;: &quot;physical&quot;, &quot;StringEvidence&quot;: &quot;coexpression:0.968,database:0.896,experiments:0.787,textmining:0.458,neighborhood:0.155&quot;, &quot;BioGrid&quot;: &quot;physical&quot;, &quot;BioGrid_PubMed&quot;: &quot;32191846&quot;, &quot;BioGrid_Type&quot;: &quot;Co-fractionation&quot;, &quot;BioGrid_Score&quot;: &quot;0.902018759&quot;, &quot;String_Score_Physical&quot;: 978, &quot;String_Score_Combined&quot;: 999}"/>
  </edge>
  <edge label="828729 (pp) 837560" source="252" target="436">
    <att type="string" name="canonicalName" value="828729 (pp) 837560"/>
    <att type="string" name="interaction" value="pp"/>
    <att type="int" name="SCORE" value="900"/>
    <att type="string" name="support" value="{&quot;StringDB&quot;: &quot;physical&quot;, &quot;StringEvidence&quot;: &quot;database:0.896,coexpression:0.062&quot;, &quot;String_Score_Physical&quot;: 900, &quot;String_Score_Combined&quot;: 906}"/>
  </edge>
  <edge label="828729 (pp) 838388" source="252" target="458">
    <att type="string" name="canonicalName" value="828729 (pp) 838388"/>
    <att type="string" name="interaction" value="pp"/>
    <att type="int" name="SCORE" value="813"/>
    <att type="string" name="support" value="{&quot;StringDB&quot;: &quot;physical&quot;, &quot;StringEvidence&quot;: &quot;coexpression:0.915,experiments:0.805&quot;, &quot;String_Score_Physical&quot;: 813, &quot;String_Score_Combined&quot;: 984}"/>
  </edge>
  <edge label="828729 (pp) 839109" source="252" target="471">
    <att type="string" name="canonicalName" value="828729 (pp) 839109"/>
    <att type="string" name="interaction" value="pp"/>
    <att type="int" name="SCORE" value="755"/>
    <att type="string" name="support" value="{&quot;StringDB&quot;: &quot;physical&quot;, &quot;StringEvidence&quot;: &quot;coexpression:0.817,experiments:0.745,neighborhood:0.152,textmining:0.013&quot;, &quot;String_Score_Physical&quot;: 755, &quot;String_Score_Combined&quot;: 962}"/>
  </edge>
  <edge label="828729 (pp) 840312" source="252" target="487">
    <att type="string" name="canonicalName" value="828729 (pp) 840312"/>
    <att type="string" name="interaction" value="pp"/>
    <att type="int" name="SCORE" value="828"/>
    <att type="string" name="support" value="{&quot;StringDB&quot;: &quot;physical&quot;, &quot;StringEvidence&quot;: &quot;experiments:0.821&quot;, &quot;String_Score_Physical&quot;: 828, &quot;String_Score_Combined&quot;: 828}"/>
  </edge>
  <edge label="828729 (pp) 842631" source="252" target="528">
    <att type="string" name="canonicalName" value="828729 (pp) 842631"/>
    <att type="string" name="interaction" value="pp"/>
    <att type="int" name="SCORE" value="264"/>
    <att type="string" name="support" value="{&quot;StringDB&quot;: &quot;physical&quot;, &quot;StringEvidence&quot;: &quot;experiments:0.233&quot;, &quot;String_Score_Physical&quot;: 264, &quot;String_Score_Combined&quot;: 264}"/>
  </edge>
  <edge label="828729 (pp) 844765" source="252" target="575">
    <att type="string" name="canonicalName" value="828729 (pp) 844765"/>
    <att type="string" name="interaction" value="pp"/>
    <att type="int" name="SCORE" value="813"/>
    <att type="string" name="support" value="{&quot;StringDB&quot;: &quot;physical&quot;, &quot;StringEvidence&quot;: &quot;coexpression:0.898,experiments:0.805,textmining:0.065&quot;, &quot;String_Score_Physical&quot;: 813, &quot;String_Score_Combined&quot;: 982}"/>
  </edge>
  <edge label="828733 (pp) 829639" source="253" target="275">
    <att type="string" name="canonicalName" value="828733 (pp) 829639"/>
    <att type="string" name="interaction" value="pp"/>
    <att type="int" name="SCORE" value="900"/>
    <att type="string" name="support" value="{&quot;StringDB&quot;: &quot;physical&quot;, &quot;StringEvidence&quot;: &quot;database:0.896,coexpression:0.005&quot;, &quot;String_Score_Physical&quot;: 900, &quot;String_Score_Combined&quot;: 900}"/>
  </edge>
  <edge label="828733 (pp) 830052" source="253" target="287">
    <att type="string" name="canonicalName" value="828733 (pp) 830052"/>
    <att type="string" name="interaction" value="pp"/>
    <att type="int" name="SCORE" value="650"/>
    <att type="string" name="support" value="{&quot;StringDB&quot;: &quot;physical&quot;, &quot;StringEvidence&quot;: &quot;database:0.635,textmining:0.536,coexpression:0.125&quot;, &quot;String_Score_Physical&quot;: 650, &quot;String_Score_Combined&quot;: 857}"/>
  </edge>
  <edge label="828733 (pp) 830463" source="253" target="292">
    <att type="string" name="canonicalName" value="828733 (pp) 830463"/>
    <att type="string" name="interaction" value="pp"/>
    <att type="int" name="SCORE" value="900"/>
    <att type="string" name="support" value="{&quot;StringDB&quot;: &quot;physical&quot;, &quot;StringEvidence&quot;: &quot;database:0.896,coexpression:0.014&quot;, &quot;String_Score_Physical&quot;: 900, &quot;String_Score_Combined&quot;: 901}"/>
  </edge>
  <edge label="828733 (pp) 831020" source="253" target="305">
    <att type="string" name="canonicalName" value="828733 (pp) 831020"/>
    <att type="string" name="interaction" value="pp"/>
    <att type="int" name="SCORE" value="900"/>
    <att type="string" name="support" value="{&quot;StringDB&quot;: &quot;physical&quot;, &quot;StringEvidence&quot;: &quot;database:0.896,textmining:0.033,experiments:0.005,coexpression:0.005&quot;, &quot;String_Score_Physical&quot;: 900, &quot;String_Score_Combined&quot;: 904}"/>
  </edge>
  <edge label="828733 (pp) 831870" source="253" target="328">
    <att type="string" name="canonicalName" value="828733 (pp) 831870"/>
    <att type="string" name="interaction" value="pp"/>
    <att type="int" name="SCORE" value="900"/>
    <att type="string" name="support" value="{&quot;StringDB&quot;: &quot;physical&quot;, &quot;StringEvidence&quot;: &quot;database:0.896&quot;, &quot;String_Score_Physical&quot;: 900, &quot;String_Score_Combined&quot;: 900}"/>
  </edge>
  <edge label="828733 (pp) 834642" source="253" target="370">
    <att type="string" name="canonicalName" value="828733 (pp) 834642"/>
    <att type="string" name="interaction" value="pp"/>
    <att type="int" name="SCORE" value="900"/>
    <att type="string" name="support" value="{&quot;StringDB&quot;: &quot;physical&quot;, &quot;StringEvidence&quot;: &quot;database:0.896&quot;, &quot;String_Score_Physical&quot;: 900, &quot;String_Score_Combined&quot;: 900}"/>
  </edge>
  <edge label="828733 (pp) 835257" source="253" target="385">
    <att type="string" name="canonicalName" value="828733 (pp) 835257"/>
    <att type="string" name="interaction" value="pp"/>
    <att type="int" name="SCORE" value="904"/>
    <att type="string" name="support" value="{&quot;StringDB&quot;: &quot;physical&quot;, &quot;StringEvidence&quot;: &quot;database:0.896,textmining:0.521,coexpression:0.328,neighborhood:0.101,experiments:0.049&quot;, &quot;String_Score_Physical&quot;: 904, &quot;String_Score_Combined&quot;: 972}"/>
  </edge>
  <edge label="828733 (pp) 835341" source="253" target="388">
    <att type="string" name="canonicalName" value="828733 (pp) 835341"/>
    <att type="string" name="interaction" value="pp"/>
    <att type="int" name="SCORE" value="900"/>
    <att type="string" name="support" value="{&quot;StringDB&quot;: &quot;physical&quot;, &quot;StringEvidence&quot;: &quot;database:0.896,textmining:0.053,coexpression:0.043&quot;, &quot;String_Score_Physical&quot;: 900, &quot;String_Score_Combined&quot;: 909}"/>
  </edge>
  <edge label="828733 (pp) 835539" source="253" target="392">
    <att type="string" name="canonicalName" value="828733 (pp) 835539"/>
    <att type="string" name="interaction" value="pp"/>
    <att type="int" name="SCORE" value="900"/>
    <att type="string" name="support" value="{&quot;StringDB&quot;: &quot;physical&quot;, &quot;StringEvidence&quot;: &quot;database:0.896&quot;, &quot;String_Score_Physical&quot;: 900, &quot;String_Score_Combined&quot;: 900}"/>
  </edge>
  <edge label="828733 (pp) 835699" source="253" target="396">
    <att type="string" name="canonicalName" value="828733 (pp) 835699"/>
    <att type="string" name="interaction" value="pp"/>
    <att type="int" name="SCORE" value="900"/>
    <att type="string" name="support" value="{&quot;StringDB&quot;: &quot;physical&quot;, &quot;StringEvidence&quot;: &quot;database:0.896,textmining:0.093&quot;, &quot;String_Score_Physical&quot;: 900, &quot;String_Score_Combined&quot;: 909}"/>
  </edge>
  <edge label="828733 (pp) 836161" source="253" target="407">
    <att type="string" name="canonicalName" value="828733 (pp) 836161"/>
    <att type="string" name="interaction" value="pp"/>
    <att type="int" name="SCORE" value="904"/>
    <att type="string" name="support" value="{&quot;StringDB&quot;: &quot;physical&quot;, &quot;StringEvidence&quot;: &quot;database:0.896,experiments:0.045,coexpression:0.016&quot;, &quot;String_Score_Physical&quot;: 904, &quot;String_Score_Combined&quot;: 905}"/>
  </edge>
  <edge label="828733 (pp) 837740" source="253" target="441">
    <att type="string" name="canonicalName" value="828733 (pp) 837740"/>
    <att type="string" name="interaction" value="pp"/>
    <att type="int" name="SCORE" value="900"/>
    <att type="string" name="support" value="{&quot;StringDB&quot;: &quot;physical&quot;, &quot;StringEvidence&quot;: &quot;database:0.896,coexpression:0.004&quot;, &quot;String_Score_Physical&quot;: 900, &quot;String_Score_Combined&quot;: 900}"/>
  </edge>
  <edge label="828733 (pp) 838174" source="253" target="456">
    <att type="string" name="canonicalName" value="828733 (pp) 838174"/>
    <att type="string" name="interaction" value="pp"/>
    <att type="int" name="SCORE" value="900"/>
    <att type="string" name="support" value="{&quot;StringDB&quot;: &quot;physical&quot;, &quot;StringEvidence&quot;: &quot;database:0.896,coexpression:0.116,textmining:0.033,experiments:0.005&quot;, &quot;String_Score_Physical&quot;: 900, &quot;String_Score_Combined&quot;: 915}"/>
  </edge>
  <edge label="828733 (pp) 838609" source="253" target="465">
    <att type="string" name="canonicalName" value="828733 (pp) 838609"/>
    <att type="string" name="interaction" value="pp"/>
    <att type="int" name="SCORE" value="900"/>
    <att type="string" name="support" value="{&quot;StringDB&quot;: &quot;physical&quot;, &quot;StringEvidence&quot;: &quot;database:0.896&quot;, &quot;String_Score_Physical&quot;: 900, &quot;String_Score_Combined&quot;: 900}"/>
  </edge>
  <edge label="828733 (pp) 842036" source="253" target="510">
    <att type="string" name="canonicalName" value="828733 (pp) 842036"/>
    <att type="string" name="interaction" value="pp"/>
    <att type="int" name="SCORE" value="900"/>
    <att type="string" name="support" value="{&quot;StringDB&quot;: &quot;physical&quot;, &quot;StringEvidence&quot;: &quot;database:0.896,coexpression:0.006&quot;, &quot;String_Score_Physical&quot;: 900, &quot;String_Score_Combined&quot;: 900}"/>
  </edge>
  <edge label="828733 (pp) 843077" source="253" target="537">
    <att type="string" name="canonicalName" value="828733 (pp) 843077"/>
    <att type="string" name="interaction" value="pp"/>
    <att type="int" name="SCORE" value="900"/>
    <att type="string" name="support" value="{&quot;StringDB&quot;: &quot;physical&quot;, &quot;StringEvidence&quot;: &quot;database:0.896&quot;, &quot;String_Score_Physical&quot;: 900, &quot;String_Score_Combined&quot;: 900}"/>
  </edge>
  <edge label="828733 (pp) 843697" source="253" target="548">
    <att type="string" name="canonicalName" value="828733 (pp) 843697"/>
    <att type="string" name="interaction" value="pp"/>
    <att type="int" name="SCORE" value="912"/>
    <att type="string" name="support" value="{&quot;StringDB&quot;: &quot;physical&quot;, &quot;StringEvidence&quot;: &quot;database:0.896,experiments:0.122&quot;, &quot;String_Score_Physical&quot;: 912, &quot;String_Score_Combined&quot;: 912}"/>
  </edge>
  <edge label="828764 (pp) 829639" source="254" target="275">
    <att type="string" name="canonicalName" value="828764 (pp) 829639"/>
    <att type="string" name="interaction" value="pp"/>
    <att type="int" name="SCORE" value="297"/>
    <att type="string" name="support" value="{&quot;StringDB&quot;: &quot;physical&quot;, &quot;StringEvidence&quot;: &quot;experiments:0.267,textmining:0.057,coexpression:0.029&quot;, &quot;String_Score_Physical&quot;: 297, &quot;String_Score_Combined&quot;: 356}"/>
  </edge>
  <edge label="828764 (pp) 830598" source="254" target="297">
    <att type="string" name="canonicalName" value="828764 (pp) 830598"/>
    <att type="string" name="interaction" value="pp"/>
    <att type="int" name="SCORE" value="579"/>
    <att type="string" name="support" value="{&quot;StringDB&quot;: &quot;physical&quot;, &quot;StringEvidence&quot;: &quot;textmining:0.615,experiments:0.561&quot;, &quot;BioGrid&quot;: &quot;physical&quot;, &quot;BioGrid_PubMed&quot;: &quot;11115898&quot;, &quot;BioGrid_Type&quot;: &quot;Two-hybrid&quot;, &quot;String_Score_Physical&quot;: 579, &quot;String_Score_Combined&quot;: 838}"/>
  </edge>
  <edge label="828831 (pp) 829875" source="255" target="283">
    <att type="string" name="canonicalName" value="828831 (pp) 829875"/>
    <att type="string" name="interaction" value="pp"/>
    <att type="int" name="SCORE" value="694"/>
    <att type="string" name="support" value="{&quot;StringDB&quot;: &quot;physical&quot;, &quot;StringEvidence&quot;: &quot;experiments:0.681,coexpression:0.008&quot;, &quot;String_Score_Physical&quot;: 694, &quot;String_Score_Combined&quot;: 696}"/>
  </edge>
  <edge label="828831 (pp) 830904" source="255" target="303">
    <att type="string" name="canonicalName" value="828831 (pp) 830904"/>
    <att type="string" name="interaction" value="pp"/>
    <att type="int" name="SCORE" value="479"/>
    <att type="string" name="support" value="{&quot;StringDB&quot;: &quot;physical&quot;, &quot;StringEvidence&quot;: &quot;textmining:0.634,experiments:0.457,coexpression:0.274&quot;, &quot;String_Score_Physical&quot;: 479, &quot;String_Score_Combined&quot;: 861}"/>
  </edge>
  <edge label="828831 (pp) 832184" source="255" target="337">
    <att type="string" name="canonicalName" value="828831 (pp) 832184"/>
    <att type="string" name="interaction" value="pp"/>
    <att type="int" name="SCORE" value="325"/>
    <att type="string" name="support" value="{&quot;StringDB&quot;: &quot;physical&quot;, &quot;StringEvidence&quot;: &quot;experiments:0.297&quot;, &quot;String_Score_Physical&quot;: 325, &quot;String_Score_Combined&quot;: 325}"/>
  </edge>
  <edge label="828831 (pp) 832352" source="255" target="340">
    <att type="string" name="canonicalName" value="828831 (pp) 832352"/>
    <att type="string" name="interaction" value="pp"/>
    <att type="int" name="SCORE" value="950"/>
    <att type="string" name="support" value="{&quot;StringDB&quot;: &quot;physical&quot;, &quot;StringEvidence&quot;: &quot;database:0.896,textmining:0.703,experiments:0.504,coexpression:0.496&quot;, &quot;String_Score_Physical&quot;: 950, &quot;String_Score_Combined&quot;: 992}"/>
  </edge>
  <edge label="828831 (pp) 832830" source="255" target="348">
    <att type="string" name="canonicalName" value="828831 (pp) 832830"/>
    <att type="string" name="interaction" value="pp"/>
    <att type="int" name="SCORE" value="209"/>
    <att type="string" name="support" value="{&quot;StringDB&quot;: &quot;physical&quot;, &quot;StringEvidence&quot;: &quot;experiments:0.175,textmining:0.051&quot;, &quot;String_Score_Physical&quot;: 209, &quot;String_Score_Combined&quot;: 249}"/>
  </edge>
  <edge label="828831 (pp) 833791" source="255" target="355">
    <att type="string" name="canonicalName" value="828831 (pp) 833791"/>
    <att type="string" name="interaction" value="pp"/>
    <att type="int" name="SCORE" value="745"/>
    <att type="string" name="support" value="{&quot;StringDB&quot;: &quot;physical&quot;, &quot;StringEvidence&quot;: &quot;experiments:0.734,textmining:0.424,coexpression:0.042&quot;, &quot;String_Score_Physical&quot;: 745, &quot;String_Score_Combined&quot;: 859}"/>
  </edge>
  <edge label="828831 (pp) 833835" source="255" target="356">
    <att type="string" name="canonicalName" value="828831 (pp) 833835"/>
    <att type="string" name="interaction" value="pp"/>
    <att type="int" name="SCORE" value="232"/>
    <att type="string" name="support" value="{&quot;StringDB&quot;: &quot;physical&quot;, &quot;StringEvidence&quot;: &quot;experiments:0.200,textmining:0.030&quot;, &quot;String_Score_Physical&quot;: 232, &quot;String_Score_Combined&quot;: 256}"/>
  </edge>
  <edge label="828831 (pp) 834975" source="255" target="376">
    <att type="string" name="canonicalName" value="828831 (pp) 834975"/>
    <att type="string" name="interaction" value="pp"/>
    <att type="int" name="SCORE" value="938"/>
    <att type="string" name="support" value="{&quot;StringDB&quot;: &quot;physical&quot;, &quot;StringEvidence&quot;: &quot;database:0.896,experiments:0.386,textmining:0.119,coexpression:0.016&quot;, &quot;String_Score_Physical&quot;: 938, &quot;String_Score_Combined&quot;: 946}"/>
  </edge>
  <edge label="828831 (pp) 835553" source="255" target="393">
    <att type="string" name="canonicalName" value="828831 (pp) 835553"/>
    <att type="string" name="interaction" value="pp"/>
    <att type="int" name="SCORE" value="900"/>
    <att type="string" name="support" value="{&quot;StringDB&quot;: &quot;physical&quot;, &quot;StringEvidence&quot;: &quot;database:0.896,textmining:0.887,coexpression:0.127&quot;, &quot;String_Score_Physical&quot;: 900, &quot;String_Score_Combined&quot;: 914}"/>
  </edge>
  <edge label="828831 (pp) 836048" source="255" target="404">
    <att type="string" name="canonicalName" value="828831 (pp) 836048"/>
    <att type="string" name="interaction" value="pp"/>
    <att type="int" name="SCORE" value="227"/>
    <att type="string" name="support" value="{&quot;StringDB&quot;: &quot;physical&quot;, &quot;StringEvidence&quot;: &quot;experiments:0.195,textmining:0.004&quot;, &quot;String_Score_Physical&quot;: 227, &quot;String_Score_Combined&quot;: 231}"/>
  </edge>
  <edge label="828831 (pp) 836661" source="255" target="416">
    <att type="string" name="canonicalName" value="828831 (pp) 836661"/>
    <att type="string" name="interaction" value="pp"/>
    <att type="int" name="SCORE" value="479"/>
    <att type="string" name="support" value="{&quot;StringDB&quot;: &quot;physical&quot;, &quot;StringEvidence&quot;: &quot;textmining:0.599,experiments:0.457,coexpression:0.371&quot;, &quot;String_Score_Physical&quot;: 479, &quot;String_Score_Combined&quot;: 868}"/>
  </edge>
  <edge label="828831 (pp) 836899" source="255" target="421">
    <att type="string" name="canonicalName" value="828831 (pp) 836899"/>
    <att type="string" name="interaction" value="pp"/>
    <att type="int" name="SCORE" value="707"/>
    <att type="string" name="support" value="{&quot;StringDB&quot;: &quot;physical&quot;, &quot;StringEvidence&quot;: &quot;experiments:0.694,textmining:0.144,coexpression:0.006&quot;, &quot;String_Score_Physical&quot;: 707, &quot;String_Score_Combined&quot;: 750}"/>
  </edge>
  <edge label="828831 (pp) 837279" source="255" target="429">
    <att type="string" name="canonicalName" value="828831 (pp) 837279"/>
    <att type="string" name="interaction" value="pp"/>
    <att type="int" name="SCORE" value="560"/>
    <att type="string" name="support" value="{&quot;StringDB&quot;: &quot;physical&quot;, &quot;StringEvidence&quot;: &quot;experiments:0.541,textmining:0.247,coexpression:0.096&quot;, &quot;String_Score_Physical&quot;: 560, &quot;String_Score_Combined&quot;: 700}"/>
  </edge>
  <edge label="828831 (pp) 841707" source="255" target="501">
    <att type="string" name="canonicalName" value="828831 (pp) 841707"/>
    <att type="string" name="interaction" value="pp"/>
    <att type="int" name="SCORE" value="967"/>
    <att type="string" name="support" value="{&quot;StringDB&quot;: &quot;physical&quot;, &quot;StringEvidence&quot;: &quot;database:0.896,experiments:0.677,textmining:0.325&quot;, &quot;String_Score_Physical&quot;: 967, &quot;String_Score_Combined&quot;: 968}"/>
  </edge>
  <edge label="828831 (pp) 841910" source="255" target="506">
    <att type="string" name="canonicalName" value="828831 (pp) 841910"/>
    <att type="string" name="interaction" value="pp"/>
    <att type="int" name="SCORE" value="900"/>
    <att type="string" name="support" value="{&quot;StringDB&quot;: &quot;physical&quot;, &quot;StringEvidence&quot;: &quot;database:0.896,textmining:0.441,coexpression:0.174&quot;, &quot;String_Score_Physical&quot;: 900, &quot;String_Score_Combined&quot;: 918}"/>
  </edge>
  <edge label="828831 (pp) 842728" source="255" target="531">
    <att type="string" name="canonicalName" value="828831 (pp) 842728"/>
    <att type="string" name="interaction" value="pp"/>
    <att type="int" name="SCORE" value="373"/>
    <att type="string" name="support" value="{&quot;StringDB&quot;: &quot;physical&quot;, &quot;StringEvidence&quot;: &quot;experiments:0.346,textmining:0.081&quot;, &quot;String_Score_Physical&quot;: 373, &quot;String_Score_Combined&quot;: 423}"/>
  </edge>
  <edge label="828831 (pp) 843880" source="255" target="553">
    <att type="string" name="canonicalName" value="828831 (pp) 843880"/>
    <att type="string" name="interaction" value="pp"/>
    <att type="int" name="SCORE" value="227"/>
    <att type="string" name="support" value="{&quot;StringDB&quot;: &quot;physical&quot;, &quot;StringEvidence&quot;: &quot;experiments:0.195,textmining:0.004&quot;, &quot;String_Score_Physical&quot;: 227, &quot;String_Score_Combined&quot;: 231}"/>
  </edge>
  <edge label="828951 (pp) 829770" source="256" target="280">
    <att type="string" name="canonicalName" value="828951 (pp) 829770"/>
    <att type="string" name="interaction" value="pp"/>
    <att type="int" name="SCORE" value="472"/>
    <att type="string" name="support" value="{&quot;StringDB&quot;: &quot;physical&quot;, &quot;StringEvidence&quot;: &quot;coexpression:0.511,experiments:0.449,neighborhood:0.136,textmining:0.131&quot;, &quot;String_Score_Physical&quot;: 472, &quot;String_Score_Combined&quot;: 806}"/>
  </edge>
  <edge label="828951 (pp) 831692" source="256" target="324">
    <att type="string" name="canonicalName" value="828951 (pp) 831692"/>
    <att type="string" name="interaction" value="pp"/>
    <att type="int" name="SCORE" value="679"/>
    <att type="string" name="support" value="{&quot;StringDB&quot;: &quot;physical&quot;, &quot;StringEvidence&quot;: &quot;coexpression:0.768,experiments:0.665,textmining:0.032&quot;, &quot;String_Score_Physical&quot;: 679, &quot;String_Score_Combined&quot;: 928}"/>
  </edge>
  <edge label="828951 (pp) 831853" source="256" target="327">
    <att type="string" name="canonicalName" value="828951 (pp) 831853"/>
    <att type="string" name="interaction" value="pp"/>
    <att type="int" name="SCORE" value="546"/>
    <att type="string" name="support" value="{&quot;StringDB&quot;: &quot;physical&quot;, &quot;StringEvidence&quot;: &quot;coexpression:0.702,experiments:0.527,textmining:0.197,neighborhood:0.146&quot;, &quot;String_Score_Physical&quot;: 546, &quot;String_Score_Combined&quot;: 907}"/>
  </edge>
  <edge label="828951 (pp) 831956" source="256" target="332">
    <att type="string" name="canonicalName" value="828951 (pp) 831956"/>
    <att type="string" name="interaction" value="pp"/>
    <att type="int" name="SCORE" value="506"/>
    <att type="string" name="support" value="{&quot;StringDB&quot;: &quot;physical&quot;, &quot;StringEvidence&quot;: &quot;coexpression:0.565,experiments:0.485,textmining:0.162,neighborhood:0.140&quot;, &quot;String_Score_Physical&quot;: 506, &quot;String_Score_Combined&quot;: 844}"/>
  </edge>
  <edge label="828951 (pp) 832184" source="256" target="337">
    <att type="string" name="canonicalName" value="828951 (pp) 832184"/>
    <att type="string" name="interaction" value="pp"/>
    <att type="int" name="SCORE" value="269"/>
    <att type="string" name="support" value="{&quot;StringDB&quot;: &quot;physical&quot;, &quot;StringEvidence&quot;: &quot;experiments:0.238,coexpression:0.114&quot;, &quot;String_Score_Physical&quot;: 269, &quot;String_Score_Combined&quot;: 352}"/>
  </edge>
  <edge label="828951 (pp) 832832" source="256" target="349">
    <att type="string" name="canonicalName" value="828951 (pp) 832832"/>
    <att type="string" name="interaction" value="pp"/>
    <att type="int" name="SCORE" value="724"/>
    <att type="string" name="support" value="{&quot;StringDB&quot;: &quot;physical&quot;, &quot;StringEvidence&quot;: &quot;coexpression:0.806,experiments:0.712,textmining:0.006&quot;, &quot;String_Score_Physical&quot;: 724, &quot;String_Score_Combined&quot;: 946}"/>
  </edge>
  <edge label="828951 (pp) 832848" source="256" target="350">
    <att type="string" name="canonicalName" value="828951 (pp) 832848"/>
    <att type="string" name="interaction" value="pp"/>
    <att type="int" name="SCORE" value="679"/>
    <att type="string" name="support" value="{&quot;StringDB&quot;: &quot;physical&quot;, &quot;StringEvidence&quot;: &quot;coexpression:0.775,experiments:0.665,textmining:0.191&quot;, &quot;String_Score_Physical&quot;: 679, &quot;String_Score_Combined&quot;: 941}"/>
  </edge>
  <edge label="828951 (pp) 833835" source="256" target="356">
    <att type="string" name="canonicalName" value="828951 (pp) 833835"/>
    <att type="string" name="interaction" value="pp"/>
    <att type="int" name="SCORE" value="269"/>
    <att type="string" name="support" value="{&quot;StringDB&quot;: &quot;physical&quot;, &quot;StringEvidence&quot;: &quot;experiments:0.238,coexpression:0.114&quot;, &quot;String_Score_Physical&quot;: 269, &quot;String_Score_Combined&quot;: 352}"/>
  </edge>
  <edge label="828951 (pp) 836161" source="256" target="407">
    <att type="string" name="canonicalName" value="828951 (pp) 836161"/>
    <att type="string" name="interaction" value="pp"/>
    <att type="int" name="SCORE" value="489"/>
    <att type="string" name="support" value="{&quot;StringDB&quot;: &quot;physical&quot;, &quot;StringEvidence&quot;: &quot;experiments:0.468,coexpression:0.134&quot;, &quot;String_Score_Physical&quot;: 489, &quot;String_Score_Combined&quot;: 558}"/>
  </edge>
  <edge label="828951 (pp) 837309" source="256" target="432">
    <att type="string" name="canonicalName" value="828951 (pp) 837309"/>
    <att type="string" name="interaction" value="pp"/>
    <att type="int" name="SCORE" value="489"/>
    <att type="string" name="support" value="{&quot;StringDB&quot;: &quot;physical&quot;, &quot;StringEvidence&quot;: &quot;experiments:0.468,coexpression:0.111&quot;, &quot;String_Score_Physical&quot;: 489, &quot;String_Score_Combined&quot;: 546}"/>
  </edge>
  <edge label="828951 (pp) 837486" source="256" target="435">
    <att type="string" name="canonicalName" value="828951 (pp) 837486"/>
    <att type="string" name="interaction" value="pp"/>
    <att type="int" name="SCORE" value="595"/>
    <att type="string" name="support" value="{&quot;StringDB&quot;: &quot;physical&quot;, &quot;StringEvidence&quot;: &quot;coexpression:0.765,experiments:0.578,textmining:0.013&quot;, &quot;String_Score_Physical&quot;: 595, &quot;String_Score_Combined&quot;: 905}"/>
  </edge>
  <edge label="828951 (pp) 838388" source="256" target="458">
    <att type="string" name="canonicalName" value="828951 (pp) 838388"/>
    <att type="string" name="interaction" value="pp"/>
    <att type="int" name="SCORE" value="679"/>
    <att type="string" name="support" value="{&quot;StringDB&quot;: &quot;physical&quot;, &quot;StringEvidence&quot;: &quot;coexpression:0.783,experiments:0.665&quot;, &quot;String_Score_Physical&quot;: 679, &quot;String_Score_Combined&quot;: 930}"/>
  </edge>
  <edge label="828951 (pp) 839109" source="256" target="471">
    <att type="string" name="canonicalName" value="828951 (pp) 839109"/>
    <att type="string" name="interaction" value="pp"/>
    <att type="int" name="SCORE" value="537"/>
    <att type="string" name="support" value="{&quot;StringDB&quot;: &quot;physical&quot;, &quot;StringEvidence&quot;: &quot;coexpression:0.610,experiments:0.517,textmining:0.182,neighborhood:0.143&quot;, &quot;String_Score_Physical&quot;: 537, &quot;String_Score_Combined&quot;: 873}"/>
  </edge>
  <edge label="828951 (pp) 840312" source="256" target="487">
    <att type="string" name="canonicalName" value="828951 (pp) 840312"/>
    <att type="string" name="interaction" value="pp"/>
    <att type="int" name="SCORE" value="700"/>
    <att type="string" name="support" value="{&quot;StringDB&quot;: &quot;physical&quot;, &quot;StringEvidence&quot;: &quot;experiments:0.687,coexpression:0.062&quot;, &quot;String_Score_Physical&quot;: 700, &quot;String_Score_Combined&quot;: 718}"/>
  </edge>
  <edge label="828951 (pp) 844765" source="256" target="575">
    <att type="string" name="canonicalName" value="828951 (pp) 844765"/>
    <att type="string" name="interaction" value="pp"/>
    <att type="int" name="SCORE" value="595"/>
    <att type="string" name="support" value="{&quot;StringDB&quot;: &quot;physical&quot;, &quot;StringEvidence&quot;: &quot;coexpression:0.733,experiments:0.578,textmining:0.224,neighborhood:0.150&quot;, &quot;String_Score_Physical&quot;: 595, &quot;String_Score_Combined&quot;: 928}"/>
  </edge>
  <edge label="829022 (pp) 833333" source="257" target="353">
    <att type="string" name="canonicalName" value="829022 (pp) 833333"/>
    <att type="string" name="interaction" value="pp"/>
    <att type="int" name="SCORE" value="230"/>
    <att type="string" name="support" value="{&quot;StringDB&quot;: &quot;physical&quot;, &quot;StringEvidence&quot;: &quot;experiments:0.198&quot;, &quot;String_Score_Physical&quot;: 230, &quot;String_Score_Combined&quot;: 230}"/>
  </edge>
  <edge label="829022 (pp) 836635" source="257" target="415">
    <att type="string" name="canonicalName" value="829022 (pp) 836635"/>
    <att type="string" name="interaction" value="pp"/>
    <att type="int" name="SCORE" value="677"/>
    <att type="string" name="support" value="{&quot;StringDB&quot;: &quot;physical&quot;, &quot;StringEvidence&quot;: &quot;textmining:0.797,database:0.635,coexpression:0.117,experiments:0.077,neighborhood:0.050&quot;, &quot;String_Score_Physical&quot;: 677, &quot;String_Score_Combined&quot;: 944}"/>
  </edge>
  <edge label="829022 (pp) 842768" source="257" target="533">
    <att type="string" name="canonicalName" value="829022 (pp) 842768"/>
    <att type="string" name="interaction" value="pp"/>
    <att type="int" name="SCORE" value="250"/>
    <att type="string" name="support" value="{&quot;StringDB&quot;: &quot;physical&quot;, &quot;StringEvidence&quot;: &quot;experiments:0.219&quot;, &quot;String_Score_Physical&quot;: 250, &quot;String_Score_Combined&quot;: 250}"/>
  </edge>
  <edge label="829022 (pp) 844765" source="257" target="575">
    <att type="string" name="canonicalName" value="829022 (pp) 844765"/>
    <att type="string" name="interaction" value="pp"/>
    <att type="int" name="SCORE" value="200"/>
    <att type="string" name="support" value="{&quot;StringDB&quot;: &quot;physical&quot;, &quot;StringEvidence&quot;: &quot;experiments:0.166&quot;, &quot;String_Score_Physical&quot;: 200, &quot;String_Score_Combined&quot;: 200}"/>
  </edge>
  <edge label="829106 (pp) 842724" source="258" target="530">
    <att type="string" name="canonicalName" value="829106 (pp) 842724"/>
    <att type="string" name="interaction" value="pp"/>
    <att type="int" name="SCORE" value="208"/>
    <att type="string" name="support" value="{&quot;StringDB&quot;: &quot;functional&quot;, &quot;StringEvidence&quot;: &quot;textmining:0.238,neighborhood:0.155,coexpression:0.009&quot;, &quot;BioGrid&quot;: &quot;physical&quot;, &quot;BioGrid_PubMed&quot;: &quot;32191846&quot;, &quot;BioGrid_Type&quot;: &quot;Co-fractionation&quot;, &quot;BioGrid_Score&quot;: &quot;0.623954927&quot;, &quot;String_Score_Combined&quot;: 388, &quot;String_Score_Physical&quot;: 208}"/>
  </edge>
  <edge label="829114 (pp) 830904" source="259" target="303">
    <att type="string" name="canonicalName" value="829114 (pp) 830904"/>
    <att type="string" name="interaction" value="pp"/>
    <att type="int" name="SCORE" value="317"/>
    <att type="string" name="support" value="{&quot;StringDB&quot;: &quot;physical&quot;, &quot;StringEvidence&quot;: &quot;experiments:0.288,textmining:0.080,coexpression:0.078&quot;, &quot;String_Score_Physical&quot;: 317, &quot;String_Score_Combined&quot;: 420}"/>
  </edge>
  <edge label="829114 (pp) 832352" source="259" target="340">
    <att type="string" name="canonicalName" value="829114 (pp) 832352"/>
    <att type="string" name="interaction" value="pp"/>
    <att type="int" name="SCORE" value="243"/>
    <att type="string" name="support" value="{&quot;StringDB&quot;: &quot;physical&quot;, &quot;StringEvidence&quot;: &quot;experiments:0.212,textmining:0.096&quot;, &quot;String_Score_Physical&quot;: 243, &quot;String_Score_Combined&quot;: 316}"/>
  </edge>
  <edge label="829114 (pp) 832703" source="259" target="346">
    <att type="string" name="canonicalName" value="829114 (pp) 832703"/>
    <att type="string" name="interaction" value="pp"/>
    <att type="int" name="SCORE" value="275"/>
    <att type="string" name="support" value="{&quot;StringDB&quot;: &quot;physical&quot;, &quot;StringEvidence&quot;: &quot;experiments:0.244&quot;, &quot;String_Score_Physical&quot;: 275, &quot;String_Score_Combined&quot;: 275}"/>
  </edge>
  <edge label="829114 (pp) 834492" source="259" target="369">
    <att type="string" name="canonicalName" value="829114 (pp) 834492"/>
    <att type="string" name="interaction" value="pp"/>
    <att type="int" name="SCORE" value="973"/>
    <att type="string" name="support" value="{&quot;StringDB&quot;: &quot;physical&quot;, &quot;StringEvidence&quot;: &quot;textmining:0.937,database:0.896,coexpression:0.870,experiments:0.738&quot;, &quot;String_Score_Physical&quot;: 973, &quot;String_Score_Combined&quot;: 999}"/>
  </edge>
  <edge label="829114 (pp) 836661" source="259" target="416">
    <att type="string" name="canonicalName" value="829114 (pp) 836661"/>
    <att type="string" name="interaction" value="pp"/>
    <att type="int" name="SCORE" value="317"/>
    <att type="string" name="support" value="{&quot;StringDB&quot;: &quot;physical&quot;, &quot;StringEvidence&quot;: &quot;experiments:0.288,coexpression:0.078,textmining:0.060&quot;, &quot;String_Score_Physical&quot;: 317, &quot;String_Score_Combined&quot;: 407}"/>
  </edge>
  <edge label="829114 (pp) 837285" source="259" target="430">
    <att type="string" name="canonicalName" value="829114 (pp) 837285"/>
    <att type="string" name="interaction" value="pp"/>
    <att type="int" name="SCORE" value="254"/>
    <att type="string" name="support" value="{&quot;StringDB&quot;: &quot;physical&quot;, &quot;StringEvidence&quot;: &quot;experiments:0.223&quot;, &quot;String_Score_Physical&quot;: 254, &quot;String_Score_Combined&quot;: 254}"/>
  </edge>
  <edge label="829114 (pp) 838870" source="259" target="469">
    <att type="string" name="canonicalName" value="829114 (pp) 838870"/>
    <att type="string" name="interaction" value="pp"/>
    <att type="int" name="SCORE" value="189"/>
    <att type="string" name="support" value="{&quot;StringDB&quot;: &quot;physical&quot;, &quot;StringEvidence&quot;: &quot;experiments:0.154&quot;, &quot;String_Score_Physical&quot;: 189, &quot;String_Score_Combined&quot;: 189}"/>
  </edge>
  <edge label="829114 (pp) 841914" source="259" target="507">
    <att type="string" name="canonicalName" value="829114 (pp) 841914"/>
    <att type="string" name="interaction" value="pp"/>
    <att type="int" name="SCORE" value="275"/>
    <att type="string" name="support" value="{&quot;StringDB&quot;: &quot;physical&quot;, &quot;StringEvidence&quot;: &quot;experiments:0.244&quot;, &quot;String_Score_Physical&quot;: 275, &quot;String_Score_Combined&quot;: 275}"/>
  </edge>
  <edge label="829123 (pp) 831926" source="260" target="329">
    <att type="string" name="canonicalName" value="829123 (pp) 831926"/>
    <att type="string" name="interaction" value="pp"/>
    <att type="int" name="SCORE" value="309"/>
    <att type="string" name="support" value="{&quot;StringDB&quot;: &quot;physical&quot;, &quot;StringEvidence&quot;: &quot;textmining:0.319,experiments:0.279,neighborhood:0.155,coexpression:0.034&quot;, &quot;String_Score_Physical&quot;: 309, &quot;String_Score_Combined&quot;: 616}"/>
  </edge>
  <edge label="829150 (pp) 838388" source="261" target="458">
    <att type="string" name="canonicalName" value="829150 (pp) 838388"/>
    <att type="string" name="interaction" value="pp"/>
    <att type="int" name="SCORE" value="208"/>
    <att type="string" name="support" value="{&quot;BioGrid&quot;: &quot;physical&quot;, &quot;BioGrid_PubMed&quot;: &quot;31606202&quot;, &quot;BioGrid_Type&quot;: &quot;Two-hybrid&quot;}"/>
  </edge>
  <edge label="829244 (pp) 832631" source="262" target="344">
    <att type="string" name="canonicalName" value="829244 (pp) 832631"/>
    <att type="string" name="interaction" value="pp"/>
    <att type="int" name="SCORE" value="900"/>
    <att type="string" name="support" value="{&quot;StringDB&quot;: &quot;physical&quot;, &quot;StringEvidence&quot;: &quot;database:0.896&quot;, &quot;String_Score_Physical&quot;: 900, &quot;String_Score_Combined&quot;: 900}"/>
  </edge>
  <edge label="829244 (pp) 836048" source="262" target="404">
    <att type="string" name="canonicalName" value="829244 (pp) 836048"/>
    <att type="string" name="interaction" value="pp"/>
    <att type="int" name="SCORE" value="900"/>
    <att type="string" name="support" value="{&quot;StringDB&quot;: &quot;physical&quot;, &quot;StringEvidence&quot;: &quot;database:0.896,experiments:0.008,coexpression:0.006&quot;, &quot;String_Score_Physical&quot;: 900, &quot;String_Score_Combined&quot;: 901}"/>
  </edge>
  <edge label="829244 (pp) 838604" source="262" target="464">
    <att type="string" name="canonicalName" value="829244 (pp) 838604"/>
    <att type="string" name="interaction" value="pp"/>
    <att type="int" name="SCORE" value="900"/>
    <att type="string" name="support" value="{&quot;StringDB&quot;: &quot;physical&quot;, &quot;StringEvidence&quot;: &quot;database:0.896,textmining:0.013&quot;, &quot;String_Score_Physical&quot;: 900, &quot;String_Score_Combined&quot;: 901}"/>
  </edge>
  <edge label="829244 (pp) 842036" source="262" target="510">
    <att type="string" name="canonicalName" value="829244 (pp) 842036"/>
    <att type="string" name="interaction" value="pp"/>
    <att type="int" name="SCORE" value="900"/>
    <att type="string" name="support" value="{&quot;StringDB&quot;: &quot;physical&quot;, &quot;StringEvidence&quot;: &quot;database:0.896,coexpression:0.131,textmining:0.035,experiments:0.007&quot;, &quot;String_Score_Physical&quot;: 900, &quot;String_Score_Combined&quot;: 916}"/>
  </edge>
  <edge label="829244 (pp) 843880" source="262" target="553">
    <att type="string" name="canonicalName" value="829244 (pp) 843880"/>
    <att type="string" name="interaction" value="pp"/>
    <att type="int" name="SCORE" value="900"/>
    <att type="string" name="support" value="{&quot;StringDB&quot;: &quot;physical&quot;, &quot;StringEvidence&quot;: &quot;database:0.896,textmining:0.031,experiments:0.008&quot;, &quot;String_Score_Physical&quot;: 900, &quot;String_Score_Combined&quot;: 903}"/>
  </edge>
  <edge label="829244 (pp) 843928" source="262" target="556">
    <att type="string" name="canonicalName" value="829244 (pp) 843928"/>
    <att type="string" name="interaction" value="pp"/>
    <att type="int" name="SCORE" value="900"/>
    <att type="string" name="support" value="{&quot;StringDB&quot;: &quot;physical&quot;, &quot;StringEvidence&quot;: &quot;database:0.896,textmining:0.060&quot;, &quot;String_Score_Physical&quot;: 900, &quot;String_Score_Combined&quot;: 905}"/>
  </edge>
  <edge label="829364 (pp) 829392" source="263" target="266">
    <att type="string" name="canonicalName" value="829364 (pp) 829392"/>
    <att type="string" name="interaction" value="pp"/>
    <att type="int" name="SCORE" value="450"/>
    <att type="string" name="support" value="{&quot;StringDB&quot;: &quot;physical&quot;, &quot;StringEvidence&quot;: &quot;textmining:0.625,experiments:0.426&quot;, &quot;BioGrid&quot;: &quot;physical&quot;, &quot;BioGrid_PubMed&quot;: &quot;24416306&quot;, &quot;BioGrid_Type&quot;: &quot;Affinity Capture-MS&quot;, &quot;String_Score_Physical&quot;: 450, &quot;String_Score_Combined&quot;: 793}"/>
  </edge>
  <edge label="829364 (pp) 838144" source="263" target="454">
    <att type="string" name="canonicalName" value="829364 (pp) 838144"/>
    <att type="string" name="interaction" value="pp"/>
    <att type="int" name="SCORE" value="463"/>
    <att type="string" name="support" value="{&quot;StringDB&quot;: &quot;physical&quot;, &quot;StringEvidence&quot;: &quot;experiments:0.440,textmining:0.241&quot;, &quot;BioGrid&quot;: &quot;physical&quot;, &quot;BioGrid_PubMed&quot;: &quot;26232487,22065421,21798944&quot;, &quot;BioGrid_Type&quot;: &quot;Two-hybrid&quot;, &quot;String_Score_Physical&quot;: 463, &quot;String_Score_Combined&quot;: 592}"/>
  </edge>
  <edge label="829387 (pp) 829800" source="264" target="282">
    <att type="string" name="canonicalName" value="829387 (pp) 829800"/>
    <att type="string" name="interaction" value="pp"/>
    <att type="int" name="SCORE" value="600"/>
    <att type="string" name="support" value="{&quot;StringDB&quot;: &quot;physical&quot;, &quot;StringEvidence&quot;: &quot;database:0.583,textmining:0.302,neighborhood:0.117&quot;, &quot;String_Score_Physical&quot;: 600, &quot;String_Score_Combined&quot;: 753}"/>
  </edge>
  <edge label="829387 (pp) 830120" source="264" target="289">
    <att type="string" name="canonicalName" value="829387 (pp) 830120"/>
    <att type="string" name="interaction" value="pp"/>
    <att type="int" name="SCORE" value="650"/>
    <att type="string" name="support" value="{&quot;StringDB&quot;: &quot;physical&quot;, &quot;StringEvidence&quot;: &quot;database:0.635,textmining:0.226,neighborhood:0.018&quot;, &quot;String_Score_Physical&quot;: 650, &quot;String_Score_Combined&quot;: 733}"/>
  </edge>
  <edge label="829387 (pp) 834671" source="264" target="371">
    <att type="string" name="canonicalName" value="829387 (pp) 834671"/>
    <att type="string" name="interaction" value="pp"/>
    <att type="int" name="SCORE" value="270"/>
    <att type="string" name="support" value="{&quot;StringDB&quot;: &quot;physical&quot;, &quot;StringEvidence&quot;: &quot;experiments:0.239,textmining:0.218,neighborhood:0.149,coexpression:0.047&quot;, &quot;String_Score_Physical&quot;: 270, &quot;String_Score_Combined&quot;: 537}"/>
  </edge>
  <edge label="829390 (pp) 830463" source="265" target="292">
    <att type="string" name="canonicalName" value="829390 (pp) 830463"/>
    <att type="string" name="interaction" value="pp"/>
    <att type="int" name="SCORE" value="307"/>
    <att type="string" name="support" value="{&quot;StringDB&quot;: &quot;physical&quot;, &quot;StringEvidence&quot;: &quot;experiments:0.277,textmining:0.112&quot;, &quot;String_Score_Physical&quot;: 307, &quot;String_Score_Combined&quot;: 384}"/>
  </edge>
  <edge label="829390 (pp) 830818" source="265" target="300">
    <att type="string" name="canonicalName" value="829390 (pp) 830818"/>
    <att type="string" name="interaction" value="pp"/>
    <att type="int" name="SCORE" value="239"/>
    <att type="string" name="support" value="{&quot;StringDB&quot;: &quot;physical&quot;, &quot;StringEvidence&quot;: &quot;experiments:0.208&quot;, &quot;String_Score_Physical&quot;: 239, &quot;String_Score_Combined&quot;: 239}"/>
  </edge>
  <edge label="829390 (pp) 831020" source="265" target="305">
    <att type="string" name="canonicalName" value="829390 (pp) 831020"/>
    <att type="string" name="interaction" value="pp"/>
    <att type="int" name="SCORE" value="457"/>
    <att type="string" name="support" value="{&quot;StringDB&quot;: &quot;physical&quot;, &quot;StringEvidence&quot;: &quot;experiments:0.435,textmining:0.007&quot;, &quot;String_Score_Physical&quot;: 457, &quot;String_Score_Combined&quot;: 461}"/>
  </edge>
  <edge label="829390 (pp) 831244" source="265" target="315">
    <att type="string" name="canonicalName" value="829390 (pp) 831244"/>
    <att type="string" name="interaction" value="pp"/>
    <att type="int" name="SCORE" value="213"/>
    <att type="string" name="support" value="{&quot;StringDB&quot;: &quot;physical&quot;, &quot;StringEvidence&quot;: &quot;experiments:0.179,textmining:0.070,coexpression:0.003&quot;, &quot;String_Score_Physical&quot;: 213, &quot;String_Score_Combined&quot;: 270}"/>
  </edge>
  <edge label="829390 (pp) 834207" source="265" target="360">
    <att type="string" name="canonicalName" value="829390 (pp) 834207"/>
    <att type="string" name="interaction" value="pp"/>
    <att type="int" name="SCORE" value="239"/>
    <att type="string" name="support" value="{&quot;StringDB&quot;: &quot;physical&quot;, &quot;StringEvidence&quot;: &quot;experiments:0.208&quot;, &quot;String_Score_Physical&quot;: 239, &quot;String_Score_Combined&quot;: 239}"/>
  </edge>
  <edge label="829390 (pp) 835054" source="265" target="378">
    <att type="string" name="canonicalName" value="829390 (pp) 835054"/>
    <att type="string" name="interaction" value="pp"/>
    <att type="int" name="SCORE" value="239"/>
    <att type="string" name="support" value="{&quot;StringDB&quot;: &quot;physical&quot;, &quot;StringEvidence&quot;: &quot;experiments:0.208&quot;, &quot;String_Score_Physical&quot;: 239, &quot;String_Score_Combined&quot;: 239}"/>
  </edge>
  <edge label="829390 (pp) 835341" source="265" target="388">
    <att type="string" name="canonicalName" value="829390 (pp) 835341"/>
    <att type="string" name="interaction" value="pp"/>
    <att type="int" name="SCORE" value="349"/>
    <att type="string" name="support" value="{&quot;StringDB&quot;: &quot;physical&quot;, &quot;StringEvidence&quot;: &quot;experiments:0.321&quot;, &quot;String_Score_Physical&quot;: 349, &quot;String_Score_Combined&quot;: 349}"/>
  </edge>
  <edge label="829390 (pp) 835699" source="265" target="396">
    <att type="string" name="canonicalName" value="829390 (pp) 835699"/>
    <att type="string" name="interaction" value="pp"/>
    <att type="int" name="SCORE" value="349"/>
    <att type="string" name="support" value="{&quot;StringDB&quot;: &quot;physical&quot;, &quot;StringEvidence&quot;: &quot;experiments:0.321&quot;, &quot;String_Score_Physical&quot;: 349, &quot;String_Score_Combined&quot;: 349}"/>
  </edge>
  <edge label="829390 (pp) 835941" source="265" target="399">
    <att type="string" name="canonicalName" value="829390 (pp) 835941"/>
    <att type="string" name="interaction" value="pp"/>
    <att type="int" name="SCORE" value="325"/>
    <att type="string" name="support" value="{&quot;StringDB&quot;: &quot;physical&quot;, &quot;StringEvidence&quot;: &quot;textmining:0.353,experiments:0.296,coexpression:0.002&quot;, &quot;String_Score_Physical&quot;: 325, &quot;String_Score_Combined&quot;: 564}"/>
  </edge>
  <edge label="829390 (pp) 838050" source="265" target="448">
    <att type="string" name="canonicalName" value="829390 (pp) 838050"/>
    <att type="string" name="interaction" value="pp"/>
    <att type="int" name="SCORE" value="235"/>
    <att type="string" name="support" value="{&quot;StringDB&quot;: &quot;physical&quot;, &quot;StringEvidence&quot;: &quot;experiments:0.202,textmining:0.081,coexpression:0.040&quot;, &quot;String_Score_Physical&quot;: 235, &quot;String_Score_Combined&quot;: 325}"/>
  </edge>
  <edge label="829390 (pp) 838174" source="265" target="456">
    <att type="string" name="canonicalName" value="829390 (pp) 838174"/>
    <att type="string" name="interaction" value="pp"/>
    <att type="int" name="SCORE" value="457"/>
    <att type="string" name="support" value="{&quot;StringDB&quot;: &quot;physical&quot;, &quot;StringEvidence&quot;: &quot;experiments:0.435,textmining:0.007&quot;, &quot;String_Score_Physical&quot;: 457, &quot;String_Score_Combined&quot;: 461}"/>
  </edge>
  <edge label="829390 (pp) 844333" source="265" target="569">
    <att type="string" name="canonicalName" value="829390 (pp) 844333"/>
    <att type="string" name="interaction" value="pp"/>
    <att type="int" name="SCORE" value="239"/>
    <att type="string" name="support" value="{&quot;StringDB&quot;: &quot;physical&quot;, &quot;StringEvidence&quot;: &quot;experiments:0.208,textmining:0.005&quot;, &quot;String_Score_Physical&quot;: 239, &quot;String_Score_Combined&quot;: 243}"/>
  </edge>
  <edge label="829392 (pp) 834868" source="266" target="374">
    <att type="string" name="canonicalName" value="829392 (pp) 834868"/>
    <att type="string" name="interaction" value="pp"/>
    <att type="int" name="SCORE" value="450"/>
    <att type="string" name="support" value="{&quot;StringDB&quot;: &quot;physical&quot;, &quot;StringEvidence&quot;: &quot;textmining:0.547,experiments:0.426&quot;, &quot;BioGrid&quot;: &quot;physical&quot;, &quot;BioGrid_PubMed&quot;: &quot;24416306&quot;, &quot;BioGrid_Type&quot;: &quot;Affinity Capture-MS&quot;, &quot;String_Score_Physical&quot;: 450, &quot;String_Score_Combined&quot;: 751}"/>
  </edge>
  <edge label="829392 (pp) 838144" source="266" target="454">
    <att type="string" name="canonicalName" value="829392 (pp) 838144"/>
    <att type="string" name="interaction" value="pp"/>
    <att type="int" name="SCORE" value="450"/>
    <att type="string" name="support" value="{&quot;StringDB&quot;: &quot;physical&quot;, &quot;StringEvidence&quot;: &quot;textmining:0.717,experiments:0.426&quot;, &quot;BioGrid&quot;: &quot;physical&quot;, &quot;BioGrid_PubMed&quot;: &quot;24416306&quot;, &quot;BioGrid_Type&quot;: &quot;Affinity Capture-MS&quot;, &quot;String_Score_Physical&quot;: 450, &quot;String_Score_Combined&quot;: 845}"/>
  </edge>
  <edge label="829392 (pp) 838416" source="266" target="459">
    <att type="string" name="canonicalName" value="829392 (pp) 838416"/>
    <att type="string" name="interaction" value="pp"/>
    <att type="int" name="SCORE" value="208"/>
    <att type="string" name="support" value="{&quot;BioGrid&quot;: &quot;physical&quot;, &quot;BioGrid_PubMed&quot;: &quot;32612234&quot;, &quot;BioGrid_Type&quot;: &quot;Two-hybrid&quot;}"/>
  </edge>
  <edge label="829392 (pp) 839358" source="266" target="474">
    <att type="string" name="canonicalName" value="829392 (pp) 839358"/>
    <att type="string" name="interaction" value="pp"/>
    <att type="int" name="SCORE" value="208"/>
    <att type="string" name="support" value="{&quot;BioGrid&quot;: &quot;physical&quot;, &quot;BioGrid_PubMed&quot;: &quot;32612234&quot;, &quot;BioGrid_Type&quot;: &quot;Two-hybrid&quot;}"/>
  </edge>
  <edge label="829392 (pp) 841591" source="266" target="497">
    <att type="string" name="canonicalName" value="829392 (pp) 841591"/>
    <att type="string" name="interaction" value="pp"/>
    <att type="int" name="SCORE" value="208"/>
    <att type="string" name="support" value="{&quot;BioGrid&quot;: &quot;physical&quot;, &quot;BioGrid_PubMed&quot;: &quot;32612234&quot;, &quot;BioGrid_Type&quot;: &quot;Two-hybrid&quot;}"/>
  </edge>
  <edge label="829444 (pp) 830052" source="267" target="287">
    <att type="string" name="canonicalName" value="829444 (pp) 830052"/>
    <att type="string" name="interaction" value="pp"/>
    <att type="int" name="SCORE" value="600"/>
    <att type="string" name="support" value="{&quot;StringDB&quot;: &quot;physical&quot;, &quot;StringEvidence&quot;: &quot;database:0.583&quot;, &quot;String_Score_Physical&quot;: 600, &quot;String_Score_Combined&quot;: 600}"/>
  </edge>
  <edge label="829444 (pp) 835054" source="267" target="378">
    <att type="string" name="canonicalName" value="829444 (pp) 835054"/>
    <att type="string" name="interaction" value="pp"/>
    <att type="int" name="SCORE" value="208"/>
    <att type="string" name="support" value="{&quot;StringDB&quot;: &quot;functional&quot;, &quot;StringEvidence&quot;: &quot;textmining:0.307,coexpression:0.007&quot;, &quot;BioGrid&quot;: &quot;physical&quot;, &quot;BioGrid_PubMed&quot;: &quot;32191846&quot;, &quot;BioGrid_Type&quot;: &quot;Co-fractionation&quot;, &quot;BioGrid_Score&quot;: &quot;0.517128199&quot;, &quot;String_Score_Combined&quot;: 340, &quot;String_Score_Physical&quot;: 208}"/>
  </edge>
  <edge label="829444 (pp) 838991" source="267" target="470">
    <att type="string" name="canonicalName" value="829444 (pp) 838991"/>
    <att type="string" name="interaction" value="pp"/>
    <att type="int" name="SCORE" value="680"/>
    <att type="string" name="support" value="{&quot;StringDB&quot;: &quot;physical&quot;, &quot;StringEvidence&quot;: &quot;textmining:0.636,database:0.635,experiments:0.088,coexpression:0.003&quot;, &quot;String_Score_Physical&quot;: 680, &quot;String_Score_Combined&quot;: 883}"/>
  </edge>
  <edge label="829444 (pp) 841849" source="267" target="505">
    <att type="string" name="canonicalName" value="829444 (pp) 841849"/>
    <att type="string" name="interaction" value="pp"/>
    <att type="int" name="SCORE" value="670"/>
    <att type="string" name="support" value="{&quot;StringDB&quot;: &quot;physical&quot;, &quot;StringEvidence&quot;: &quot;database:0.635,textmining:0.112,experiments:0.058,coexpression:0.003&quot;, &quot;String_Score_Physical&quot;: 670, &quot;String_Score_Combined&quot;: 708}"/>
  </edge>
  <edge label="829444 (pp) 842284" source="267" target="517">
    <att type="string" name="canonicalName" value="829444 (pp) 842284"/>
    <att type="string" name="interaction" value="pp"/>
    <att type="int" name="SCORE" value="650"/>
    <att type="string" name="support" value="{&quot;StringDB&quot;: &quot;physical&quot;, &quot;StringEvidence&quot;: &quot;database:0.635,textmining:0.119,coexpression:0.007,experiments:0.001&quot;, &quot;String_Score_Physical&quot;: 650, &quot;String_Score_Combined&quot;: 694}"/>
  </edge>
  <edge label="829462 (pp) 829584" source="268" target="273">
    <att type="string" name="canonicalName" value="829462 (pp) 829584"/>
    <att type="string" name="interaction" value="pp"/>
    <att type="int" name="SCORE" value="258"/>
    <att type="string" name="support" value="{&quot;StringDB&quot;: &quot;physical&quot;, &quot;StringEvidence&quot;: &quot;experiments:0.227,textmining:0.051&quot;, &quot;String_Score_Physical&quot;: 258, &quot;String_Score_Combined&quot;: 296}"/>
  </edge>
  <edge label="829462 (pp) 830463" source="268" target="292">
    <att type="string" name="canonicalName" value="829462 (pp) 830463"/>
    <att type="string" name="interaction" value="pp"/>
    <att type="int" name="SCORE" value="900"/>
    <att type="string" name="support" value="{&quot;StringDB&quot;: &quot;physical&quot;, &quot;StringEvidence&quot;: &quot;database:0.896,experiments:0.007&quot;, &quot;String_Score_Physical&quot;: 900, &quot;String_Score_Combined&quot;: 900}"/>
  </edge>
  <edge label="829462 (pp) 832184" source="268" target="337">
    <att type="string" name="canonicalName" value="829462 (pp) 832184"/>
    <att type="string" name="interaction" value="pp"/>
    <att type="int" name="SCORE" value="239"/>
    <att type="string" name="support" value="{&quot;StringDB&quot;: &quot;physical&quot;, &quot;StringEvidence&quot;: &quot;experiments:0.208,textmining:0.031&quot;, &quot;String_Score_Physical&quot;: 239, &quot;String_Score_Combined&quot;: 263}"/>
  </edge>
  <edge label="829462 (pp) 835426" source="268" target="389">
    <att type="string" name="canonicalName" value="829462 (pp) 835426"/>
    <att type="string" name="interaction" value="pp"/>
    <att type="int" name="SCORE" value="392"/>
    <att type="string" name="support" value="{&quot;StringDB&quot;: &quot;physical&quot;, &quot;StringEvidence&quot;: &quot;experiments:0.366,textmining:0.259,coexpression:0.142&quot;, &quot;String_Score_Physical&quot;: 392, &quot;String_Score_Combined&quot;: 613}"/>
  </edge>
  <edge label="829462 (pp) 835941" source="268" target="399">
    <att type="string" name="canonicalName" value="829462 (pp) 835941"/>
    <att type="string" name="interaction" value="pp"/>
    <att type="int" name="SCORE" value="900"/>
    <att type="string" name="support" value="{&quot;StringDB&quot;: &quot;physical&quot;, &quot;StringEvidence&quot;: &quot;database:0.896,textmining:0.013&quot;, &quot;String_Score_Physical&quot;: 900, &quot;String_Score_Combined&quot;: 901}"/>
  </edge>
  <edge label="829462 (pp) 838589" source="268" target="463">
    <att type="string" name="canonicalName" value="829462 (pp) 838589"/>
    <att type="string" name="interaction" value="pp"/>
    <att type="int" name="SCORE" value="307"/>
    <att type="string" name="support" value="{&quot;StringDB&quot;: &quot;physical&quot;, &quot;StringEvidence&quot;: &quot;experiments:0.278,textmining:0.059,coexpression:0.001&quot;, &quot;String_Score_Physical&quot;: 307, &quot;String_Score_Combined&quot;: 349}"/>
  </edge>
  <edge label="829462 (pp) 838609" source="268" target="465">
    <att type="string" name="canonicalName" value="829462 (pp) 838609"/>
    <att type="string" name="interaction" value="pp"/>
    <att type="int" name="SCORE" value="900"/>
    <att type="string" name="support" value="{&quot;StringDB&quot;: &quot;physical&quot;, &quot;StringEvidence&quot;: &quot;database:0.896&quot;, &quot;String_Score_Physical&quot;: 900, &quot;String_Score_Combined&quot;: 900}"/>
  </edge>
  <edge label="829462 (pp) 839409" source="268" target="475">
    <att type="string" name="canonicalName" value="829462 (pp) 839409"/>
    <att type="string" name="interaction" value="pp"/>
    <att type="int" name="SCORE" value="900"/>
    <att type="string" name="support" value="{&quot;StringDB&quot;: &quot;physical&quot;, &quot;StringEvidence&quot;: &quot;database:0.896&quot;, &quot;String_Score_Physical&quot;: 900, &quot;String_Score_Combined&quot;: 900}"/>
  </edge>
  <edge label="829462 (pp) 839453" source="268" target="477">
    <att type="string" name="canonicalName" value="829462 (pp) 839453"/>
    <att type="string" name="interaction" value="pp"/>
    <att type="int" name="SCORE" value="680"/>
    <att type="string" name="support" value="{&quot;StringDB&quot;: &quot;physical&quot;, &quot;StringEvidence&quot;: &quot;textmining:0.800,experiments:0.666,coexpression:0.174&quot;, &quot;String_Score_Physical&quot;: 680, &quot;String_Score_Combined&quot;: 947}"/>
  </edge>
  <edge label="829466 (pp) 844055" source="269" target="561">
    <att type="string" name="canonicalName" value="829466 (pp) 844055"/>
    <att type="string" name="interaction" value="pp"/>
    <att type="int" name="SCORE" value="270"/>
    <att type="string" name="support" value="{&quot;StringDB&quot;: &quot;physical&quot;, &quot;StringEvidence&quot;: &quot;experiments:0.239,textmining:0.005&quot;, &quot;String_Score_Physical&quot;: 270, &quot;String_Score_Combined&quot;: 273}"/>
  </edge>
  <edge label="829466 (pp) 844347" source="269" target="570">
    <att type="string" name="canonicalName" value="829466 (pp) 844347"/>
    <att type="string" name="interaction" value="pp"/>
    <att type="int" name="SCORE" value="252"/>
    <att type="string" name="support" value="{&quot;StringDB&quot;: &quot;physical&quot;, &quot;StringEvidence&quot;: &quot;experiments:0.220&quot;, &quot;String_Score_Physical&quot;: 252, &quot;String_Score_Combined&quot;: 252}"/>
  </edge>
  <edge label="829540 (pp) 830840" source="270" target="301">
    <att type="string" name="canonicalName" value="829540 (pp) 830840"/>
    <att type="string" name="interaction" value="pp"/>
    <att type="int" name="SCORE" value="608"/>
    <att type="string" name="support" value="{&quot;StringDB&quot;: &quot;physical&quot;, &quot;StringEvidence&quot;: &quot;experiments:0.591&quot;, &quot;BioGrid&quot;: &quot;physical&quot;, &quot;BioGrid_PubMed&quot;: &quot;21798944&quot;, &quot;BioGrid_Type&quot;: &quot;Two-hybrid&quot;, &quot;String_Score_Physical&quot;: 608, &quot;String_Score_Combined&quot;: 608}"/>
  </edge>
  <edge label="829541 (pp) 831462" source="271" target="320">
    <att type="string" name="canonicalName" value="829541 (pp) 831462"/>
    <att type="string" name="interaction" value="pp"/>
    <att type="int" name="SCORE" value="243"/>
    <att type="string" name="support" value="{&quot;StringDB&quot;: &quot;physical&quot;, &quot;StringEvidence&quot;: &quot;experiments:0.212,textmining:0.021&quot;, &quot;String_Score_Physical&quot;: 243, &quot;String_Score_Combined&quot;: 259}"/>
  </edge>
  <edge label="829541 (pp) 832283" source="271" target="339">
    <att type="string" name="canonicalName" value="829541 (pp) 832283"/>
    <att type="string" name="interaction" value="pp"/>
    <att type="int" name="SCORE" value="900"/>
    <att type="string" name="support" value="{&quot;StringDB&quot;: &quot;physical&quot;, &quot;StringEvidence&quot;: &quot;database:0.896,coexpression:0.008&quot;, &quot;String_Score_Physical&quot;: 900, &quot;String_Score_Combined&quot;: 900}"/>
  </edge>
  <edge label="829541 (pp) 833932" source="271" target="357">
    <att type="string" name="canonicalName" value="829541 (pp) 833932"/>
    <att type="string" name="interaction" value="pp"/>
    <att type="int" name="SCORE" value="208"/>
    <att type="string" name="support" value="{&quot;BioGrid&quot;: &quot;physical&quot;, &quot;BioGrid_PubMed&quot;: &quot;32612234&quot;, &quot;BioGrid_Type&quot;: &quot;Two-hybrid&quot;}"/>
  </edge>
  <edge label="829541 (pp) 838330" source="271" target="457">
    <att type="string" name="canonicalName" value="829541 (pp) 838330"/>
    <att type="string" name="interaction" value="pp"/>
    <att type="int" name="SCORE" value="615"/>
    <att type="string" name="support" value="{&quot;StringDB&quot;: &quot;physical&quot;, &quot;StringEvidence&quot;: &quot;textmining:0.627,database:0.583,experiments:0.039,coexpression:0.008&quot;, &quot;String_Score_Physical&quot;: 615, &quot;String_Score_Combined&quot;: 857}"/>
  </edge>
  <edge label="829541 (pp) 839453" source="271" target="477">
    <att type="string" name="canonicalName" value="829541 (pp) 839453"/>
    <att type="string" name="interaction" value="pp"/>
    <att type="int" name="SCORE" value="275"/>
    <att type="string" name="support" value="{&quot;StringDB&quot;: &quot;physical&quot;, &quot;StringEvidence&quot;: &quot;experiments:0.244,textmining:0.116&quot;, &quot;String_Score_Physical&quot;: 275, &quot;String_Score_Combined&quot;: 359}"/>
  </edge>
  <edge label="829541 (pp) 842710" source="271" target="529">
    <att type="string" name="canonicalName" value="829541 (pp) 842710"/>
    <att type="string" name="interaction" value="pp"/>
    <att type="int" name="SCORE" value="655"/>
    <att type="string" name="support" value="{&quot;StringDB&quot;: &quot;physical&quot;, &quot;StringEvidence&quot;: &quot;textmining:0.947,experiments:0.640&quot;, &quot;BioGrid&quot;: &quot;physical&quot;, &quot;BioGrid_PubMed&quot;: &quot;19716822&quot;, &quot;BioGrid_Type&quot;: &quot;Biochemical Activity,PCA&quot;, &quot;String_Score_Physical&quot;: 655, &quot;String_Score_Combined&quot;: 982}"/>
  </edge>
  <edge label="829556 (pp) 831870" source="272" target="328">
    <att type="string" name="canonicalName" value="829556 (pp) 831870"/>
    <att type="string" name="interaction" value="pp"/>
    <att type="int" name="SCORE" value="209"/>
    <att type="string" name="support" value="{&quot;StringDB&quot;: &quot;physical&quot;, &quot;StringEvidence&quot;: &quot;textmining:0.186,experiments:0.175,coexpression:0.024&quot;, &quot;String_Score_Physical&quot;: 209, &quot;String_Score_Combined&quot;: 371}"/>
  </edge>
  <edge label="829584 (pp) 836867" source="273" target="420">
    <att type="string" name="canonicalName" value="829584 (pp) 836867"/>
    <att type="string" name="interaction" value="pp"/>
    <att type="int" name="SCORE" value="258"/>
    <att type="string" name="support" value="{&quot;StringDB&quot;: &quot;physical&quot;, &quot;StringEvidence&quot;: &quot;experiments:0.227,textmining:0.051&quot;, &quot;String_Score_Physical&quot;: 258, &quot;String_Score_Combined&quot;: 296}"/>
  </edge>
  <edge label="829584 (pp) 838589" source="273" target="463">
    <att type="string" name="canonicalName" value="829584 (pp) 838589"/>
    <att type="string" name="interaction" value="pp"/>
    <att type="int" name="SCORE" value="799"/>
    <att type="string" name="support" value="{&quot;StringDB&quot;: &quot;physical&quot;, &quot;StringEvidence&quot;: &quot;experiments:0.686,textmining:0.423,database:0.333,coexpression:0.005&quot;, &quot;String_Score_Physical&quot;: 799, &quot;String_Score_Combined&quot;: 884}"/>
  </edge>
  <edge label="829616 (pp) 832461" source="274" target="343">
    <att type="string" name="canonicalName" value="829616 (pp) 832461"/>
    <att type="string" name="interaction" value="pp"/>
    <att type="int" name="SCORE" value="900"/>
    <att type="string" name="support" value="{&quot;StringDB&quot;: &quot;physical&quot;, &quot;StringEvidence&quot;: &quot;database:0.896,textmining:0.181&quot;, &quot;String_Score_Physical&quot;: 900, &quot;String_Score_Combined&quot;: 918}"/>
  </edge>
  <edge label="829639 (pp) 829758" source="275" target="279">
    <att type="string" name="canonicalName" value="829639 (pp) 829758"/>
    <att type="string" name="interaction" value="pp"/>
    <att type="int" name="SCORE" value="911"/>
    <att type="string" name="support" value="{&quot;StringDB&quot;: &quot;physical&quot;, &quot;StringEvidence&quot;: &quot;database:0.896,experiments:0.119,neighborhood:0.018&quot;, &quot;String_Score_Physical&quot;: 911, &quot;String_Score_Combined&quot;: 913}"/>
  </edge>
  <edge label="829639 (pp) 830463" source="275" target="292">
    <att type="string" name="canonicalName" value="829639 (pp) 830463"/>
    <att type="string" name="interaction" value="pp"/>
    <att type="int" name="SCORE" value="900"/>
    <att type="string" name="support" value="{&quot;StringDB&quot;: &quot;physical&quot;, &quot;StringEvidence&quot;: &quot;database:0.896,coexpression:0.022&quot;, &quot;String_Score_Physical&quot;: 900, &quot;String_Score_Combined&quot;: 902}"/>
  </edge>
  <edge label="829639 (pp) 831020" source="275" target="305">
    <att type="string" name="canonicalName" value="829639 (pp) 831020"/>
    <att type="string" name="interaction" value="pp"/>
    <att type="int" name="SCORE" value="907"/>
    <att type="string" name="support" value="{&quot;StringDB&quot;: &quot;physical&quot;, &quot;StringEvidence&quot;: &quot;database:0.896,textmining:0.132,experiments:0.077,coexpression:0.048&quot;, &quot;String_Score_Physical&quot;: 907, &quot;String_Score_Combined&quot;: 923}"/>
  </edge>
  <edge label="829639 (pp) 831092" source="275" target="309">
    <att type="string" name="canonicalName" value="829639 (pp) 831092"/>
    <att type="string" name="interaction" value="pp"/>
    <att type="int" name="SCORE" value="900"/>
    <att type="string" name="support" value="{&quot;StringDB&quot;: &quot;physical&quot;, &quot;StringEvidence&quot;: &quot;database:0.896,coexpression:0.121,textmining:0.007&quot;, &quot;String_Score_Physical&quot;: 900, &quot;String_Score_Combined&quot;: 912}"/>
  </edge>
  <edge label="829639 (pp) 831870" source="275" target="328">
    <att type="string" name="canonicalName" value="829639 (pp) 831870"/>
    <att type="string" name="interaction" value="pp"/>
    <att type="int" name="SCORE" value="904"/>
    <att type="string" name="support" value="{&quot;StringDB&quot;: &quot;physical&quot;, &quot;StringEvidence&quot;: &quot;database:0.896,experiments:0.042,coexpression:0.005&quot;, &quot;String_Score_Physical&quot;: 904, &quot;String_Score_Combined&quot;: 904}"/>
  </edge>
  <edge label="829639 (pp) 832052" source="275" target="333">
    <att type="string" name="canonicalName" value="829639 (pp) 832052"/>
    <att type="string" name="interaction" value="pp"/>
    <att type="int" name="SCORE" value="264"/>
    <att type="string" name="support" value="{&quot;StringDB&quot;: &quot;physical&quot;, &quot;StringEvidence&quot;: &quot;experiments:0.233,textmining:0.148&quot;, &quot;String_Score_Physical&quot;: 264, &quot;String_Score_Combined&quot;: 372}"/>
  </edge>
  <edge label="829639 (pp) 834293" source="275" target="363">
    <att type="string" name="canonicalName" value="829639 (pp) 834293"/>
    <att type="string" name="interaction" value="pp"/>
    <att type="int" name="SCORE" value="900"/>
    <att type="string" name="support" value="{&quot;StringDB&quot;: &quot;physical&quot;, &quot;StringEvidence&quot;: &quot;database:0.896&quot;, &quot;String_Score_Physical&quot;: 900, &quot;String_Score_Combined&quot;: 900}"/>
  </edge>
  <edge label="829639 (pp) 834642" source="275" target="370">
    <att type="string" name="canonicalName" value="829639 (pp) 834642"/>
    <att type="string" name="interaction" value="pp"/>
    <att type="int" name="SCORE" value="900"/>
    <att type="string" name="support" value="{&quot;StringDB&quot;: &quot;physical&quot;, &quot;StringEvidence&quot;: &quot;database:0.896&quot;, &quot;String_Score_Physical&quot;: 900, &quot;String_Score_Combined&quot;: 900}"/>
  </edge>
  <edge label="829639 (pp) 835257" source="275" target="385">
    <att type="string" name="canonicalName" value="829639 (pp) 835257"/>
    <att type="string" name="interaction" value="pp"/>
    <att type="int" name="SCORE" value="900"/>
    <att type="string" name="support" value="{&quot;StringDB&quot;: &quot;physical&quot;, &quot;StringEvidence&quot;: &quot;database:0.896&quot;, &quot;String_Score_Physical&quot;: 900, &quot;String_Score_Combined&quot;: 900}"/>
  </edge>
  <edge label="829639 (pp) 835341" source="275" target="388">
    <att type="string" name="canonicalName" value="829639 (pp) 835341"/>
    <att type="string" name="interaction" value="pp"/>
    <att type="int" name="SCORE" value="913"/>
    <att type="string" name="support" value="{&quot;StringDB&quot;: &quot;physical&quot;, &quot;StringEvidence&quot;: &quot;database:0.896,textmining:0.211,experiments:0.133,coexpression:0.063&quot;, &quot;String_Score_Physical&quot;: 913, &quot;String_Score_Combined&quot;: 935}"/>
  </edge>
  <edge label="829639 (pp) 835539" source="275" target="392">
    <att type="string" name="canonicalName" value="829639 (pp) 835539"/>
    <att type="string" name="interaction" value="pp"/>
    <att type="int" name="SCORE" value="900"/>
    <att type="string" name="support" value="{&quot;StringDB&quot;: &quot;physical&quot;, &quot;StringEvidence&quot;: &quot;database:0.896&quot;, &quot;String_Score_Physical&quot;: 900, &quot;String_Score_Combined&quot;: 900}"/>
  </edge>
  <edge label="829639 (pp) 835699" source="275" target="396">
    <att type="string" name="canonicalName" value="829639 (pp) 835699"/>
    <att type="string" name="interaction" value="pp"/>
    <att type="int" name="SCORE" value="913"/>
    <att type="string" name="support" value="{&quot;StringDB&quot;: &quot;physical&quot;, &quot;StringEvidence&quot;: &quot;database:0.896,textmining:0.211,experiments:0.133,coexpression:0.078&quot;, &quot;String_Score_Physical&quot;: 913, &quot;String_Score_Combined&quot;: 936}"/>
  </edge>
  <edge label="829639 (pp) 836161" source="275" target="407">
    <att type="string" name="canonicalName" value="829639 (pp) 836161"/>
    <att type="string" name="interaction" value="pp"/>
    <att type="int" name="SCORE" value="900"/>
    <att type="string" name="support" value="{&quot;StringDB&quot;: &quot;physical&quot;, &quot;StringEvidence&quot;: &quot;database:0.896,coexpression:0.221,textmining:0.176,experiments:0.007&quot;, &quot;String_Score_Physical&quot;: 900, &quot;String_Score_Combined&quot;: 936}"/>
  </edge>
  <edge label="829639 (pp) 836541" source="275" target="413">
    <att type="string" name="canonicalName" value="829639 (pp) 836541"/>
    <att type="string" name="interaction" value="pp"/>
    <att type="int" name="SCORE" value="900"/>
    <att type="string" name="support" value="{&quot;StringDB&quot;: &quot;physical&quot;, &quot;StringEvidence&quot;: &quot;database:0.896,textmining:0.004&quot;, &quot;String_Score_Physical&quot;: 900, &quot;String_Score_Combined&quot;: 900}"/>
  </edge>
  <edge label="829639 (pp) 836867" source="275" target="420">
    <att type="string" name="canonicalName" value="829639 (pp) 836867"/>
    <att type="string" name="interaction" value="pp"/>
    <att type="int" name="SCORE" value="478"/>
    <att type="string" name="support" value="{&quot;StringDB&quot;: &quot;physical&quot;, &quot;StringEvidence&quot;: &quot;experiments:0.456,textmining:0.226,coexpression:0.016&quot;, &quot;String_Score_Physical&quot;: 478, &quot;String_Score_Combined&quot;: 602}"/>
  </edge>
  <edge label="829639 (pp) 837560" source="275" target="436">
    <att type="string" name="canonicalName" value="829639 (pp) 837560"/>
    <att type="string" name="interaction" value="pp"/>
    <att type="int" name="SCORE" value="911"/>
    <att type="string" name="support" value="{&quot;StringDB&quot;: &quot;physical&quot;, &quot;StringEvidence&quot;: &quot;database:0.896,coexpression:0.189,experiments:0.119&quot;, &quot;String_Score_Physical&quot;: 911, &quot;String_Score_Combined&quot;: 928}"/>
  </edge>
  <edge label="829639 (pp) 837740" source="275" target="441">
    <att type="string" name="canonicalName" value="829639 (pp) 837740"/>
    <att type="string" name="interaction" value="pp"/>
    <att type="int" name="SCORE" value="900"/>
    <att type="string" name="support" value="{&quot;StringDB&quot;: &quot;physical&quot;, &quot;StringEvidence&quot;: &quot;database:0.896,textmining:0.002&quot;, &quot;String_Score_Physical&quot;: 900, &quot;String_Score_Combined&quot;: 900}"/>
  </edge>
  <edge label="829639 (pp) 838174" source="275" target="456">
    <att type="string" name="canonicalName" value="829639 (pp) 838174"/>
    <att type="string" name="interaction" value="pp"/>
    <att type="int" name="SCORE" value="907"/>
    <att type="string" name="support" value="{&quot;StringDB&quot;: &quot;physical&quot;, &quot;StringEvidence&quot;: &quot;database:0.896,textmining:0.132,experiments:0.077,coexpression:0.016&quot;, &quot;String_Score_Physical&quot;: 907, &quot;String_Score_Combined&quot;: 921}"/>
  </edge>
  <edge label="829639 (pp) 838609" source="275" target="465">
    <att type="string" name="canonicalName" value="829639 (pp) 838609"/>
    <att type="string" name="interaction" value="pp"/>
    <att type="int" name="SCORE" value="908"/>
    <att type="string" name="support" value="{&quot;StringDB&quot;: &quot;physical&quot;, &quot;StringEvidence&quot;: &quot;database:0.896,experiments:0.089,coexpression:0.019&quot;, &quot;String_Score_Physical&quot;: 908, &quot;String_Score_Combined&quot;: 910}"/>
  </edge>
  <edge label="829639 (pp) 840918" source="275" target="489">
    <att type="string" name="canonicalName" value="829639 (pp) 840918"/>
    <att type="string" name="interaction" value="pp"/>
    <att type="int" name="SCORE" value="900"/>
    <att type="string" name="support" value="{&quot;StringDB&quot;: &quot;physical&quot;, &quot;StringEvidence&quot;: &quot;database:0.896&quot;, &quot;String_Score_Physical&quot;: 900, &quot;String_Score_Combined&quot;: 900}"/>
  </edge>
  <edge label="829639 (pp) 841810" source="275" target="504">
    <att type="string" name="canonicalName" value="829639 (pp) 841810"/>
    <att type="string" name="interaction" value="pp"/>
    <att type="int" name="SCORE" value="900"/>
    <att type="string" name="support" value="{&quot;StringDB&quot;: &quot;physical&quot;, &quot;StringEvidence&quot;: &quot;database:0.896,textmining:0.372,cooccurrence:0.308&quot;, &quot;String_Score_Physical&quot;: 900, &quot;String_Score_Combined&quot;: 913}"/>
  </edge>
  <edge label="829639 (pp) 841958" source="275" target="508">
    <att type="string" name="canonicalName" value="829639 (pp) 841958"/>
    <att type="string" name="interaction" value="pp"/>
    <att type="int" name="SCORE" value="913"/>
    <att type="string" name="support" value="{&quot;StringDB&quot;: &quot;physical&quot;, &quot;StringEvidence&quot;: &quot;database:0.896,experiments:0.140&quot;, &quot;String_Score_Physical&quot;: 913, &quot;String_Score_Combined&quot;: 913}"/>
  </edge>
  <edge label="829639 (pp) 842036" source="275" target="510">
    <att type="string" name="canonicalName" value="829639 (pp) 842036"/>
    <att type="string" name="interaction" value="pp"/>
    <att type="int" name="SCORE" value="905"/>
    <att type="string" name="support" value="{&quot;StringDB&quot;: &quot;physical&quot;, &quot;StringEvidence&quot;: &quot;database:0.896,experiments:0.055&quot;, &quot;String_Score_Physical&quot;: 905, &quot;String_Score_Combined&quot;: 905}"/>
  </edge>
  <edge label="829639 (pp) 843077" source="275" target="537">
    <att type="string" name="canonicalName" value="829639 (pp) 843077"/>
    <att type="string" name="interaction" value="pp"/>
    <att type="int" name="SCORE" value="900"/>
    <att type="string" name="support" value="{&quot;StringDB&quot;: &quot;physical&quot;, &quot;StringEvidence&quot;: &quot;database:0.896&quot;, &quot;String_Score_Physical&quot;: 900, &quot;String_Score_Combined&quot;: 900}"/>
  </edge>
  <edge label="829639 (pp) 843697" source="275" target="548">
    <att type="string" name="canonicalName" value="829639 (pp) 843697"/>
    <att type="string" name="interaction" value="pp"/>
    <att type="int" name="SCORE" value="910"/>
    <att type="string" name="support" value="{&quot;StringDB&quot;: &quot;physical&quot;, &quot;StringEvidence&quot;: &quot;database:0.896,experiments:0.103,textmining:0.032&quot;, &quot;String_Score_Physical&quot;: 910, &quot;String_Score_Combined&quot;: 913}"/>
  </edge>
  <edge label="829639 (pp) 844055" source="275" target="561">
    <att type="string" name="canonicalName" value="829639 (pp) 844055"/>
    <att type="string" name="interaction" value="pp"/>
    <att type="int" name="SCORE" value="952"/>
    <att type="string" name="support" value="{&quot;StringDB&quot;: &quot;physical&quot;, &quot;StringEvidence&quot;: &quot;database:0.896,experiments:0.526,textmining:0.124,coexpression:0.009&quot;, &quot;String_Score_Physical&quot;: 952, &quot;String_Score_Combined&quot;: 958}"/>
  </edge>
  <edge label="829639 (pp) 844347" source="275" target="570">
    <att type="string" name="canonicalName" value="829639 (pp) 844347"/>
    <att type="string" name="interaction" value="pp"/>
    <att type="int" name="SCORE" value="942"/>
    <att type="string" name="support" value="{&quot;StringDB&quot;: &quot;physical&quot;, &quot;StringEvidence&quot;: &quot;database:0.896,experiments:0.430&quot;, &quot;String_Score_Physical&quot;: 942, &quot;String_Score_Combined&quot;: 942}"/>
  </edge>
  <edge label="829662 (pp) 839749" source="276" target="481">
    <att type="string" name="canonicalName" value="829662 (pp) 839749"/>
    <att type="string" name="interaction" value="pp"/>
    <att type="int" name="SCORE" value="717"/>
    <att type="string" name="support" value="{&quot;StringDB&quot;: &quot;physical&quot;, &quot;StringEvidence&quot;: &quot;experiments:0.705,textmining:0.547&quot;, &quot;BioGrid&quot;: &quot;physical&quot;, &quot;BioGrid_PubMed&quot;: &quot;25082856&quot;, &quot;BioGrid_Type&quot;: &quot;Two-hybrid,Affinity Capture-Western,PCA&quot;, &quot;String_Score_Physical&quot;: 717, &quot;String_Score_Combined&quot;: 872}"/>
  </edge>
  <edge label="829698 (pp) 841082" source="277" target="490">
    <att type="string" name="canonicalName" value="829698 (pp) 841082"/>
    <att type="string" name="interaction" value="pp"/>
    <att type="int" name="SCORE" value="217"/>
    <att type="string" name="support" value="{&quot;StringDB&quot;: &quot;physical&quot;, &quot;StringEvidence&quot;: &quot;textmining:0.937,experiments:0.184,coexpression:0.047,neighborhood:0.025&quot;, &quot;String_Score_Physical&quot;: 217, &quot;String_Score_Combined&quot;: 954}"/>
  </edge>
  <edge label="829740 (pp) 834842" source="278" target="373">
    <att type="string" name="canonicalName" value="829740 (pp) 834842"/>
    <att type="string" name="interaction" value="pp"/>
    <att type="int" name="SCORE" value="208"/>
    <att type="string" name="support" value="{&quot;BioGrid&quot;: &quot;physical&quot;, &quot;BioGrid_PubMed&quot;: &quot;24833385&quot;, &quot;BioGrid_Type&quot;: &quot;PCA&quot;}"/>
  </edge>
  <edge label="829758 (pp) 831020" source="279" target="305">
    <att type="string" name="canonicalName" value="829758 (pp) 831020"/>
    <att type="string" name="interaction" value="pp"/>
    <att type="int" name="SCORE" value="903"/>
    <att type="string" name="support" value="{&quot;StringDB&quot;: &quot;physical&quot;, &quot;StringEvidence&quot;: &quot;database:0.896,textmining:0.074,experiments:0.030&quot;, &quot;String_Score_Physical&quot;: 903, &quot;String_Score_Combined&quot;: 910}"/>
  </edge>
  <edge label="829758 (pp) 831092" source="279" target="309">
    <att type="string" name="canonicalName" value="829758 (pp) 831092"/>
    <att type="string" name="interaction" value="pp"/>
    <att type="int" name="SCORE" value="900"/>
    <att type="string" name="support" value="{&quot;StringDB&quot;: &quot;physical&quot;, &quot;StringEvidence&quot;: &quot;database:0.896&quot;, &quot;String_Score_Physical&quot;: 900, &quot;String_Score_Combined&quot;: 900}"/>
  </edge>
  <edge label="829758 (pp) 834293" source="279" target="363">
    <att type="string" name="canonicalName" value="829758 (pp) 834293"/>
    <att type="string" name="interaction" value="pp"/>
    <att type="int" name="SCORE" value="900"/>
    <att type="string" name="support" value="{&quot;StringDB&quot;: &quot;physical&quot;, &quot;StringEvidence&quot;: &quot;database:0.896&quot;, &quot;String_Score_Physical&quot;: 900, &quot;String_Score_Combined&quot;: 900}"/>
  </edge>
  <edge label="829758 (pp) 835187" source="279" target="380">
    <att type="string" name="canonicalName" value="829758 (pp) 835187"/>
    <att type="string" name="interaction" value="pp"/>
    <att type="int" name="SCORE" value="258"/>
    <att type="string" name="support" value="{&quot;StringDB&quot;: &quot;physical&quot;, &quot;StringEvidence&quot;: &quot;experiments:0.227,textmining:0.008&quot;, &quot;String_Score_Physical&quot;: 258, &quot;String_Score_Combined&quot;: 265}"/>
  </edge>
  <edge label="829758 (pp) 835341" source="279" target="388">
    <att type="string" name="canonicalName" value="829758 (pp) 835341"/>
    <att type="string" name="interaction" value="pp"/>
    <att type="int" name="SCORE" value="254"/>
    <att type="string" name="support" value="{&quot;StringDB&quot;: &quot;physical&quot;, &quot;StringEvidence&quot;: &quot;experiments:0.222,textmining:0.051,neighborhood:0.006&quot;, &quot;String_Score_Physical&quot;: 254, &quot;String_Score_Combined&quot;: 296}"/>
  </edge>
  <edge label="829758 (pp) 835699" source="279" target="396">
    <att type="string" name="canonicalName" value="829758 (pp) 835699"/>
    <att type="string" name="interaction" value="pp"/>
    <att type="int" name="SCORE" value="254"/>
    <att type="string" name="support" value="{&quot;StringDB&quot;: &quot;physical&quot;, &quot;StringEvidence&quot;: &quot;experiments:0.222,textmining:0.051,neighborhood:0.006&quot;, &quot;String_Score_Physical&quot;: 254, &quot;String_Score_Combined&quot;: 296}"/>
  </edge>
  <edge label="829758 (pp) 836541" source="279" target="413">
    <att type="string" name="canonicalName" value="829758 (pp) 836541"/>
    <att type="string" name="interaction" value="pp"/>
    <att type="int" name="SCORE" value="900"/>
    <att type="string" name="support" value="{&quot;StringDB&quot;: &quot;physical&quot;, &quot;StringEvidence&quot;: &quot;database:0.896&quot;, &quot;String_Score_Physical&quot;: 900, &quot;String_Score_Combined&quot;: 900}"/>
  </edge>
  <edge label="829758 (pp) 837560" source="279" target="436">
    <att type="string" name="canonicalName" value="829758 (pp) 837560"/>
    <att type="string" name="interaction" value="pp"/>
    <att type="int" name="SCORE" value="901"/>
    <att type="string" name="support" value="{&quot;StringDB&quot;: &quot;physical&quot;, &quot;StringEvidence&quot;: &quot;database:0.896,experiments:0.015,textmining:0.005&quot;, &quot;String_Score_Physical&quot;: 901, &quot;String_Score_Combined&quot;: 901}"/>
  </edge>
  <edge label="829758 (pp) 838174" source="279" target="456">
    <att type="string" name="canonicalName" value="829758 (pp) 838174"/>
    <att type="string" name="interaction" value="pp"/>
    <att type="int" name="SCORE" value="903"/>
    <att type="string" name="support" value="{&quot;StringDB&quot;: &quot;physical&quot;, &quot;StringEvidence&quot;: &quot;database:0.896,textmining:0.074,experiments:0.030&quot;, &quot;String_Score_Physical&quot;: 903, &quot;String_Score_Combined&quot;: 910}"/>
  </edge>
  <edge label="829758 (pp) 840918" source="279" target="489">
    <att type="string" name="canonicalName" value="829758 (pp) 840918"/>
    <att type="string" name="interaction" value="pp"/>
    <att type="int" name="SCORE" value="900"/>
    <att type="string" name="support" value="{&quot;StringDB&quot;: &quot;physical&quot;, &quot;StringEvidence&quot;: &quot;database:0.896,experiments:0.005&quot;, &quot;String_Score_Physical&quot;: 900, &quot;String_Score_Combined&quot;: 900}"/>
  </edge>
  <edge label="829758 (pp) 841810" source="279" target="504">
    <att type="string" name="canonicalName" value="829758 (pp) 841810"/>
    <att type="string" name="interaction" value="pp"/>
    <att type="int" name="SCORE" value="911"/>
    <att type="string" name="support" value="{&quot;StringDB&quot;: &quot;physical&quot;, &quot;StringEvidence&quot;: &quot;database:0.896,experiments:0.119,neighborhood:0.018&quot;, &quot;String_Score_Physical&quot;: 911, &quot;String_Score_Combined&quot;: 913}"/>
  </edge>
  <edge label="829758 (pp) 841958" source="279" target="508">
    <att type="string" name="canonicalName" value="829758 (pp) 841958"/>
    <att type="string" name="interaction" value="pp"/>
    <att type="int" name="SCORE" value="908"/>
    <att type="string" name="support" value="{&quot;StringDB&quot;: &quot;physical&quot;, &quot;StringEvidence&quot;: &quot;database:0.896,experiments:0.088,textmining:0.034,neighborhood:0.021,coexpression:0.021&quot;, &quot;String_Score_Physical&quot;: 908, &quot;String_Score_Combined&quot;: 915}"/>
  </edge>
  <edge label="829758 (pp) 842768" source="279" target="533">
    <att type="string" name="canonicalName" value="829758 (pp) 842768"/>
    <att type="string" name="interaction" value="pp"/>
    <att type="int" name="SCORE" value="279"/>
    <att type="string" name="support" value="{&quot;StringDB&quot;: &quot;physical&quot;, &quot;StringEvidence&quot;: &quot;experiments:0.248,coexpression:0.001&quot;, &quot;String_Score_Physical&quot;: 279, &quot;String_Score_Combined&quot;: 279}"/>
  </edge>
  <edge label="829758 (pp) 844055" source="279" target="561">
    <att type="string" name="canonicalName" value="829758 (pp) 844055"/>
    <att type="string" name="interaction" value="pp"/>
    <att type="int" name="SCORE" value="900"/>
    <att type="string" name="support" value="{&quot;StringDB&quot;: &quot;physical&quot;, &quot;StringEvidence&quot;: &quot;database:0.896&quot;, &quot;String_Score_Physical&quot;: 900, &quot;String_Score_Combined&quot;: 900}"/>
  </edge>
  <edge label="829758 (pp) 844347" source="279" target="570">
    <att type="string" name="canonicalName" value="829758 (pp) 844347"/>
    <att type="string" name="interaction" value="pp"/>
    <att type="int" name="SCORE" value="900"/>
    <att type="string" name="support" value="{&quot;StringDB&quot;: &quot;physical&quot;, &quot;StringEvidence&quot;: &quot;database:0.896,coexpression:0.006&quot;, &quot;String_Score_Physical&quot;: 900, &quot;String_Score_Combined&quot;: 900}"/>
  </edge>
  <edge label="829770 (pp) 831692" source="280" target="324">
    <att type="string" name="canonicalName" value="829770 (pp) 831692"/>
    <att type="string" name="interaction" value="pp"/>
    <att type="int" name="SCORE" value="978"/>
    <att type="string" name="support" value="{&quot;StringDB&quot;: &quot;physical&quot;, &quot;StringEvidence&quot;: &quot;coexpression:0.920,database:0.896,experiments:0.787,textmining:0.422&quot;, &quot;String_Score_Physical&quot;: 978, &quot;String_Score_Combined&quot;: 999}"/>
  </edge>
  <edge label="829770 (pp) 831853" source="280" target="327">
    <att type="string" name="canonicalName" value="829770 (pp) 831853"/>
    <att type="string" name="interaction" value="pp"/>
    <att type="int" name="SCORE" value="875"/>
    <att type="string" name="support" value="{&quot;StringDB&quot;: &quot;physical&quot;, &quot;StringEvidence&quot;: &quot;coexpression:0.870,experiments:0.729,database:0.520,textmining:0.345,neighborhood:0.136&quot;, &quot;BioGrid&quot;: &quot;physical&quot;, &quot;BioGrid_PubMed&quot;: &quot;32191846&quot;, &quot;BioGrid_Type&quot;: &quot;Co-fractionation&quot;, &quot;BioGrid_Score&quot;: &quot;0.632491869&quot;, &quot;String_Score_Physical&quot;: 875, &quot;String_Score_Combined&quot;: 990}"/>
  </edge>
  <edge label="829770 (pp) 831956" source="280" target="332">
    <att type="string" name="canonicalName" value="829770 (pp) 831956"/>
    <att type="string" name="interaction" value="pp"/>
    <att type="int" name="SCORE" value="982"/>
    <att type="string" name="support" value="{&quot;StringDB&quot;: &quot;physical&quot;, &quot;StringEvidence&quot;: &quot;coexpression:0.936,database:0.896,experiments:0.828,textmining:0.481,neighborhood:0.099&quot;, &quot;BioGrid&quot;: &quot;physical&quot;, &quot;BioGrid_PubMed&quot;: &quot;32191846&quot;, &quot;BioGrid_Type&quot;: &quot;Co-fractionation&quot;, &quot;BioGrid_Score&quot;: &quot;0.834275613&quot;, &quot;String_Score_Physical&quot;: 982, &quot;String_Score_Combined&quot;: 999}"/>
  </edge>
  <edge label="829770 (pp) 832184" source="280" target="337">
    <att type="string" name="canonicalName" value="829770 (pp) 832184"/>
    <att type="string" name="interaction" value="pp"/>
    <att type="int" name="SCORE" value="470"/>
    <att type="string" name="support" value="{&quot;StringDB&quot;: &quot;physical&quot;, &quot;StringEvidence&quot;: &quot;experiments:0.447,coexpression:0.135&quot;, &quot;String_Score_Physical&quot;: 470, &quot;String_Score_Combined&quot;: 541}"/>
  </edge>
  <edge label="829770 (pp) 832647" source="280" target="345">
    <att type="string" name="canonicalName" value="829770 (pp) 832647"/>
    <att type="string" name="interaction" value="pp"/>
    <att type="int" name="SCORE" value="901"/>
    <att type="string" name="support" value="{&quot;StringDB&quot;: &quot;physical&quot;, &quot;StringEvidence&quot;: &quot;database:0.896,coexpression:0.586,experiments:0.010,textmining:0.010&quot;, &quot;String_Score_Physical&quot;: 901, &quot;String_Score_Combined&quot;: 959}"/>
  </edge>
  <edge label="829770 (pp) 832832" source="280" target="349">
    <att type="string" name="canonicalName" value="829770 (pp) 832832"/>
    <att type="string" name="interaction" value="pp"/>
    <att type="int" name="SCORE" value="983"/>
    <att type="string" name="support" value="{&quot;StringDB&quot;: &quot;physical&quot;, &quot;StringEvidence&quot;: &quot;coexpression:0.918,database:0.896,experiments:0.830,textmining:0.411&quot;, &quot;String_Score_Physical&quot;: 983, &quot;String_Score_Combined&quot;: 999}"/>
  </edge>
  <edge label="829770 (pp) 832848" source="280" target="350">
    <att type="string" name="canonicalName" value="829770 (pp) 832848"/>
    <att type="string" name="interaction" value="pp"/>
    <att type="int" name="SCORE" value="978"/>
    <att type="string" name="support" value="{&quot;StringDB&quot;: &quot;physical&quot;, &quot;StringEvidence&quot;: &quot;coexpression:0.937,database:0.896,experiments:0.787,textmining:0.416&quot;, &quot;BioGrid&quot;: &quot;physical&quot;, &quot;BioGrid_PubMed&quot;: &quot;32191846&quot;, &quot;BioGrid_Type&quot;: &quot;Co-fractionation&quot;, &quot;BioGrid_Score&quot;: &quot;0.924165057&quot;, &quot;String_Score_Physical&quot;: 978, &quot;String_Score_Combined&quot;: 999}"/>
  </edge>
  <edge label="829770 (pp) 833835" source="280" target="356">
    <att type="string" name="canonicalName" value="829770 (pp) 833835"/>
    <att type="string" name="interaction" value="pp"/>
    <att type="int" name="SCORE" value="254"/>
    <att type="string" name="support" value="{&quot;StringDB&quot;: &quot;physical&quot;, &quot;StringEvidence&quot;: &quot;experiments:0.223,coexpression:0.120&quot;, &quot;String_Score_Physical&quot;: 254, &quot;String_Score_Combined&quot;: 344}"/>
  </edge>
  <edge label="829770 (pp) 836161" source="280" target="407">
    <att type="string" name="canonicalName" value="829770 (pp) 836161"/>
    <att type="string" name="interaction" value="pp"/>
    <att type="int" name="SCORE" value="740"/>
    <att type="string" name="support" value="{&quot;StringDB&quot;: &quot;physical&quot;, &quot;StringEvidence&quot;: &quot;experiments:0.729,coexpression:0.600,cooccurrence:0.302,textmining:0.013&quot;, &quot;String_Score_Physical&quot;: 740, &quot;String_Score_Combined&quot;: 928}"/>
  </edge>
  <edge label="829770 (pp) 837309" source="280" target="432">
    <att type="string" name="canonicalName" value="829770 (pp) 837309"/>
    <att type="string" name="interaction" value="pp"/>
    <att type="int" name="SCORE" value="740"/>
    <att type="string" name="support" value="{&quot;StringDB&quot;: &quot;physical&quot;, &quot;StringEvidence&quot;: &quot;experiments:0.729,coexpression:0.523,cooccurrence:0.302,textmining:0.013&quot;, &quot;String_Score_Physical&quot;: 740, &quot;String_Score_Combined&quot;: 914}"/>
  </edge>
  <edge label="829770 (pp) 837486" source="280" target="435">
    <att type="string" name="canonicalName" value="829770 (pp) 837486"/>
    <att type="string" name="interaction" value="pp"/>
    <att type="int" name="SCORE" value="975"/>
    <att type="string" name="support" value="{&quot;StringDB&quot;: &quot;physical&quot;, &quot;StringEvidence&quot;: &quot;coexpression:0.922,database:0.896,experiments:0.754,textmining:0.323&quot;, &quot;BioGrid&quot;: &quot;physical&quot;, &quot;BioGrid_PubMed&quot;: &quot;32191846&quot;, &quot;BioGrid_Type&quot;: &quot;Co-fractionation&quot;, &quot;BioGrid_Score&quot;: &quot;0.823904318&quot;, &quot;String_Score_Physical&quot;: 975, &quot;String_Score_Combined&quot;: 998}"/>
  </edge>
  <edge label="829770 (pp) 837560" source="280" target="436">
    <att type="string" name="canonicalName" value="829770 (pp) 837560"/>
    <att type="string" name="interaction" value="pp"/>
    <att type="int" name="SCORE" value="904"/>
    <att type="string" name="support" value="{&quot;StringDB&quot;: &quot;physical&quot;, &quot;StringEvidence&quot;: &quot;database:0.896,coexpression:0.068,experiments:0.042&quot;, &quot;String_Score_Physical&quot;: 904, &quot;String_Score_Combined&quot;: 910}"/>
  </edge>
  <edge label="829770 (pp) 838388" source="280" target="458">
    <att type="string" name="canonicalName" value="829770 (pp) 838388"/>
    <att type="string" name="interaction" value="pp"/>
    <att type="int" name="SCORE" value="940"/>
    <att type="string" name="support" value="{&quot;StringDB&quot;: &quot;physical&quot;, &quot;StringEvidence&quot;: &quot;coexpression:0.932,experiments:0.787,database:0.708&quot;, &quot;String_Score_Physical&quot;: 940, &quot;String_Score_Combined&quot;: 995}"/>
  </edge>
  <edge label="829770 (pp) 839109" source="280" target="471">
    <att type="string" name="canonicalName" value="829770 (pp) 839109"/>
    <att type="string" name="interaction" value="pp"/>
    <att type="int" name="SCORE" value="701"/>
    <att type="string" name="support" value="{&quot;StringDB&quot;: &quot;physical&quot;, &quot;StringEvidence&quot;: &quot;experiments:0.688,coexpression:0.548,textmining:0.109,neighborhood:0.103&quot;, &quot;String_Score_Physical&quot;: 701, &quot;String_Score_Combined&quot;: 892}"/>
  </edge>
  <edge label="829770 (pp) 840312" source="280" target="487">
    <att type="string" name="canonicalName" value="829770 (pp) 840312"/>
    <att type="string" name="interaction" value="pp"/>
    <att type="int" name="SCORE" value="761"/>
    <att type="string" name="support" value="{&quot;StringDB&quot;: &quot;physical&quot;, &quot;StringEvidence&quot;: &quot;experiments:0.751&quot;, &quot;String_Score_Physical&quot;: 761, &quot;String_Score_Combined&quot;: 761}"/>
  </edge>
  <edge label="829770 (pp) 844765" source="280" target="575">
    <att type="string" name="canonicalName" value="829770 (pp) 844765"/>
    <att type="string" name="interaction" value="pp"/>
    <att type="int" name="SCORE" value="796"/>
    <att type="string" name="support" value="{&quot;StringDB&quot;: &quot;physical&quot;, &quot;StringEvidence&quot;: &quot;coexpression:0.894,experiments:0.787,textmining:0.390,neighborhood:0.140&quot;, &quot;String_Score_Physical&quot;: 796, &quot;String_Score_Combined&quot;: 988}"/>
  </edge>
  <edge label="829775 (pp) 835230" source="281" target="382">
    <att type="string" name="canonicalName" value="829775 (pp) 835230"/>
    <att type="string" name="interaction" value="pp"/>
    <att type="int" name="SCORE" value="208"/>
    <att type="string" name="support" value="{&quot;StringDB&quot;: &quot;functional&quot;, &quot;StringEvidence&quot;: &quot;coexpression:0.330&quot;, &quot;BioGrid&quot;: &quot;physical&quot;, &quot;BioGrid_PubMed&quot;: &quot;29320478&quot;, &quot;BioGrid_Type&quot;: &quot;Reconstituted Complex&quot;, &quot;String_Score_Combined&quot;: 357, &quot;String_Score_Physical&quot;: 208}"/>
  </edge>
  <edge label="829775 (pp) 841333" source="281" target="493">
    <att type="string" name="canonicalName" value="829775 (pp) 841333"/>
    <att type="string" name="interaction" value="pp"/>
    <att type="int" name="SCORE" value="339"/>
    <att type="string" name="support" value="{&quot;StringDB&quot;: &quot;physical&quot;, &quot;StringEvidence&quot;: &quot;experiments:0.311&quot;, &quot;String_Score_Physical&quot;: 339, &quot;String_Score_Combined&quot;: 339}"/>
  </edge>
  <edge label="829775 (pp) 844055" source="281" target="561">
    <att type="string" name="canonicalName" value="829775 (pp) 844055"/>
    <att type="string" name="interaction" value="pp"/>
    <att type="int" name="SCORE" value="270"/>
    <att type="string" name="support" value="{&quot;StringDB&quot;: &quot;physical&quot;, &quot;StringEvidence&quot;: &quot;experiments:0.239,textmining:0.005&quot;, &quot;String_Score_Physical&quot;: 270, &quot;String_Score_Combined&quot;: 273}"/>
  </edge>
  <edge label="829775 (pp) 844347" source="281" target="570">
    <att type="string" name="canonicalName" value="829775 (pp) 844347"/>
    <att type="string" name="interaction" value="pp"/>
    <att type="int" name="SCORE" value="252"/>
    <att type="string" name="support" value="{&quot;StringDB&quot;: &quot;physical&quot;, &quot;StringEvidence&quot;: &quot;experiments:0.220,coexpression:0.041&quot;, &quot;String_Score_Physical&quot;: 252, &quot;String_Score_Combined&quot;: 282}"/>
  </edge>
  <edge label="829800 (pp) 829875" source="282" target="283">
    <att type="string" name="canonicalName" value="829800 (pp) 829875"/>
    <att type="string" name="interaction" value="pp"/>
    <att type="int" name="SCORE" value="301"/>
    <att type="string" name="support" value="{&quot;StringDB&quot;: &quot;physical&quot;, &quot;StringEvidence&quot;: &quot;experiments:0.271,textmining:0.074&quot;, &quot;String_Score_Physical&quot;: 301, &quot;String_Score_Combined&quot;: 352}"/>
  </edge>
  <edge label="829800 (pp) 843300" source="282" target="541">
    <att type="string" name="canonicalName" value="829800 (pp) 843300"/>
    <att type="string" name="interaction" value="pp"/>
    <att type="int" name="SCORE" value="272"/>
    <att type="string" name="support" value="{&quot;StringDB&quot;: &quot;physical&quot;, &quot;StringEvidence&quot;: &quot;textmining:0.718,experiments:0.241,coexpression:0.003&quot;, &quot;String_Score_Physical&quot;: 272, &quot;String_Score_Combined&quot;: 795}"/>
  </edge>
  <edge label="829875 (pp) 830904" source="283" target="303">
    <att type="string" name="canonicalName" value="829875 (pp) 830904"/>
    <att type="string" name="interaction" value="pp"/>
    <att type="int" name="SCORE" value="714"/>
    <att type="string" name="support" value="{&quot;StringDB&quot;: &quot;physical&quot;, &quot;StringEvidence&quot;: &quot;experiments:0.702,textmining:0.310,coexpression:0.016&quot;, &quot;String_Score_Physical&quot;: 714, &quot;String_Score_Combined&quot;: 805}"/>
  </edge>
  <edge label="829875 (pp) 832352" source="283" target="340">
    <att type="string" name="canonicalName" value="829875 (pp) 832352"/>
    <att type="string" name="interaction" value="pp"/>
    <att type="int" name="SCORE" value="627"/>
    <att type="string" name="support" value="{&quot;StringDB&quot;: &quot;physical&quot;, &quot;StringEvidence&quot;: &quot;experiments:0.611&quot;, &quot;String_Score_Physical&quot;: 627, &quot;String_Score_Combined&quot;: 627}"/>
  </edge>
  <edge label="829875 (pp) 833791" source="283" target="355">
    <att type="string" name="canonicalName" value="829875 (pp) 833791"/>
    <att type="string" name="interaction" value="pp"/>
    <att type="int" name="SCORE" value="840"/>
    <att type="string" name="support" value="{&quot;StringDB&quot;: &quot;physical&quot;, &quot;StringEvidence&quot;: &quot;coexpression:0.901,experiments:0.833,textmining:0.673&quot;, &quot;String_Score_Physical&quot;: 840, &quot;String_Score_Combined&quot;: 994}"/>
  </edge>
  <edge label="829875 (pp) 835553" source="283" target="393">
    <att type="string" name="canonicalName" value="829875 (pp) 835553"/>
    <att type="string" name="interaction" value="pp"/>
    <att type="int" name="SCORE" value="694"/>
    <att type="string" name="support" value="{&quot;StringDB&quot;: &quot;physical&quot;, &quot;StringEvidence&quot;: &quot;experiments:0.681,coexpression:0.008&quot;, &quot;String_Score_Physical&quot;: 694, &quot;String_Score_Combined&quot;: 696}"/>
  </edge>
  <edge label="829875 (pp) 836661" source="283" target="416">
    <att type="string" name="canonicalName" value="829875 (pp) 836661"/>
    <att type="string" name="interaction" value="pp"/>
    <att type="int" name="SCORE" value="714"/>
    <att type="string" name="support" value="{&quot;StringDB&quot;: &quot;physical&quot;, &quot;StringEvidence&quot;: &quot;experiments:0.702,textmining:0.310,coexpression:0.016&quot;, &quot;String_Score_Physical&quot;: 714, &quot;String_Score_Combined&quot;: 805}"/>
  </edge>
  <edge label="829875 (pp) 837279" source="283" target="429">
    <att type="string" name="canonicalName" value="829875 (pp) 837279"/>
    <att type="string" name="interaction" value="pp"/>
    <att type="int" name="SCORE" value="737"/>
    <att type="string" name="support" value="{&quot;StringDB&quot;: &quot;physical&quot;, &quot;StringEvidence&quot;: &quot;experiments:0.726,textmining:0.343,coexpression:0.004&quot;, &quot;String_Score_Physical&quot;: 737, &quot;String_Score_Combined&quot;: 827}"/>
  </edge>
  <edge label="829875 (pp) 841707" source="283" target="501">
    <att type="string" name="canonicalName" value="829875 (pp) 841707"/>
    <att type="string" name="interaction" value="pp"/>
    <att type="int" name="SCORE" value="325"/>
    <att type="string" name="support" value="{&quot;StringDB&quot;: &quot;physical&quot;, &quot;StringEvidence&quot;: &quot;experiments:0.297,coexpression:0.287&quot;, &quot;String_Score_Physical&quot;: 325, &quot;String_Score_Combined&quot;: 519}"/>
  </edge>
  <edge label="829875 (pp) 841910" source="283" target="506">
    <att type="string" name="canonicalName" value="829875 (pp) 841910"/>
    <att type="string" name="interaction" value="pp"/>
    <att type="int" name="SCORE" value="694"/>
    <att type="string" name="support" value="{&quot;StringDB&quot;: &quot;physical&quot;, &quot;StringEvidence&quot;: &quot;experiments:0.681,coexpression:0.008&quot;, &quot;String_Score_Physical&quot;: 694, &quot;String_Score_Combined&quot;: 696}"/>
  </edge>
  <edge label="829907 (pp) 830088" source="284" target="288">
    <att type="string" name="canonicalName" value="829907 (pp) 830088"/>
    <att type="string" name="interaction" value="pp"/>
    <att type="int" name="SCORE" value="650"/>
    <att type="string" name="support" value="{&quot;StringDB&quot;: &quot;physical&quot;, &quot;StringEvidence&quot;: &quot;database:0.635&quot;, &quot;String_Score_Physical&quot;: 650, &quot;String_Score_Combined&quot;: 650}"/>
  </edge>
  <edge label="829907 (pp) 835504" source="284" target="391">
    <att type="string" name="canonicalName" value="829907 (pp) 835504"/>
    <att type="string" name="interaction" value="pp"/>
    <att type="int" name="SCORE" value="650"/>
    <att type="string" name="support" value="{&quot;StringDB&quot;: &quot;physical&quot;, &quot;StringEvidence&quot;: &quot;database:0.635&quot;, &quot;String_Score_Physical&quot;: 650, &quot;String_Score_Combined&quot;: 650}"/>
  </edge>
  <edge label="829943 (pp) 831330" source="285" target="317">
    <att type="string" name="canonicalName" value="829943 (pp) 831330"/>
    <att type="string" name="interaction" value="pp"/>
    <att type="int" name="SCORE" value="800"/>
    <att type="string" name="support" value="{&quot;StringDB&quot;: &quot;physical&quot;, &quot;StringEvidence&quot;: &quot;database:0.791,textmining:0.199,coexpression:0.064&quot;, &quot;String_Score_Physical&quot;: 800, &quot;String_Score_Combined&quot;: 850}"/>
  </edge>
  <edge label="829943 (pp) 833655" source="285" target="354">
    <att type="string" name="canonicalName" value="829943 (pp) 833655"/>
    <att type="string" name="interaction" value="pp"/>
    <att type="int" name="SCORE" value="800"/>
    <att type="string" name="support" value="{&quot;StringDB&quot;: &quot;physical&quot;, &quot;StringEvidence&quot;: &quot;database:0.791,textmining:0.639,coexpression:0.163&quot;, &quot;String_Score_Physical&quot;: 800, &quot;String_Score_Combined&quot;: 939}"/>
  </edge>
  <edge label="829943 (pp) 834351" source="285" target="365">
    <att type="string" name="canonicalName" value="829943 (pp) 834351"/>
    <att type="string" name="interaction" value="pp"/>
    <att type="int" name="SCORE" value="650"/>
    <att type="string" name="support" value="{&quot;StringDB&quot;: &quot;physical&quot;, &quot;StringEvidence&quot;: &quot;database:0.635,textmining:0.479,coexpression:0.109&quot;, &quot;String_Score_Physical&quot;: 650, &quot;String_Score_Combined&quot;: 837}"/>
  </edge>
  <edge label="829943 (pp) 835427" source="285" target="390">
    <att type="string" name="canonicalName" value="829943 (pp) 835427"/>
    <att type="string" name="interaction" value="pp"/>
    <att type="int" name="SCORE" value="800"/>
    <att type="string" name="support" value="{&quot;StringDB&quot;: &quot;physical&quot;, &quot;StringEvidence&quot;: &quot;database:0.791,textmining:0.277,coexpression:0.017&quot;, &quot;String_Score_Physical&quot;: 800, &quot;String_Score_Combined&quot;: 857}"/>
  </edge>
  <edge label="829943 (pp) 842284" source="285" target="517">
    <att type="string" name="canonicalName" value="829943 (pp) 842284"/>
    <att type="string" name="interaction" value="pp"/>
    <att type="int" name="SCORE" value="600"/>
    <att type="string" name="support" value="{&quot;StringDB&quot;: &quot;physical&quot;, &quot;StringEvidence&quot;: &quot;database:0.583,textmining:0.040,coexpression:0.004&quot;, &quot;String_Score_Physical&quot;: 600, &quot;String_Score_Combined&quot;: 617}"/>
  </edge>
  <edge label="829943 (pp) 842724" source="285" target="530">
    <att type="string" name="canonicalName" value="829943 (pp) 842724"/>
    <att type="string" name="interaction" value="pp"/>
    <att type="int" name="SCORE" value="265"/>
    <att type="string" name="support" value="{&quot;StringDB&quot;: &quot;physical&quot;, &quot;StringEvidence&quot;: &quot;textmining:0.239,experiments:0.234,coexpression:0.017&quot;, &quot;String_Score_Physical&quot;: 265, &quot;String_Score_Combined&quot;: 449}"/>
  </edge>
  <edge label="829943 (pp) 843741" source="285" target="549">
    <att type="string" name="canonicalName" value="829943 (pp) 843741"/>
    <att type="string" name="interaction" value="pp"/>
    <att type="int" name="SCORE" value="900"/>
    <att type="string" name="support" value="{&quot;StringDB&quot;: &quot;physical&quot;, &quot;StringEvidence&quot;: &quot;database:0.896,textmining:0.381,coexpression:0.042&quot;, &quot;String_Score_Physical&quot;: 900, &quot;String_Score_Combined&quot;: 940}"/>
  </edge>
  <edge label="830052 (pp) 835257" source="287" target="385">
    <att type="string" name="canonicalName" value="830052 (pp) 835257"/>
    <att type="string" name="interaction" value="pp"/>
    <att type="int" name="SCORE" value="601"/>
    <att type="string" name="support" value="{&quot;StringDB&quot;: &quot;physical&quot;, &quot;StringEvidence&quot;: &quot;database:0.583,textmining:0.422,coexpression:0.231,experiments:0.004&quot;, &quot;String_Score_Physical&quot;: 601, &quot;String_Score_Combined&quot;: 822}"/>
  </edge>
  <edge label="830052 (pp) 838388" source="287" target="458">
    <att type="string" name="canonicalName" value="830052 (pp) 838388"/>
    <att type="string" name="interaction" value="pp"/>
    <att type="int" name="SCORE" value="208"/>
    <att type="string" name="support" value="{&quot;StringDB&quot;: &quot;functional&quot;, &quot;StringEvidence&quot;: &quot;textmining:0.122,coexpression:0.043&quot;, &quot;BioGrid&quot;: &quot;physical&quot;, &quot;BioGrid_PubMed&quot;: &quot;31606202&quot;, &quot;BioGrid_Type&quot;: &quot;Two-hybrid&quot;, &quot;String_Score_Combined&quot;: 193, &quot;String_Score_Physical&quot;: 208}"/>
  </edge>
  <edge label="830052 (pp) 840895" source="287" target="488">
    <att type="string" name="canonicalName" value="830052 (pp) 840895"/>
    <att type="string" name="interaction" value="pp"/>
    <att type="int" name="SCORE" value="669"/>
    <att type="string" name="support" value="{&quot;StringDB&quot;: &quot;physical&quot;, &quot;StringEvidence&quot;: &quot;coexpression:0.955,textmining:0.728,database:0.635,neighborhood:0.103,experiments:0.055&quot;, &quot;String_Score_Physical&quot;: 669, &quot;String_Score_Combined&quot;: 996}"/>
  </edge>
  <edge label="830052 (pp) 842284" source="287" target="517">
    <att type="string" name="canonicalName" value="830052 (pp) 842284"/>
    <att type="string" name="interaction" value="pp"/>
    <att type="int" name="SCORE" value="600"/>
    <att type="string" name="support" value="{&quot;StringDB&quot;: &quot;physical&quot;, &quot;StringEvidence&quot;: &quot;database:0.583,textmining:0.291,coexpression:0.009&quot;, &quot;String_Score_Physical&quot;: 600, &quot;String_Score_Combined&quot;: 719}"/>
  </edge>
  <edge label="830052 (pp) 843741" source="287" target="549">
    <att type="string" name="canonicalName" value="830052 (pp) 843741"/>
    <att type="string" name="interaction" value="pp"/>
    <att type="int" name="SCORE" value="625"/>
    <att type="string" name="support" value="{&quot;StringDB&quot;: &quot;physical&quot;, &quot;StringEvidence&quot;: &quot;database:0.583,textmining:0.543,coexpression:0.247,experiments:0.064&quot;, &quot;String_Score_Physical&quot;: 625, &quot;String_Score_Combined&quot;: 871}"/>
  </edge>
  <edge label="830052 (pp) 844293" source="287" target="568">
    <att type="string" name="canonicalName" value="830052 (pp) 844293"/>
    <att type="string" name="interaction" value="pp"/>
    <att type="int" name="SCORE" value="645"/>
    <att type="string" name="support" value="{&quot;StringDB&quot;: &quot;physical&quot;, &quot;StringEvidence&quot;: &quot;database:0.583,textmining:0.553,neighborhood:0.147,coexpression:0.128,experiments:0.113&quot;, &quot;String_Score_Physical&quot;: 645, &quot;String_Score_Combined&quot;: 882}"/>
  </edge>
  <edge label="830088 (pp) 830416" source="288" target="291">
    <att type="string" name="canonicalName" value="830088 (pp) 830416"/>
    <att type="string" name="interaction" value="pp"/>
    <att type="int" name="SCORE" value="650"/>
    <att type="string" name="support" value="{&quot;StringDB&quot;: &quot;physical&quot;, &quot;StringEvidence&quot;: &quot;database:0.635,textmining:0.008&quot;, &quot;String_Score_Physical&quot;: 650, &quot;String_Score_Combined&quot;: 652}"/>
  </edge>
  <edge label="830088 (pp) 834223" source="288" target="361">
    <att type="string" name="canonicalName" value="830088 (pp) 834223"/>
    <att type="string" name="interaction" value="pp"/>
    <att type="int" name="SCORE" value="650"/>
    <att type="string" name="support" value="{&quot;StringDB&quot;: &quot;physical&quot;, &quot;StringEvidence&quot;: &quot;database:0.635&quot;, &quot;String_Score_Physical&quot;: 650, &quot;String_Score_Combined&quot;: 650}"/>
  </edge>
  <edge label="830088 (pp) 835504" source="288" target="391">
    <att type="string" name="canonicalName" value="830088 (pp) 835504"/>
    <att type="string" name="interaction" value="pp"/>
    <att type="int" name="SCORE" value="900"/>
    <att type="string" name="support" value="{&quot;StringDB&quot;: &quot;physical&quot;, &quot;StringEvidence&quot;: &quot;database:0.896,textmining:0.391&quot;, &quot;String_Score_Physical&quot;: 900, &quot;String_Score_Combined&quot;: 939}"/>
  </edge>
  <edge label="830088 (pp) 835777" source="288" target="397">
    <att type="string" name="canonicalName" value="830088 (pp) 835777"/>
    <att type="string" name="interaction" value="pp"/>
    <att type="int" name="SCORE" value="306"/>
    <att type="string" name="support" value="{&quot;StringDB&quot;: &quot;physical&quot;, &quot;StringEvidence&quot;: &quot;experiments:0.276&quot;, &quot;BioGrid&quot;: &quot;physical&quot;, &quot;BioGrid_PubMed&quot;: &quot;21952135&quot;, &quot;BioGrid_Type&quot;: &quot;Two-hybrid&quot;, &quot;String_Score_Physical&quot;: 306, &quot;String_Score_Combined&quot;: 306}"/>
  </edge>
  <edge label="830088 (pp) 835952" source="288" target="400">
    <att type="string" name="canonicalName" value="830088 (pp) 835952"/>
    <att type="string" name="interaction" value="pp"/>
    <att type="int" name="SCORE" value="650"/>
    <att type="string" name="support" value="{&quot;StringDB&quot;: &quot;physical&quot;, &quot;StringEvidence&quot;: &quot;database:0.635,textmining:0.051,coexpression:0.033&quot;, &quot;String_Score_Physical&quot;: 650, &quot;String_Score_Combined&quot;: 678}"/>
  </edge>
  <edge label="830088 (pp) 843498" source="288" target="544">
    <att type="string" name="canonicalName" value="830088 (pp) 843498"/>
    <att type="string" name="interaction" value="pp"/>
    <att type="int" name="SCORE" value="650"/>
    <att type="string" name="support" value="{&quot;StringDB&quot;: &quot;physical&quot;, &quot;StringEvidence&quot;: &quot;database:0.635,textmining:0.051,coexpression:0.033&quot;, &quot;String_Score_Physical&quot;: 650, &quot;String_Score_Combined&quot;: 678}"/>
  </edge>
  <edge label="830088 (pp) 844421" source="288" target="571">
    <att type="string" name="canonicalName" value="830088 (pp) 844421"/>
    <att type="string" name="interaction" value="pp"/>
    <att type="int" name="SCORE" value="650"/>
    <att type="string" name="support" value="{&quot;StringDB&quot;: &quot;physical&quot;, &quot;StringEvidence&quot;: &quot;database:0.635,textmining:0.447&quot;, &quot;String_Score_Physical&quot;: 650, &quot;String_Score_Combined&quot;: 806}"/>
  </edge>
  <edge label="830120 (pp) 833655" source="289" target="354">
    <att type="string" name="canonicalName" value="830120 (pp) 833655"/>
    <att type="string" name="interaction" value="pp"/>
    <att type="int" name="SCORE" value="800"/>
    <att type="string" name="support" value="{&quot;StringDB&quot;: &quot;physical&quot;, &quot;StringEvidence&quot;: &quot;database:0.791,textmining:0.178,coexpression:0.086&quot;, &quot;String_Score_Physical&quot;: 800, &quot;String_Score_Combined&quot;: 849}"/>
  </edge>
  <edge label="830120 (pp) 838991" source="289" target="470">
    <att type="string" name="canonicalName" value="830120 (pp) 838991"/>
    <att type="string" name="interaction" value="pp"/>
    <att type="int" name="SCORE" value="691"/>
    <att type="string" name="support" value="{&quot;StringDB&quot;: &quot;physical&quot;, &quot;StringEvidence&quot;: &quot;database:0.635,experiments:0.118,textmining:0.112,neighborhood:0.105,coexpression:0.097&quot;, &quot;String_Score_Physical&quot;: 691, &quot;String_Score_Combined&quot;: 778}"/>
  </edge>
  <edge label="830120 (pp) 841849" source="289" target="505">
    <att type="string" name="canonicalName" value="830120 (pp) 841849"/>
    <att type="string" name="interaction" value="pp"/>
    <att type="int" name="SCORE" value="691"/>
    <att type="string" name="support" value="{&quot;StringDB&quot;: &quot;physical&quot;, &quot;StringEvidence&quot;: &quot;database:0.635,textmining:0.287,experiments:0.118,coexpression:0.113,neighborhood:0.105&quot;, &quot;String_Score_Physical&quot;: 691, &quot;String_Score_Combined&quot;: 825}"/>
  </edge>
  <edge label="830292 (pp) 835427" source="290" target="390">
    <att type="string" name="canonicalName" value="830292 (pp) 835427"/>
    <att type="string" name="interaction" value="pp"/>
    <att type="int" name="SCORE" value="800"/>
    <att type="string" name="support" value="{&quot;StringDB&quot;: &quot;physical&quot;, &quot;StringEvidence&quot;: &quot;textmining:0.981,database:0.791,cooccurrence:0.424&quot;, &quot;String_Score_Physical&quot;: 800, &quot;String_Score_Combined&quot;: 827}"/>
  </edge>
  <edge label="830416 (pp) 835504" source="291" target="391">
    <att type="string" name="canonicalName" value="830416 (pp) 835504"/>
    <att type="string" name="interaction" value="pp"/>
    <att type="int" name="SCORE" value="650"/>
    <att type="string" name="support" value="{&quot;StringDB&quot;: &quot;physical&quot;, &quot;StringEvidence&quot;: &quot;database:0.635&quot;, &quot;String_Score_Physical&quot;: 650, &quot;String_Score_Combined&quot;: 650}"/>
  </edge>
  <edge label="830463 (pp) 831020" source="292" target="305">
    <att type="string" name="canonicalName" value="830463 (pp) 831020"/>
    <att type="string" name="interaction" value="pp"/>
    <att type="int" name="SCORE" value="900"/>
    <att type="string" name="support" value="{&quot;StringDB&quot;: &quot;physical&quot;, &quot;StringEvidence&quot;: &quot;database:0.896,coexpression:0.088,experiments:0.007&quot;, &quot;String_Score_Physical&quot;: 900, &quot;String_Score_Combined&quot;: 909}"/>
  </edge>
  <edge label="830463 (pp) 831870" source="292" target="328">
    <att type="string" name="canonicalName" value="830463 (pp) 831870"/>
    <att type="string" name="interaction" value="pp"/>
    <att type="int" name="SCORE" value="904"/>
    <att type="string" name="support" value="{&quot;StringDB&quot;: &quot;physical&quot;, &quot;StringEvidence&quot;: &quot;database:0.896,textmining:0.211,coexpression:0.097,experiments:0.044,neighborhood:0.005&quot;, &quot;BioGrid&quot;: &quot;physical&quot;, &quot;BioGrid_PubMed&quot;: &quot;32191846&quot;, &quot;BioGrid_Type&quot;: &quot;Co-fractionation&quot;, &quot;BioGrid_Score&quot;: &quot;0.545440781&quot;, &quot;String_Score_Physical&quot;: 904, &quot;String_Score_Combined&quot;: 932}"/>
  </edge>
  <edge label="830463 (pp) 832184" source="292" target="337">
    <att type="string" name="canonicalName" value="830463 (pp) 832184"/>
    <att type="string" name="interaction" value="pp"/>
    <att type="int" name="SCORE" value="586"/>
    <att type="string" name="support" value="{&quot;StringDB&quot;: &quot;physical&quot;, &quot;StringEvidence&quot;: &quot;experiments:0.568,textmining:0.013,coexpression:0.006&quot;, &quot;String_Score_Physical&quot;: 586, &quot;String_Score_Combined&quot;: 593}"/>
  </edge>
  <edge label="830463 (pp) 832647" source="292" target="345">
    <att type="string" name="canonicalName" value="830463 (pp) 832647"/>
    <att type="string" name="interaction" value="pp"/>
    <att type="int" name="SCORE" value="300"/>
    <att type="string" name="support" value="{&quot;StringDB&quot;: &quot;physical&quot;, &quot;StringEvidence&quot;: &quot;textmining:0.694,experiments:0.270,coexpression:0.138&quot;, &quot;String_Score_Physical&quot;: 300, &quot;String_Score_Combined&quot;: 815}"/>
  </edge>
  <edge label="830463 (pp) 832832" source="292" target="349">
    <att type="string" name="canonicalName" value="830463 (pp) 832832"/>
    <att type="string" name="interaction" value="pp"/>
    <att type="int" name="SCORE" value="202"/>
    <att type="string" name="support" value="{&quot;StringDB&quot;: &quot;physical&quot;, &quot;StringEvidence&quot;: &quot;experiments:0.168,coexpression:0.033&quot;, &quot;String_Score_Physical&quot;: 202, &quot;String_Score_Combined&quot;: 228}"/>
  </edge>
  <edge label="830463 (pp) 833835" source="292" target="356">
    <att type="string" name="canonicalName" value="830463 (pp) 833835"/>
    <att type="string" name="interaction" value="pp"/>
    <att type="int" name="SCORE" value="315"/>
    <att type="string" name="support" value="{&quot;StringDB&quot;: &quot;physical&quot;, &quot;StringEvidence&quot;: &quot;experiments:0.286,textmining:0.277,coexpression:0.047&quot;, &quot;String_Score_Physical&quot;: 315, &quot;String_Score_Combined&quot;: 528}"/>
  </edge>
  <edge label="830463 (pp) 834312" source="292" target="364">
    <att type="string" name="canonicalName" value="830463 (pp) 834312"/>
    <att type="string" name="interaction" value="pp"/>
    <att type="int" name="SCORE" value="698"/>
    <att type="string" name="support" value="{&quot;StringDB&quot;: &quot;physical&quot;, &quot;StringEvidence&quot;: &quot;experiments:0.685,textmining:0.248,coexpression:0.165&quot;, &quot;String_Score_Physical&quot;: 698, &quot;String_Score_Combined&quot;: 810}"/>
  </edge>
  <edge label="830463 (pp) 834642" source="292" target="370">
    <att type="string" name="canonicalName" value="830463 (pp) 834642"/>
    <att type="string" name="interaction" value="pp"/>
    <att type="int" name="SCORE" value="900"/>
    <att type="string" name="support" value="{&quot;StringDB&quot;: &quot;physical&quot;, &quot;StringEvidence&quot;: &quot;database:0.896&quot;, &quot;String_Score_Physical&quot;: 900, &quot;String_Score_Combined&quot;: 900}"/>
  </edge>
  <edge label="830463 (pp) 835257" source="292" target="385">
    <att type="string" name="canonicalName" value="830463 (pp) 835257"/>
    <att type="string" name="interaction" value="pp"/>
    <att type="int" name="SCORE" value="900"/>
    <att type="string" name="support" value="{&quot;StringDB&quot;: &quot;physical&quot;, &quot;StringEvidence&quot;: &quot;database:0.896,coexpression:0.003,textmining:0.001&quot;, &quot;String_Score_Physical&quot;: 900, &quot;String_Score_Combined&quot;: 900}"/>
  </edge>
  <edge label="830463 (pp) 835341" source="292" target="388">
    <att type="string" name="canonicalName" value="830463 (pp) 835341"/>
    <att type="string" name="interaction" value="pp"/>
    <att type="int" name="SCORE" value="900"/>
    <att type="string" name="support" value="{&quot;StringDB&quot;: &quot;physical&quot;, &quot;StringEvidence&quot;: &quot;database:0.896,textmining:0.194,experiments:0.007&quot;, &quot;String_Score_Physical&quot;: 900, &quot;String_Score_Combined&quot;: 919}"/>
  </edge>
  <edge label="830463 (pp) 835539" source="292" target="392">
    <att type="string" name="canonicalName" value="830463 (pp) 835539"/>
    <att type="string" name="interaction" value="pp"/>
    <att type="int" name="SCORE" value="900"/>
    <att type="string" name="support" value="{&quot;StringDB&quot;: &quot;physical&quot;, &quot;StringEvidence&quot;: &quot;database:0.896&quot;, &quot;String_Score_Physical&quot;: 900, &quot;String_Score_Combined&quot;: 900}"/>
  </edge>
  <edge label="830463 (pp) 835699" source="292" target="396">
    <att type="string" name="canonicalName" value="830463 (pp) 835699"/>
    <att type="string" name="interaction" value="pp"/>
    <att type="int" name="SCORE" value="900"/>
    <att type="string" name="support" value="{&quot;StringDB&quot;: &quot;physical&quot;, &quot;StringEvidence&quot;: &quot;database:0.896,textmining:0.194,experiments:0.007&quot;, &quot;String_Score_Physical&quot;: 900, &quot;String_Score_Combined&quot;: 919}"/>
  </edge>
  <edge label="830463 (pp) 835941" source="292" target="399">
    <att type="string" name="canonicalName" value="830463 (pp) 835941"/>
    <att type="string" name="interaction" value="pp"/>
    <att type="int" name="SCORE" value="985"/>
    <att type="string" name="support" value="{&quot;StringDB&quot;: &quot;physical&quot;, &quot;StringEvidence&quot;: &quot;coexpression:0.909,database:0.896,experiments:0.852,textmining:0.696&quot;, &quot;BioGrid&quot;: &quot;physical&quot;, &quot;BioGrid_PubMed&quot;: &quot;32191846&quot;, &quot;BioGrid_Type&quot;: &quot;Co-fractionation&quot;, &quot;BioGrid_Score&quot;: &quot;0.896277806&quot;, &quot;String_Score_Physical&quot;: 985, &quot;String_Score_Combined&quot;: 999}"/>
  </edge>
  <edge label="830463 (pp) 836161" source="292" target="407">
    <att type="string" name="canonicalName" value="830463 (pp) 836161"/>
    <att type="string" name="interaction" value="pp"/>
    <att type="int" name="SCORE" value="905"/>
    <att type="string" name="support" value="{&quot;StringDB&quot;: &quot;physical&quot;, &quot;StringEvidence&quot;: &quot;database:0.896,coexpression:0.156,experiments:0.050,textmining:0.013&quot;, &quot;String_Score_Physical&quot;: 905, &quot;String_Score_Combined&quot;: 920}"/>
  </edge>
  <edge label="830463 (pp) 836899" source="292" target="421">
    <att type="string" name="canonicalName" value="830463 (pp) 836899"/>
    <att type="string" name="interaction" value="pp"/>
    <att type="int" name="SCORE" value="208"/>
    <att type="string" name="support" value="{&quot;BioGrid&quot;: &quot;physical&quot;, &quot;BioGrid_PubMed&quot;: &quot;32191846&quot;, &quot;BioGrid_Type&quot;: &quot;Co-fractionation&quot;, &quot;BioGrid_Score&quot;: &quot;0.701733094&quot;}"/>
  </edge>
  <edge label="830463 (pp) 837740" source="292" target="441">
    <att type="string" name="canonicalName" value="830463 (pp) 837740"/>
    <att type="string" name="interaction" value="pp"/>
    <att type="int" name="SCORE" value="900"/>
    <att type="string" name="support" value="{&quot;StringDB&quot;: &quot;physical&quot;, &quot;StringEvidence&quot;: &quot;database:0.896,experiments:0.006&quot;, &quot;String_Score_Physical&quot;: 900, &quot;String_Score_Combined&quot;: 900}"/>
  </edge>
  <edge label="830463 (pp) 838144" source="292" target="454">
    <att type="string" name="canonicalName" value="830463 (pp) 838144"/>
    <att type="string" name="interaction" value="pp"/>
    <att type="int" name="SCORE" value="307"/>
    <att type="string" name="support" value="{&quot;StringDB&quot;: &quot;physical&quot;, &quot;StringEvidence&quot;: &quot;experiments:0.277,textmining:0.112&quot;, &quot;String_Score_Physical&quot;: 307, &quot;String_Score_Combined&quot;: 384}"/>
  </edge>
  <edge label="830463 (pp) 838174" source="292" target="456">
    <att type="string" name="canonicalName" value="830463 (pp) 838174"/>
    <att type="string" name="interaction" value="pp"/>
    <att type="int" name="SCORE" value="900"/>
    <att type="string" name="support" value="{&quot;StringDB&quot;: &quot;physical&quot;, &quot;StringEvidence&quot;: &quot;database:0.896,coexpression:0.043,experiments:0.007&quot;, &quot;String_Score_Physical&quot;: 900, &quot;String_Score_Combined&quot;: 904}"/>
  </edge>
  <edge label="830463 (pp) 838609" source="292" target="465">
    <att type="string" name="canonicalName" value="830463 (pp) 838609"/>
    <att type="string" name="interaction" value="pp"/>
    <att type="int" name="SCORE" value="983"/>
    <att type="string" name="support" value="{&quot;StringDB&quot;: &quot;physical&quot;, &quot;StringEvidence&quot;: &quot;coexpression:0.914,database:0.896,experiments:0.830,textmining:0.621&quot;, &quot;BioGrid&quot;: &quot;physical&quot;, &quot;BioGrid_PubMed&quot;: &quot;32191846&quot;, &quot;BioGrid_Type&quot;: &quot;Co-fractionation&quot;, &quot;BioGrid_Score&quot;: &quot;0.948740981&quot;, &quot;String_Score_Physical&quot;: 983, &quot;String_Score_Combined&quot;: 999}"/>
  </edge>
  <edge label="830463 (pp) 839409" source="292" target="475">
    <att type="string" name="canonicalName" value="830463 (pp) 839409"/>
    <att type="string" name="interaction" value="pp"/>
    <att type="int" name="SCORE" value="983"/>
    <att type="string" name="support" value="{&quot;StringDB&quot;: &quot;physical&quot;, &quot;StringEvidence&quot;: &quot;coexpression:0.901,database:0.896,experiments:0.830,textmining:0.574&quot;, &quot;BioGrid&quot;: &quot;physical&quot;, &quot;BioGrid_PubMed&quot;: &quot;32191846&quot;, &quot;BioGrid_Type&quot;: &quot;Co-fractionation&quot;, &quot;BioGrid_Score&quot;: &quot;0.894852051&quot;, &quot;String_Score_Physical&quot;: 983, &quot;String_Score_Combined&quot;: 999}"/>
  </edge>
  <edge label="830463 (pp) 842036" source="292" target="510">
    <att type="string" name="canonicalName" value="830463 (pp) 842036"/>
    <att type="string" name="interaction" value="pp"/>
    <att type="int" name="SCORE" value="905"/>
    <att type="string" name="support" value="{&quot;StringDB&quot;: &quot;physical&quot;, &quot;StringEvidence&quot;: &quot;database:0.896,experiments:0.054,textmining:0.013,coexpression:0.007&quot;, &quot;String_Score_Physical&quot;: 905, &quot;String_Score_Combined&quot;: 907}"/>
  </edge>
  <edge label="830463 (pp) 842497" source="292" target="525">
    <att type="string" name="canonicalName" value="830463 (pp) 842497"/>
    <att type="string" name="interaction" value="pp"/>
    <att type="int" name="SCORE" value="208"/>
    <att type="string" name="support" value="{&quot;BioGrid&quot;: &quot;physical&quot;, &quot;BioGrid_PubMed&quot;: &quot;32191846&quot;, &quot;BioGrid_Type&quot;: &quot;Co-fractionation&quot;, &quot;BioGrid_Score&quot;: &quot;0.598967921&quot;}"/>
  </edge>
  <edge label="830463 (pp) 843077" source="292" target="537">
    <att type="string" name="canonicalName" value="830463 (pp) 843077"/>
    <att type="string" name="interaction" value="pp"/>
    <att type="int" name="SCORE" value="900"/>
    <att type="string" name="support" value="{&quot;StringDB&quot;: &quot;physical&quot;, &quot;StringEvidence&quot;: &quot;database:0.896&quot;, &quot;String_Score_Physical&quot;: 900, &quot;String_Score_Combined&quot;: 900}"/>
  </edge>
  <edge label="830463 (pp) 843697" source="292" target="548">
    <att type="string" name="canonicalName" value="830463 (pp) 843697"/>
    <att type="string" name="interaction" value="pp"/>
    <att type="int" name="SCORE" value="900"/>
    <att type="string" name="support" value="{&quot;StringDB&quot;: &quot;physical&quot;, &quot;StringEvidence&quot;: &quot;database:0.896,textmining:0.137,coexpression:0.042,experiments:0.007&quot;, &quot;String_Score_Physical&quot;: 900, &quot;String_Score_Combined&quot;: 917}"/>
  </edge>
  <edge label="830556 (pp) 831462" source="293" target="320">
    <att type="string" name="canonicalName" value="830556 (pp) 831462"/>
    <att type="string" name="interaction" value="pp"/>
    <att type="int" name="SCORE" value="243"/>
    <att type="string" name="support" value="{&quot;StringDB&quot;: &quot;physical&quot;, &quot;StringEvidence&quot;: &quot;experiments:0.212,textmining:0.013&quot;, &quot;String_Score_Physical&quot;: 243, &quot;String_Score_Combined&quot;: 253}"/>
  </edge>
  <edge label="830556 (pp) 839453" source="293" target="477">
    <att type="string" name="canonicalName" value="830556 (pp) 839453"/>
    <att type="string" name="interaction" value="pp"/>
    <att type="int" name="SCORE" value="275"/>
    <att type="string" name="support" value="{&quot;StringDB&quot;: &quot;physical&quot;, &quot;StringEvidence&quot;: &quot;experiments:0.244,textmining:0.109&quot;, &quot;String_Score_Physical&quot;: 275, &quot;String_Score_Combined&quot;: 308}"/>
  </edge>
  <edge label="830563 (pp) 842728" source="295" target="531">
    <att type="string" name="canonicalName" value="830563 (pp) 842728"/>
    <att type="string" name="interaction" value="pp"/>
    <att type="int" name="SCORE" value="693"/>
    <att type="string" name="support" value="{&quot;StringDB&quot;: &quot;physical&quot;, &quot;StringEvidence&quot;: &quot;experiments:0.680&quot;, &quot;String_Score_Physical&quot;: 693, &quot;String_Score_Combined&quot;: 693}"/>
  </edge>
  <edge label="830598 (pp) 831462" source="297" target="320">
    <att type="string" name="canonicalName" value="830598 (pp) 831462"/>
    <att type="string" name="interaction" value="pp"/>
    <att type="int" name="SCORE" value="243"/>
    <att type="string" name="support" value="{&quot;StringDB&quot;: &quot;physical&quot;, &quot;StringEvidence&quot;: &quot;experiments:0.212,textmining:0.013&quot;, &quot;String_Score_Physical&quot;: 243, &quot;String_Score_Combined&quot;: 253}"/>
  </edge>
  <edge label="830598 (pp) 839453" source="297" target="477">
    <att type="string" name="canonicalName" value="830598 (pp) 839453"/>
    <att type="string" name="interaction" value="pp"/>
    <att type="int" name="SCORE" value="275"/>
    <att type="string" name="support" value="{&quot;StringDB&quot;: &quot;physical&quot;, &quot;StringEvidence&quot;: &quot;experiments:0.244,textmining:0.109&quot;, &quot;String_Score_Physical&quot;: 275, &quot;String_Score_Combined&quot;: 309}"/>
  </edge>
  <edge label="830735 (pp) 831870" source="298" target="328">
    <att type="string" name="canonicalName" value="830735 (pp) 831870"/>
    <att type="string" name="interaction" value="pp"/>
    <att type="int" name="SCORE" value="900"/>
    <att type="string" name="support" value="{&quot;StringDB&quot;: &quot;physical&quot;, &quot;StringEvidence&quot;: &quot;database:0.896&quot;, &quot;String_Score_Physical&quot;: 900, &quot;String_Score_Combined&quot;: 900}"/>
  </edge>
  <edge label="830735 (pp) 836626" source="298" target="414">
    <att type="string" name="canonicalName" value="830735 (pp) 836626"/>
    <att type="string" name="interaction" value="pp"/>
    <att type="int" name="SCORE" value="900"/>
    <att type="string" name="support" value="{&quot;StringDB&quot;: &quot;physical&quot;, &quot;StringEvidence&quot;: &quot;database:0.896&quot;, &quot;String_Score_Physical&quot;: 900, &quot;String_Score_Combined&quot;: 900}"/>
  </edge>
  <edge label="830735 (pp) 839409" source="298" target="475">
    <att type="string" name="canonicalName" value="830735 (pp) 839409"/>
    <att type="string" name="interaction" value="pp"/>
    <att type="int" name="SCORE" value="900"/>
    <att type="string" name="support" value="{&quot;StringDB&quot;: &quot;physical&quot;, &quot;StringEvidence&quot;: &quot;database:0.896&quot;, &quot;String_Score_Physical&quot;: 900, &quot;String_Score_Combined&quot;: 900}"/>
  </edge>
  <edge label="830735 (pp) 842023" source="298" target="509">
    <att type="string" name="canonicalName" value="830735 (pp) 842023"/>
    <att type="string" name="interaction" value="pp"/>
    <att type="int" name="SCORE" value="650"/>
    <att type="string" name="support" value="{&quot;StringDB&quot;: &quot;physical&quot;, &quot;StringEvidence&quot;: &quot;database:0.635,textmining:0.523&quot;, &quot;String_Score_Physical&quot;: 650, &quot;String_Score_Combined&quot;: 833}"/>
  </edge>
  <edge label="830735 (pp) 842563" source="298" target="527">
    <att type="string" name="canonicalName" value="830735 (pp) 842563"/>
    <att type="string" name="interaction" value="pp"/>
    <att type="int" name="SCORE" value="650"/>
    <att type="string" name="support" value="{&quot;StringDB&quot;: &quot;physical&quot;, &quot;StringEvidence&quot;: &quot;database:0.635,textmining:0.033&quot;, &quot;String_Score_Physical&quot;: 650, &quot;String_Score_Combined&quot;: 661}"/>
  </edge>
  <edge label="830755 (pp) 844055" source="299" target="561">
    <att type="string" name="canonicalName" value="830755 (pp) 844055"/>
    <att type="string" name="interaction" value="pp"/>
    <att type="int" name="SCORE" value="280"/>
    <att type="string" name="support" value="{&quot;StringDB&quot;: &quot;physical&quot;, &quot;StringEvidence&quot;: &quot;experiments:0.249,coexpression:0.034&quot;, &quot;String_Score_Physical&quot;: 280, &quot;String_Score_Combined&quot;: 304}"/>
  </edge>
  <edge label="830755 (pp) 844347" source="299" target="570">
    <att type="string" name="canonicalName" value="830755 (pp) 844347"/>
    <att type="string" name="interaction" value="pp"/>
    <att type="int" name="SCORE" value="750"/>
    <att type="string" name="support" value="{&quot;StringDB&quot;: &quot;physical&quot;, &quot;StringEvidence&quot;: &quot;experiments:0.739,coexpression:0.092&quot;, &quot;String_Score_Physical&quot;: 750, &quot;String_Score_Combined&quot;: 772}"/>
  </edge>
  <edge label="830818 (pp) 831020" source="300" target="305">
    <att type="string" name="canonicalName" value="830818 (pp) 831020"/>
    <att type="string" name="interaction" value="pp"/>
    <att type="int" name="SCORE" value="915"/>
    <att type="string" name="support" value="{&quot;StringDB&quot;: &quot;physical&quot;, &quot;StringEvidence&quot;: &quot;textmining:0.942,database:0.896,cooccurrence:0.424,experiments:0.151,coexpression:0.143&quot;, &quot;BioGrid&quot;: &quot;physical&quot;, &quot;BioGrid_PubMed&quot;: &quot;32191846&quot;, &quot;BioGrid_Type&quot;: &quot;Co-fractionation&quot;, &quot;BioGrid_Score&quot;: &quot;0.643524642&quot;, &quot;String_Score_Physical&quot;: 915, &quot;String_Score_Combined&quot;: 934}"/>
  </edge>
  <edge label="830818 (pp) 834207" source="300" target="360">
    <att type="string" name="canonicalName" value="830818 (pp) 834207"/>
    <att type="string" name="interaction" value="pp"/>
    <att type="int" name="SCORE" value="900"/>
    <att type="string" name="support" value="{&quot;StringDB&quot;: &quot;physical&quot;, &quot;StringEvidence&quot;: &quot;database:0.896,textmining:0.784,cooccurrence:0.424,coexpression:0.290&quot;, &quot;String_Score_Physical&quot;: 900, &quot;String_Score_Combined&quot;: 934}"/>
  </edge>
  <edge label="830818 (pp) 835054" source="300" target="378">
    <att type="string" name="canonicalName" value="830818 (pp) 835054"/>
    <att type="string" name="interaction" value="pp"/>
    <att type="int" name="SCORE" value="208"/>
    <att type="string" name="support" value="{&quot;StringDB&quot;: &quot;functional&quot;, &quot;StringEvidence&quot;: &quot;cooccurrence:0.423,textmining:0.187,coexpression:0.178&quot;, &quot;BioGrid&quot;: &quot;physical&quot;, &quot;BioGrid_PubMed&quot;: &quot;32191846&quot;, &quot;BioGrid_Type&quot;: &quot;Co-fractionation&quot;, &quot;BioGrid_Score&quot;: &quot;0.739354673&quot;, &quot;String_Score_Combined&quot;: 238, &quot;String_Score_Physical&quot;: 208}"/>
  </edge>
  <edge label="830818 (pp) 835341" source="300" target="388">
    <att type="string" name="canonicalName" value="830818 (pp) 835341"/>
    <att type="string" name="interaction" value="pp"/>
    <att type="int" name="SCORE" value="299"/>
    <att type="string" name="support" value="{&quot;StringDB&quot;: &quot;physical&quot;, &quot;StringEvidence&quot;: &quot;textmining:0.592,coexpression:0.473,experiments:0.269&quot;, &quot;String_Score_Physical&quot;: 299, &quot;String_Score_Combined&quot;: 849}"/>
  </edge>
  <edge label="830818 (pp) 835699" source="300" target="396">
    <att type="string" name="canonicalName" value="830818 (pp) 835699"/>
    <att type="string" name="interaction" value="pp"/>
    <att type="int" name="SCORE" value="299"/>
    <att type="string" name="support" value="{&quot;StringDB&quot;: &quot;physical&quot;, &quot;StringEvidence&quot;: &quot;coexpression:0.434,textmining:0.303,experiments:0.269&quot;, &quot;String_Score_Physical&quot;: 299, &quot;String_Score_Combined&quot;: 723}"/>
  </edge>
  <edge label="830818 (pp) 838063" source="300" target="449">
    <att type="string" name="canonicalName" value="830818 (pp) 838063"/>
    <att type="string" name="interaction" value="pp"/>
    <att type="int" name="SCORE" value="323"/>
    <att type="string" name="support" value="{&quot;StringDB&quot;: &quot;physical&quot;, &quot;StringEvidence&quot;: &quot;textmining:0.594,coexpression:0.309,experiments:0.295,neighborhood:0.049&quot;, &quot;String_Score_Physical&quot;: 323, &quot;String_Score_Combined&quot;: 819}"/>
  </edge>
  <edge label="830818 (pp) 838144" source="300" target="454">
    <att type="string" name="canonicalName" value="830818 (pp) 838144"/>
    <att type="string" name="interaction" value="pp"/>
    <att type="int" name="SCORE" value="239"/>
    <att type="string" name="support" value="{&quot;StringDB&quot;: &quot;physical&quot;, &quot;StringEvidence&quot;: &quot;experiments:0.208,coexpression:0.004&quot;, &quot;String_Score_Physical&quot;: 239, &quot;String_Score_Combined&quot;: 243}"/>
  </edge>
  <edge label="830818 (pp) 838174" source="300" target="456">
    <att type="string" name="canonicalName" value="830818 (pp) 838174"/>
    <att type="string" name="interaction" value="pp"/>
    <att type="int" name="SCORE" value="915"/>
    <att type="string" name="support" value="{&quot;StringDB&quot;: &quot;physical&quot;, &quot;StringEvidence&quot;: &quot;database:0.896,textmining:0.577,cooccurrence:0.423,experiments:0.151,coexpression:0.072&quot;, &quot;String_Score_Physical&quot;: 915, &quot;String_Score_Combined&quot;: 927}"/>
  </edge>
  <edge label="830818 (pp) 838537" source="300" target="461">
    <att type="string" name="canonicalName" value="830818 (pp) 838537"/>
    <att type="string" name="interaction" value="pp"/>
    <att type="int" name="SCORE" value="206"/>
    <att type="string" name="support" value="{&quot;StringDB&quot;: &quot;physical&quot;, &quot;StringEvidence&quot;: &quot;experiments:0.172,coexpression:0.057,textmining:0.033&quot;, &quot;String_Score_Physical&quot;: 206, &quot;String_Score_Combined&quot;: 276}"/>
  </edge>
  <edge label="830818 (pp) 843607" source="300" target="546">
    <att type="string" name="canonicalName" value="830818 (pp) 843607"/>
    <att type="string" name="interaction" value="pp"/>
    <att type="int" name="SCORE" value="297"/>
    <att type="string" name="support" value="{&quot;StringDB&quot;: &quot;physical&quot;, &quot;StringEvidence&quot;: &quot;textmining:0.344,experiments:0.267,coexpression:0.096&quot;, &quot;String_Score_Physical&quot;: 297, &quot;String_Score_Combined&quot;: 583}"/>
  </edge>
  <edge label="830818 (pp) 844333" source="300" target="569">
    <att type="string" name="canonicalName" value="830818 (pp) 844333"/>
    <att type="string" name="interaction" value="pp"/>
    <att type="int" name="SCORE" value="908"/>
    <att type="string" name="support" value="{&quot;StringDB&quot;: &quot;physical&quot;, &quot;StringEvidence&quot;: &quot;database:0.896,textmining:0.611,coexpression:0.448,cooccurrence:0.387,experiments:0.083&quot;, &quot;String_Score_Physical&quot;: 908, &quot;String_Score_Combined&quot;: 963}"/>
  </edge>
  <edge label="830841 (pp) 831226" source="302" target="313">
    <att type="string" name="canonicalName" value="830841 (pp) 831226"/>
    <att type="string" name="interaction" value="pp"/>
    <att type="int" name="SCORE" value="193"/>
    <att type="string" name="support" value="{&quot;StringDB&quot;: &quot;physical&quot;, &quot;StringEvidence&quot;: &quot;experiments:0.158,textmining:0.007&quot;, &quot;String_Score_Physical&quot;: 193, &quot;String_Score_Combined&quot;: 198}"/>
  </edge>
  <edge label="830841 (pp) 836111" source="302" target="406">
    <att type="string" name="canonicalName" value="830841 (pp) 836111"/>
    <att type="string" name="interaction" value="pp"/>
    <att type="int" name="SCORE" value="426"/>
    <att type="string" name="support" value="{&quot;StringDB&quot;: &quot;physical&quot;, &quot;StringEvidence&quot;: &quot;experiments:0.401,textmining:0.245,coexpression:0.042&quot;, &quot;String_Score_Physical&quot;: 426, &quot;String_Score_Combined&quot;: 584}"/>
  </edge>
  <edge label="830841 (pp) 836161" source="302" target="407">
    <att type="string" name="canonicalName" value="830841 (pp) 836161"/>
    <att type="string" name="interaction" value="pp"/>
    <att type="int" name="SCORE" value="212"/>
    <att type="string" name="support" value="{&quot;StringDB&quot;: &quot;physical&quot;, &quot;StringEvidence&quot;: &quot;textmining:0.447,coexpression:0.244,experiments:0.178&quot;, &quot;String_Score_Physical&quot;: 212, &quot;String_Score_Combined&quot;: 670}"/>
  </edge>
  <edge label="830841 (pp) 836899" source="302" target="421">
    <att type="string" name="canonicalName" value="830841 (pp) 836899"/>
    <att type="string" name="interaction" value="pp"/>
    <att type="int" name="SCORE" value="268"/>
    <att type="string" name="support" value="{&quot;StringDB&quot;: &quot;physical&quot;, &quot;StringEvidence&quot;: &quot;experiments:0.237,coexpression:0.055,textmining:0.040&quot;, &quot;String_Score_Physical&quot;: 268, &quot;String_Score_Combined&quot;: 335}"/>
  </edge>
  <edge label="830841 (pp) 837309" source="302" target="432">
    <att type="string" name="canonicalName" value="830841 (pp) 837309"/>
    <att type="string" name="interaction" value="pp"/>
    <att type="int" name="SCORE" value="212"/>
    <att type="string" name="support" value="{&quot;StringDB&quot;: &quot;physical&quot;, &quot;StringEvidence&quot;: &quot;textmining:0.280,coexpression:0.183,experiments:0.178&quot;, &quot;String_Score_Physical&quot;: 212, &quot;String_Score_Combined&quot;: 536}"/>
  </edge>
  <edge label="830841 (pp) 837785" source="302" target="443">
    <att type="string" name="canonicalName" value="830841 (pp) 837785"/>
    <att type="string" name="interaction" value="pp"/>
    <att type="int" name="SCORE" value="268"/>
    <att type="string" name="support" value="{&quot;StringDB&quot;: &quot;physical&quot;, &quot;StringEvidence&quot;: &quot;experiments:0.237,textmining:0.041,coexpression:0.005&quot;, &quot;String_Score_Physical&quot;: 268, &quot;String_Score_Combined&quot;: 301}"/>
  </edge>
  <edge label="830841 (pp) 838434" source="302" target="460">
    <att type="string" name="canonicalName" value="830841 (pp) 838434"/>
    <att type="string" name="interaction" value="pp"/>
    <att type="int" name="SCORE" value="268"/>
    <att type="string" name="support" value="{&quot;StringDB&quot;: &quot;physical&quot;, &quot;StringEvidence&quot;: &quot;experiments:0.237,textmining:0.041&quot;, &quot;String_Score_Physical&quot;: 268, &quot;String_Score_Combined&quot;: 297}"/>
  </edge>
  <edge label="830841 (pp) 841458" source="302" target="495">
    <att type="string" name="canonicalName" value="830841 (pp) 841458"/>
    <att type="string" name="interaction" value="pp"/>
    <att type="int" name="SCORE" value="263"/>
    <att type="string" name="support" value="{&quot;StringDB&quot;: &quot;physical&quot;, &quot;StringEvidence&quot;: &quot;experiments:0.231,textmining:0.083&quot;, &quot;String_Score_Physical&quot;: 263, &quot;String_Score_Combined&quot;: 324}"/>
  </edge>
  <edge label="830841 (pp) 843697" source="302" target="548">
    <att type="string" name="canonicalName" value="830841 (pp) 843697"/>
    <att type="string" name="interaction" value="pp"/>
    <att type="int" name="SCORE" value="268"/>
    <att type="string" name="support" value="{&quot;StringDB&quot;: &quot;physical&quot;, &quot;StringEvidence&quot;: &quot;experiments:0.237,textmining:0.041&quot;, &quot;String_Score_Physical&quot;: 268, &quot;String_Score_Combined&quot;: 297}"/>
  </edge>
  <edge label="830904 (pp) 831244" source="303" target="315">
    <att type="string" name="canonicalName" value="830904 (pp) 831244"/>
    <att type="string" name="interaction" value="pp"/>
    <att type="int" name="SCORE" value="265"/>
    <att type="string" name="support" value="{&quot;StringDB&quot;: &quot;physical&quot;, &quot;StringEvidence&quot;: &quot;textmining:0.460,experiments:0.234,coexpression:0.014&quot;, &quot;String_Score_Physical&quot;: 265, &quot;String_Score_Combined&quot;: 608}"/>
  </edge>
  <edge label="830904 (pp) 832184" source="303" target="337">
    <att type="string" name="canonicalName" value="830904 (pp) 832184"/>
    <att type="string" name="interaction" value="pp"/>
    <att type="int" name="SCORE" value="303"/>
    <att type="string" name="support" value="{&quot;StringDB&quot;: &quot;physical&quot;, &quot;StringEvidence&quot;: &quot;experiments:0.273,textmining:0.032,coexpression:0.020&quot;, &quot;String_Score_Physical&quot;: 303, &quot;String_Score_Combined&quot;: 338}"/>
  </edge>
  <edge label="830904 (pp) 832352" source="303" target="340">
    <att type="string" name="canonicalName" value="830904 (pp) 832352"/>
    <att type="string" name="interaction" value="pp"/>
    <att type="int" name="SCORE" value="467"/>
    <att type="string" name="support" value="{&quot;StringDB&quot;: &quot;physical&quot;, &quot;StringEvidence&quot;: &quot;textmining:0.888,coexpression:0.835,experiments:0.444&quot;, &quot;String_Score_Physical&quot;: 467, &quot;String_Score_Combined&quot;: 990}"/>
  </edge>
  <edge label="830904 (pp) 832832" source="303" target="349">
    <att type="string" name="canonicalName" value="830904 (pp) 832832"/>
    <att type="string" name="interaction" value="pp"/>
    <att type="int" name="SCORE" value="298"/>
    <att type="string" name="support" value="{&quot;StringDB&quot;: &quot;physical&quot;, &quot;StringEvidence&quot;: &quot;experiments:0.268,coexpression:0.029&quot;, &quot;String_Score_Physical&quot;: 298, &quot;String_Score_Combined&quot;: 318}"/>
  </edge>
  <edge label="830904 (pp) 833791" source="303" target="355">
    <att type="string" name="canonicalName" value="830904 (pp) 833791"/>
    <att type="string" name="interaction" value="pp"/>
    <att type="int" name="SCORE" value="730"/>
    <att type="string" name="support" value="{&quot;StringDB&quot;: &quot;physical&quot;, &quot;StringEvidence&quot;: &quot;experiments:0.718,textmining:0.424,coexpression:0.086&quot;, &quot;String_Score_Physical&quot;: 730, &quot;String_Score_Combined&quot;: 857}"/>
  </edge>
  <edge label="830904 (pp) 834492" source="303" target="369">
    <att type="string" name="canonicalName" value="830904 (pp) 834492"/>
    <att type="string" name="interaction" value="pp"/>
    <att type="int" name="SCORE" value="343"/>
    <att type="string" name="support" value="{&quot;StringDB&quot;: &quot;physical&quot;, &quot;StringEvidence&quot;: &quot;experiments:0.316,coexpression:0.169,textmining:0.104&quot;, &quot;String_Score_Physical&quot;: 343, &quot;String_Score_Combined&quot;: 511}"/>
  </edge>
  <edge label="830904 (pp) 834975" source="303" target="376">
    <att type="string" name="canonicalName" value="830904 (pp) 834975"/>
    <att type="string" name="interaction" value="pp"/>
    <att type="int" name="SCORE" value="565"/>
    <att type="string" name="support" value="{&quot;StringDB&quot;: &quot;physical&quot;, &quot;StringEvidence&quot;: &quot;experiments:0.546,textmining:0.212,coexpression:0.166&quot;, &quot;String_Score_Physical&quot;: 565, &quot;String_Score_Combined&quot;: 713}"/>
  </edge>
  <edge label="830904 (pp) 835553" source="303" target="393">
    <att type="string" name="canonicalName" value="830904 (pp) 835553"/>
    <att type="string" name="interaction" value="pp"/>
    <att type="int" name="SCORE" value="479"/>
    <att type="string" name="support" value="{&quot;StringDB&quot;: &quot;physical&quot;, &quot;StringEvidence&quot;: &quot;experiments:0.457,textmining:0.189,coexpression:0.162&quot;, &quot;String_Score_Physical&quot;: 479, &quot;String_Score_Combined&quot;: 645}"/>
  </edge>
  <edge label="830904 (pp) 836048" source="303" target="404">
    <att type="string" name="canonicalName" value="830904 (pp) 836048"/>
    <att type="string" name="interaction" value="pp"/>
    <att type="int" name="SCORE" value="190"/>
    <att type="string" name="support" value="{&quot;StringDB&quot;: &quot;physical&quot;, &quot;StringEvidence&quot;: &quot;experiments:0.155,textmining:0.007,coexpression:0.004&quot;, &quot;String_Score_Physical&quot;: 190, &quot;String_Score_Combined&quot;: 199}"/>
  </edge>
  <edge label="830904 (pp) 836661" source="303" target="416">
    <att type="string" name="canonicalName" value="830904 (pp) 836661"/>
    <att type="string" name="interaction" value="pp"/>
    <att type="int" name="SCORE" value="800"/>
    <att type="string" name="support" value="{&quot;StringDB&quot;: &quot;physical&quot;, &quot;StringEvidence&quot;: &quot;experiments:0.791,coexpression:0.592,textmining:0.412&quot;, &quot;String_Score_Physical&quot;: 800, &quot;String_Score_Combined&quot;: 918}"/>
  </edge>
  <edge label="830904 (pp) 836899" source="303" target="421">
    <att type="string" name="canonicalName" value="830904 (pp) 836899"/>
    <att type="string" name="interaction" value="pp"/>
    <att type="int" name="SCORE" value="698"/>
    <att type="string" name="support" value="{&quot;StringDB&quot;: &quot;physical&quot;, &quot;StringEvidence&quot;: &quot;experiments:0.685,textmining:0.051&quot;, &quot;String_Score_Physical&quot;: 698, &quot;String_Score_Combined&quot;: 713}"/>
  </edge>
  <edge label="830904 (pp) 837279" source="303" target="429">
    <att type="string" name="canonicalName" value="830904 (pp) 837279"/>
    <att type="string" name="interaction" value="pp"/>
    <att type="int" name="SCORE" value="502"/>
    <att type="string" name="support" value="{&quot;StringDB&quot;: &quot;physical&quot;, &quot;StringEvidence&quot;: &quot;experiments:0.481,textmining:0.199&quot;, &quot;BioGrid&quot;: &quot;physical&quot;, &quot;BioGrid_PubMed&quot;: &quot;32191846&quot;, &quot;BioGrid_Type&quot;: &quot;Co-fractionation&quot;, &quot;BioGrid_Score&quot;: &quot;0.730364413&quot;, &quot;String_Score_Physical&quot;: 502, &quot;String_Score_Combined&quot;: 601}"/>
  </edge>
  <edge label="830904 (pp) 841707" source="303" target="501">
    <att type="string" name="canonicalName" value="830904 (pp) 841707"/>
    <att type="string" name="interaction" value="pp"/>
    <att type="int" name="SCORE" value="616"/>
    <att type="string" name="support" value="{&quot;StringDB&quot;: &quot;physical&quot;, &quot;StringEvidence&quot;: &quot;experiments:0.600,textmining:0.475,coexpression:0.096&quot;, &quot;String_Score_Physical&quot;: 616, &quot;String_Score_Combined&quot;: 817}"/>
  </edge>
  <edge label="830904 (pp) 841910" source="303" target="506">
    <att type="string" name="canonicalName" value="830904 (pp) 841910"/>
    <att type="string" name="interaction" value="pp"/>
    <att type="int" name="SCORE" value="479"/>
    <att type="string" name="support" value="{&quot;StringDB&quot;: &quot;physical&quot;, &quot;StringEvidence&quot;: &quot;textmining:0.483,experiments:0.457,coexpression:0.316&quot;, &quot;String_Score_Physical&quot;: 479, &quot;String_Score_Combined&quot;: 815}"/>
  </edge>
  <edge label="830904 (pp) 842070" source="303" target="512">
    <att type="string" name="canonicalName" value="830904 (pp) 842070"/>
    <att type="string" name="interaction" value="pp"/>
    <att type="int" name="SCORE" value="256"/>
    <att type="string" name="support" value="{&quot;StringDB&quot;: &quot;physical&quot;, &quot;StringEvidence&quot;: &quot;experiments:0.225,coexpression:0.042,textmining:0.031&quot;, &quot;String_Score_Physical&quot;: 256, &quot;String_Score_Combined&quot;: 310}"/>
  </edge>
  <edge label="830904 (pp) 842728" source="303" target="531">
    <att type="string" name="canonicalName" value="830904 (pp) 842728"/>
    <att type="string" name="interaction" value="pp"/>
    <att type="int" name="SCORE" value="363"/>
    <att type="string" name="support" value="{&quot;StringDB&quot;: &quot;physical&quot;, &quot;StringEvidence&quot;: &quot;experiments:0.336,textmining:0.032&quot;, &quot;String_Score_Physical&quot;: 363, &quot;String_Score_Combined&quot;: 383}"/>
  </edge>
  <edge label="830904 (pp) 843603" source="303" target="545">
    <att type="string" name="canonicalName" value="830904 (pp) 843603"/>
    <att type="string" name="interaction" value="pp"/>
    <att type="int" name="SCORE" value="256"/>
    <att type="string" name="support" value="{&quot;StringDB&quot;: &quot;physical&quot;, &quot;StringEvidence&quot;: &quot;experiments:0.224,textmining:0.069&quot;, &quot;String_Score_Physical&quot;: 256, &quot;String_Score_Combined&quot;: 307}"/>
  </edge>
  <edge label="830904 (pp) 843880" source="303" target="553">
    <att type="string" name="canonicalName" value="830904 (pp) 843880"/>
    <att type="string" name="interaction" value="pp"/>
    <att type="int" name="SCORE" value="190"/>
    <att type="string" name="support" value="{&quot;StringDB&quot;: &quot;physical&quot;, &quot;StringEvidence&quot;: &quot;experiments:0.155&quot;, &quot;String_Score_Physical&quot;: 190, &quot;String_Score_Combined&quot;: 190}"/>
  </edge>
  <edge label="831020 (pp) 831092" source="305" target="309">
    <att type="string" name="canonicalName" value="831020 (pp) 831092"/>
    <att type="string" name="interaction" value="pp"/>
    <att type="int" name="SCORE" value="900"/>
    <att type="string" name="support" value="{&quot;StringDB&quot;: &quot;physical&quot;, &quot;StringEvidence&quot;: &quot;database:0.896,coexpression:0.006&quot;, &quot;String_Score_Physical&quot;: 900, &quot;String_Score_Combined&quot;: 900}"/>
  </edge>
  <edge label="831020 (pp) 831870" source="305" target="328">
    <att type="string" name="canonicalName" value="831020 (pp) 831870"/>
    <att type="string" name="interaction" value="pp"/>
    <att type="int" name="SCORE" value="905"/>
    <att type="string" name="support" value="{&quot;StringDB&quot;: &quot;physical&quot;, &quot;StringEvidence&quot;: &quot;database:0.896,textmining:0.122,experiments:0.057,neighborhood:0.017&quot;, &quot;String_Score_Physical&quot;: 905, &quot;String_Score_Combined&quot;: 918}"/>
  </edge>
  <edge label="831020 (pp) 834207" source="305" target="360">
    <att type="string" name="canonicalName" value="831020 (pp) 834207"/>
    <att type="string" name="interaction" value="pp"/>
    <att type="int" name="SCORE" value="928"/>
    <att type="string" name="support" value="{&quot;StringDB&quot;: &quot;physical&quot;, &quot;StringEvidence&quot;: &quot;database:0.896,textmining:0.668,cooccurrence:0.425,experiments:0.289,coexpression:0.260&quot;, &quot;BioGrid&quot;: &quot;physical&quot;, &quot;BioGrid_PubMed&quot;: &quot;32191846&quot;, &quot;BioGrid_Type&quot;: &quot;Co-fractionation&quot;, &quot;BioGrid_Score&quot;: &quot;0.537958874&quot;, &quot;String_Score_Physical&quot;: 928, &quot;String_Score_Combined&quot;: 949}"/>
  </edge>
  <edge label="831020 (pp) 834293" source="305" target="363">
    <att type="string" name="canonicalName" value="831020 (pp) 834293"/>
    <att type="string" name="interaction" value="pp"/>
    <att type="int" name="SCORE" value="900"/>
    <att type="string" name="support" value="{&quot;StringDB&quot;: &quot;physical&quot;, &quot;StringEvidence&quot;: &quot;database:0.896,coexpression:0.042&quot;, &quot;String_Score_Physical&quot;: 900, &quot;String_Score_Combined&quot;: 904}"/>
  </edge>
  <edge label="831020 (pp) 834406" source="305" target="366">
    <att type="string" name="canonicalName" value="831020 (pp) 834406"/>
    <att type="string" name="interaction" value="pp"/>
    <att type="int" name="SCORE" value="922"/>
    <att type="string" name="support" value="{&quot;StringDB&quot;: &quot;physical&quot;, &quot;StringEvidence&quot;: &quot;database:0.896,experiments:0.224,textmining:0.162&quot;, &quot;String_Score_Physical&quot;: 922, &quot;String_Score_Combined&quot;: 935}"/>
  </edge>
  <edge label="831020 (pp) 834642" source="305" target="370">
    <att type="string" name="canonicalName" value="831020 (pp) 834642"/>
    <att type="string" name="interaction" value="pp"/>
    <att type="int" name="SCORE" value="900"/>
    <att type="string" name="support" value="{&quot;StringDB&quot;: &quot;physical&quot;, &quot;StringEvidence&quot;: &quot;database:0.896,coexpression:0.008&quot;, &quot;String_Score_Physical&quot;: 900, &quot;String_Score_Combined&quot;: 900}"/>
  </edge>
  <edge label="831020 (pp) 835257" source="305" target="385">
    <att type="string" name="canonicalName" value="831020 (pp) 835257"/>
    <att type="string" name="interaction" value="pp"/>
    <att type="int" name="SCORE" value="900"/>
    <att type="string" name="support" value="{&quot;StringDB&quot;: &quot;physical&quot;, &quot;StringEvidence&quot;: &quot;database:0.896,textmining:0.073,coexpression:0.053&quot;, &quot;String_Score_Physical&quot;: 900, &quot;String_Score_Combined&quot;: 912}"/>
  </edge>
  <edge label="831020 (pp) 835341" source="305" target="388">
    <att type="string" name="canonicalName" value="831020 (pp) 835341"/>
    <att type="string" name="interaction" value="pp"/>
    <att type="int" name="SCORE" value="964"/>
    <att type="string" name="support" value="{&quot;StringDB&quot;: &quot;physical&quot;, &quot;StringEvidence&quot;: &quot;database:0.896,textmining:0.682,experiments:0.640,coexpression:0.182&quot;, &quot;String_Score_Physical&quot;: 964, &quot;String_Score_Combined&quot;: 990}"/>
  </edge>
  <edge label="831020 (pp) 835539" source="305" target="392">
    <att type="string" name="canonicalName" value="831020 (pp) 835539"/>
    <att type="string" name="interaction" value="pp"/>
    <att type="int" name="SCORE" value="900"/>
    <att type="string" name="support" value="{&quot;StringDB&quot;: &quot;physical&quot;, &quot;StringEvidence&quot;: &quot;database:0.896&quot;, &quot;String_Score_Physical&quot;: 900, &quot;String_Score_Combined&quot;: 900}"/>
  </edge>
  <edge label="831020 (pp) 835699" source="305" target="396">
    <att type="string" name="canonicalName" value="831020 (pp) 835699"/>
    <att type="string" name="interaction" value="pp"/>
    <att type="int" name="SCORE" value="964"/>
    <att type="string" name="support" value="{&quot;StringDB&quot;: &quot;physical&quot;, &quot;StringEvidence&quot;: &quot;database:0.896,experiments:0.640,coexpression:0.343,textmining:0.303&quot;, &quot;String_Score_Physical&quot;: 964, &quot;String_Score_Combined&quot;: 983}"/>
  </edge>
  <edge label="831020 (pp) 836161" source="305" target="407">
    <att type="string" name="canonicalName" value="831020 (pp) 836161"/>
    <att type="string" name="interaction" value="pp"/>
    <att type="int" name="SCORE" value="913"/>
    <att type="string" name="support" value="{&quot;StringDB&quot;: &quot;physical&quot;, &quot;StringEvidence&quot;: &quot;database:0.896,coexpression:0.510,textmining:0.366,experiments:0.139&quot;, &quot;String_Score_Physical&quot;: 913, &quot;String_Score_Combined&quot;: 973}"/>
  </edge>
  <edge label="831020 (pp) 836541" source="305" target="413">
    <att type="string" name="canonicalName" value="831020 (pp) 836541"/>
    <att type="string" name="interaction" value="pp"/>
    <att type="int" name="SCORE" value="905"/>
    <att type="string" name="support" value="{&quot;StringDB&quot;: &quot;physical&quot;, &quot;StringEvidence&quot;: &quot;database:0.896,experiments:0.057,coexpression:0.005&quot;, &quot;String_Score_Physical&quot;: 905, &quot;String_Score_Combined&quot;: 906}"/>
  </edge>
  <edge label="831020 (pp) 837560" source="305" target="436">
    <att type="string" name="canonicalName" value="831020 (pp) 837560"/>
    <att type="string" name="interaction" value="pp"/>
    <att type="int" name="SCORE" value="900"/>
    <att type="string" name="support" value="{&quot;StringDB&quot;: &quot;physical&quot;, &quot;StringEvidence&quot;: &quot;database:0.896,experiments:0.008&quot;, &quot;String_Score_Physical&quot;: 900, &quot;String_Score_Combined&quot;: 900}"/>
  </edge>
  <edge label="831020 (pp) 837740" source="305" target="441">
    <att type="string" name="canonicalName" value="831020 (pp) 837740"/>
    <att type="string" name="interaction" value="pp"/>
    <att type="int" name="SCORE" value="903"/>
    <att type="string" name="support" value="{&quot;StringDB&quot;: &quot;physical&quot;, &quot;StringEvidence&quot;: &quot;database:0.896,textmining:0.116,experiments:0.038&quot;, &quot;String_Score_Physical&quot;: 903, &quot;String_Score_Combined&quot;: 914}"/>
  </edge>
  <edge label="831020 (pp) 838144" source="305" target="454">
    <att type="string" name="canonicalName" value="831020 (pp) 838144"/>
    <att type="string" name="interaction" value="pp"/>
    <att type="int" name="SCORE" value="457"/>
    <att type="string" name="support" value="{&quot;StringDB&quot;: &quot;physical&quot;, &quot;StringEvidence&quot;: &quot;experiments:0.435,coexpression:0.047,textmining:0.007&quot;, &quot;String_Score_Physical&quot;: 457, &quot;String_Score_Combined&quot;: 487}"/>
  </edge>
  <edge label="831020 (pp) 838174" source="305" target="456">
    <att type="string" name="canonicalName" value="831020 (pp) 838174"/>
    <att type="string" name="interaction" value="pp"/>
    <att type="int" name="SCORE" value="900"/>
    <att type="string" name="support" value="{&quot;StringDB&quot;: &quot;physical&quot;, &quot;StringEvidence&quot;: &quot;database:0.896,textmining:0.457,cooccurrence:0.425&quot;, &quot;String_Score_Physical&quot;: 900, &quot;String_Score_Combined&quot;: 901}"/>
  </edge>
  <edge label="831020 (pp) 838537" source="305" target="461">
    <att type="string" name="canonicalName" value="831020 (pp) 838537"/>
    <att type="string" name="interaction" value="pp"/>
    <att type="int" name="SCORE" value="327"/>
    <att type="string" name="support" value="{&quot;StringDB&quot;: &quot;physical&quot;, &quot;StringEvidence&quot;: &quot;experiments:0.298,coexpression:0.158,textmining:0.113&quot;, &quot;String_Score_Physical&quot;: 327, &quot;String_Score_Combined&quot;: 497}"/>
  </edge>
  <edge label="831020 (pp) 838609" source="305" target="465">
    <att type="string" name="canonicalName" value="831020 (pp) 838609"/>
    <att type="string" name="interaction" value="pp"/>
    <att type="int" name="SCORE" value="900"/>
    <att type="string" name="support" value="{&quot;StringDB&quot;: &quot;physical&quot;, &quot;StringEvidence&quot;: &quot;database:0.896,textmining:0.045,coexpression:0.007&quot;, &quot;String_Score_Physical&quot;: 900, &quot;String_Score_Combined&quot;: 905}"/>
  </edge>
  <edge label="831020 (pp) 840125" source="305" target="484">
    <att type="string" name="canonicalName" value="831020 (pp) 840125"/>
    <att type="string" name="interaction" value="pp"/>
    <att type="int" name="SCORE" value="922"/>
    <att type="string" name="support" value="{&quot;StringDB&quot;: &quot;physical&quot;, &quot;StringEvidence&quot;: &quot;database:0.896,experiments:0.224,textmining:0.210&quot;, &quot;String_Score_Physical&quot;: 922, &quot;String_Score_Combined&quot;: 938}"/>
  </edge>
  <edge label="831020 (pp) 840918" source="305" target="489">
    <att type="string" name="canonicalName" value="831020 (pp) 840918"/>
    <att type="string" name="interaction" value="pp"/>
    <att type="int" name="SCORE" value="900"/>
    <att type="string" name="support" value="{&quot;StringDB&quot;: &quot;physical&quot;, &quot;StringEvidence&quot;: &quot;database:0.896,experiments:0.008&quot;, &quot;String_Score_Physical&quot;: 900, &quot;String_Score_Combined&quot;: 900}"/>
  </edge>
  <edge label="831020 (pp) 841110" source="305" target="491">
    <att type="string" name="canonicalName" value="831020 (pp) 841110"/>
    <att type="string" name="interaction" value="pp"/>
    <att type="int" name="SCORE" value="922"/>
    <att type="string" name="support" value="{&quot;StringDB&quot;: &quot;physical&quot;, &quot;StringEvidence&quot;: &quot;database:0.896,experiments:0.224,textmining:0.193&quot;, &quot;String_Score_Physical&quot;: 922, &quot;String_Score_Combined&quot;: 937}"/>
  </edge>
  <edge label="831020 (pp) 841810" source="305" target="504">
    <att type="string" name="canonicalName" value="831020 (pp) 841810"/>
    <att type="string" name="interaction" value="pp"/>
    <att type="int" name="SCORE" value="907"/>
    <att type="string" name="support" value="{&quot;StringDB&quot;: &quot;physical&quot;, &quot;StringEvidence&quot;: &quot;database:0.896,experiments:0.077,coexpression:0.019,textmining:0.014&quot;, &quot;String_Score_Physical&quot;: 907, &quot;String_Score_Combined&quot;: 910}"/>
  </edge>
  <edge label="831020 (pp) 841958" source="305" target="508">
    <att type="string" name="canonicalName" value="831020 (pp) 841958"/>
    <att type="string" name="interaction" value="pp"/>
    <att type="int" name="SCORE" value="903"/>
    <att type="string" name="support" value="{&quot;StringDB&quot;: &quot;physical&quot;, &quot;StringEvidence&quot;: &quot;database:0.896,coexpression:0.096,experiments:0.032,textmining:0.006&quot;, &quot;String_Score_Physical&quot;: 903, &quot;String_Score_Combined&quot;: 913}"/>
  </edge>
  <edge label="831020 (pp) 842036" source="305" target="510">
    <att type="string" name="canonicalName" value="831020 (pp) 842036"/>
    <att type="string" name="interaction" value="pp"/>
    <att type="int" name="SCORE" value="912"/>
    <att type="string" name="support" value="{&quot;StringDB&quot;: &quot;physical&quot;, &quot;StringEvidence&quot;: &quot;database:0.896,experiments:0.124,textmining:0.015,coexpression:0.010&quot;, &quot;String_Score_Physical&quot;: 912, &quot;String_Score_Combined&quot;: 914}"/>
  </edge>
  <edge label="831020 (pp) 843077" source="305" target="537">
    <att type="string" name="canonicalName" value="831020 (pp) 843077"/>
    <att type="string" name="interaction" value="pp"/>
    <att type="int" name="SCORE" value="900"/>
    <att type="string" name="support" value="{&quot;StringDB&quot;: &quot;physical&quot;, &quot;StringEvidence&quot;: &quot;database:0.896&quot;, &quot;String_Score_Physical&quot;: 900, &quot;String_Score_Combined&quot;: 900}"/>
  </edge>
  <edge label="831020 (pp) 843697" source="305" target="548">
    <att type="string" name="canonicalName" value="831020 (pp) 843697"/>
    <att type="string" name="interaction" value="pp"/>
    <att type="int" name="SCORE" value="904"/>
    <att type="string" name="support" value="{&quot;StringDB&quot;: &quot;physical&quot;, &quot;StringEvidence&quot;: &quot;database:0.896,experiments:0.042,textmining:0.041&quot;, &quot;String_Score_Physical&quot;: 904, &quot;String_Score_Combined&quot;: 908}"/>
  </edge>
  <edge label="831020 (pp) 844055" source="305" target="561">
    <att type="string" name="canonicalName" value="831020 (pp) 844055"/>
    <att type="string" name="interaction" value="pp"/>
    <att type="int" name="SCORE" value="900"/>
    <att type="string" name="support" value="{&quot;StringDB&quot;: &quot;physical&quot;, &quot;StringEvidence&quot;: &quot;database:0.896,textmining:0.051,coexpression:0.018,experiments:0.003&quot;, &quot;String_Score_Physical&quot;: 900, &quot;String_Score_Combined&quot;: 907}"/>
  </edge>
  <edge label="831020 (pp) 844333" source="305" target="569">
    <att type="string" name="canonicalName" value="831020 (pp) 844333"/>
    <att type="string" name="interaction" value="pp"/>
    <att type="int" name="SCORE" value="939"/>
    <att type="string" name="support" value="{&quot;StringDB&quot;: &quot;physical&quot;, &quot;StringEvidence&quot;: &quot;database:0.896,textmining:0.476,coexpression:0.430,cooccurrence:0.399,experiments:0.391&quot;, &quot;String_Score_Physical&quot;: 939, &quot;String_Score_Combined&quot;: 971}"/>
  </edge>
  <edge label="831020 (pp) 844347" source="305" target="570">
    <att type="string" name="canonicalName" value="831020 (pp) 844347"/>
    <att type="string" name="interaction" value="pp"/>
    <att type="int" name="SCORE" value="905"/>
    <att type="string" name="support" value="{&quot;StringDB&quot;: &quot;physical&quot;, &quot;StringEvidence&quot;: &quot;database:0.896,coexpression:0.055,experiments:0.053&quot;, &quot;String_Score_Physical&quot;: 905, &quot;String_Score_Combined&quot;: 910}"/>
  </edge>
  <edge label="831028 (pp) 832898" source="306" target="352">
    <att type="string" name="canonicalName" value="831028 (pp) 832898"/>
    <att type="string" name="interaction" value="pp"/>
    <att type="int" name="SCORE" value="855"/>
    <att type="string" name="support" value="{&quot;StringDB&quot;: &quot;physical&quot;, &quot;StringEvidence&quot;: &quot;experiments:0.849,textmining:0.700,coexpression:0.124&quot;, &quot;String_Score_Physical&quot;: 855, &quot;String_Score_Combined&quot;: 961}"/>
  </edge>
  <edge label="831028 (pp) 843838" source="306" target="552">
    <att type="string" name="canonicalName" value="831028 (pp) 843838"/>
    <att type="string" name="interaction" value="pp"/>
    <att type="int" name="SCORE" value="271"/>
    <att type="string" name="support" value="{&quot;StringDB&quot;: &quot;physical&quot;, &quot;StringEvidence&quot;: &quot;experiments:0.240&quot;, &quot;String_Score_Physical&quot;: 271, &quot;String_Score_Combined&quot;: 271}"/>
  </edge>
  <edge label="831049 (pp) 831193" source="307" target="311">
    <att type="string" name="canonicalName" value="831049 (pp) 831193"/>
    <att type="string" name="interaction" value="pp"/>
    <att type="int" name="SCORE" value="208"/>
    <att type="string" name="support" value="{&quot;BioGrid&quot;: &quot;physical&quot;, &quot;BioGrid_PubMed&quot;: &quot;32191846&quot;, &quot;BioGrid_Type&quot;: &quot;Co-fractionation&quot;, &quot;BioGrid_Score&quot;: &quot;0.513314935&quot;}"/>
  </edge>
  <edge label="831049 (pp) 834077" source="307" target="359">
    <att type="string" name="canonicalName" value="831049 (pp) 834077"/>
    <att type="string" name="interaction" value="pp"/>
    <att type="int" name="SCORE" value="900"/>
    <att type="string" name="support" value="{&quot;StringDB&quot;: &quot;physical&quot;, &quot;StringEvidence&quot;: &quot;database:0.896,textmining:0.163,coexpression:0.042&quot;, &quot;String_Score_Physical&quot;: 900, &quot;String_Score_Combined&quot;: 919}"/>
  </edge>
  <edge label="831049 (pp) 844135" source="307" target="563">
    <att type="string" name="canonicalName" value="831049 (pp) 844135"/>
    <att type="string" name="interaction" value="pp"/>
    <att type="int" name="SCORE" value="210"/>
    <att type="string" name="support" value="{&quot;StringDB&quot;: &quot;physical&quot;, &quot;StringEvidence&quot;: &quot;experiments:0.176&quot;, &quot;String_Score_Physical&quot;: 210, &quot;String_Score_Combined&quot;: 210}"/>
  </edge>
  <edge label="831071 (pp) 831491" source="308" target="321">
    <att type="string" name="canonicalName" value="831071 (pp) 831491"/>
    <att type="string" name="interaction" value="pp"/>
    <att type="int" name="SCORE" value="993"/>
    <att type="string" name="support" value="{&quot;StringDB&quot;: &quot;physical&quot;, &quot;StringEvidence&quot;: &quot;textmining:0.980,experiments:0.934,database:0.896,coexpression:0.162&quot;, &quot;BioGrid&quot;: &quot;physical&quot;, &quot;BioGrid_PubMed&quot;: &quot;32191846&quot;, &quot;BioGrid_Type&quot;: &quot;Co-fractionation&quot;, &quot;BioGrid_Score&quot;: &quot;0.691328699&quot;, &quot;String_Score_Physical&quot;: 993, &quot;String_Score_Combined&quot;: 999}"/>
  </edge>
  <edge label="831071 (pp) 831946" source="308" target="331">
    <att type="string" name="canonicalName" value="831071 (pp) 831946"/>
    <att type="string" name="interaction" value="pp"/>
    <att type="int" name="SCORE" value="198"/>
    <att type="string" name="support" value="{&quot;StringDB&quot;: &quot;physical&quot;, &quot;StringEvidence&quot;: &quot;experiments:0.164,coexpression:0.065&quot;, &quot;String_Score_Physical&quot;: 198, &quot;String_Score_Combined&quot;: 250}"/>
  </edge>
  <edge label="831071 (pp) 839749" source="308" target="481">
    <att type="string" name="canonicalName" value="831071 (pp) 839749"/>
    <att type="string" name="interaction" value="pp"/>
    <att type="int" name="SCORE" value="904"/>
    <att type="string" name="support" value="{&quot;StringDB&quot;: &quot;physical&quot;, &quot;StringEvidence&quot;: &quot;database:0.896,textmining:0.412,experiments:0.042&quot;, &quot;String_Score_Physical&quot;: 904, &quot;String_Score_Combined&quot;: 943}"/>
  </edge>
  <edge label="831071 (pp) 842497" source="308" target="525">
    <att type="string" name="canonicalName" value="831071 (pp) 842497"/>
    <att type="string" name="interaction" value="pp"/>
    <att type="int" name="SCORE" value="902"/>
    <att type="string" name="support" value="{&quot;StringDB&quot;: &quot;physical&quot;, &quot;StringEvidence&quot;: &quot;database:0.896,coexpression:0.087,experiments:0.029&quot;, &quot;String_Score_Physical&quot;: 902, &quot;String_Score_Combined&quot;: 911}"/>
  </edge>
  <edge label="831071 (pp) 844281" source="308" target="567">
    <att type="string" name="canonicalName" value="831071 (pp) 844281"/>
    <att type="string" name="interaction" value="pp"/>
    <att type="int" name="SCORE" value="762"/>
    <att type="string" name="support" value="{&quot;StringDB&quot;: &quot;physical&quot;, &quot;StringEvidence&quot;: &quot;experiments:0.752&quot;, &quot;String_Score_Physical&quot;: 762, &quot;String_Score_Combined&quot;: 762}"/>
  </edge>
  <edge label="831092 (pp) 832703" source="309" target="346">
    <att type="string" name="canonicalName" value="831092 (pp) 832703"/>
    <att type="string" name="interaction" value="pp"/>
    <att type="int" name="SCORE" value="254"/>
    <att type="string" name="support" value="{&quot;StringDB&quot;: &quot;physical&quot;, &quot;StringEvidence&quot;: &quot;experiments:0.223&quot;, &quot;String_Score_Physical&quot;: 254, &quot;String_Score_Combined&quot;: 254}"/>
  </edge>
  <edge label="831092 (pp) 834293" source="309" target="363">
    <att type="string" name="canonicalName" value="831092 (pp) 834293"/>
    <att type="string" name="interaction" value="pp"/>
    <att type="int" name="SCORE" value="901"/>
    <att type="string" name="support" value="{&quot;StringDB&quot;: &quot;physical&quot;, &quot;StringEvidence&quot;: &quot;database:0.896,coexpression:0.060,experiments:0.018,textmining:0.013&quot;, &quot;String_Score_Physical&quot;: 901, &quot;String_Score_Combined&quot;: 908}"/>
  </edge>
  <edge label="831092 (pp) 836541" source="309" target="413">
    <att type="string" name="canonicalName" value="831092 (pp) 836541"/>
    <att type="string" name="interaction" value="pp"/>
    <att type="int" name="SCORE" value="900"/>
    <att type="string" name="support" value="{&quot;StringDB&quot;: &quot;physical&quot;, &quot;StringEvidence&quot;: &quot;database:0.896,coexpression:0.077,textmining:0.031&quot;, &quot;String_Score_Physical&quot;: 900, &quot;String_Score_Combined&quot;: 910}"/>
  </edge>
  <edge label="831092 (pp) 837560" source="309" target="436">
    <att type="string" name="canonicalName" value="831092 (pp) 837560"/>
    <att type="string" name="interaction" value="pp"/>
    <att type="int" name="SCORE" value="900"/>
    <att type="string" name="support" value="{&quot;StringDB&quot;: &quot;physical&quot;, &quot;StringEvidence&quot;: &quot;database:0.896,coexpression:0.595&quot;, &quot;String_Score_Physical&quot;: 900, &quot;String_Score_Combined&quot;: 959}"/>
  </edge>
  <edge label="831092 (pp) 838174" source="309" target="456">
    <att type="string" name="canonicalName" value="831092 (pp) 838174"/>
    <att type="string" name="interaction" value="pp"/>
    <att type="int" name="SCORE" value="900"/>
    <att type="string" name="support" value="{&quot;StringDB&quot;: &quot;physical&quot;, &quot;StringEvidence&quot;: &quot;database:0.896,coexpression:0.006&quot;, &quot;String_Score_Physical&quot;: 900, &quot;String_Score_Combined&quot;: 900}"/>
  </edge>
  <edge label="831092 (pp) 840918" source="309" target="489">
    <att type="string" name="canonicalName" value="831092 (pp) 840918"/>
    <att type="string" name="interaction" value="pp"/>
    <att type="int" name="SCORE" value="900"/>
    <att type="string" name="support" value="{&quot;StringDB&quot;: &quot;physical&quot;, &quot;StringEvidence&quot;: &quot;database:0.896,coexpression:0.053&quot;, &quot;String_Score_Physical&quot;: 900, &quot;String_Score_Combined&quot;: 905}"/>
  </edge>
  <edge label="831092 (pp) 841810" source="309" target="504">
    <att type="string" name="canonicalName" value="831092 (pp) 841810"/>
    <att type="string" name="interaction" value="pp"/>
    <att type="int" name="SCORE" value="900"/>
    <att type="string" name="support" value="{&quot;StringDB&quot;: &quot;physical&quot;, &quot;StringEvidence&quot;: &quot;database:0.896,coexpression:0.020,textmining:0.011&quot;, &quot;String_Score_Physical&quot;: 900, &quot;String_Score_Combined&quot;: 903}"/>
  </edge>
  <edge label="831092 (pp) 841914" source="309" target="507">
    <att type="string" name="canonicalName" value="831092 (pp) 841914"/>
    <att type="string" name="interaction" value="pp"/>
    <att type="int" name="SCORE" value="254"/>
    <att type="string" name="support" value="{&quot;StringDB&quot;: &quot;physical&quot;, &quot;StringEvidence&quot;: &quot;experiments:0.223&quot;, &quot;String_Score_Physical&quot;: 254, &quot;String_Score_Combined&quot;: 254}"/>
  </edge>
  <edge label="831092 (pp) 841958" source="309" target="508">
    <att type="string" name="canonicalName" value="831092 (pp) 841958"/>
    <att type="string" name="interaction" value="pp"/>
    <att type="int" name="SCORE" value="900"/>
    <att type="string" name="support" value="{&quot;StringDB&quot;: &quot;physical&quot;, &quot;StringEvidence&quot;: &quot;database:0.896,experiments:0.008&quot;, &quot;String_Score_Physical&quot;: 900, &quot;String_Score_Combined&quot;: 900}"/>
  </edge>
  <edge label="831092 (pp) 844055" source="309" target="561">
    <att type="string" name="canonicalName" value="831092 (pp) 844055"/>
    <att type="string" name="interaction" value="pp"/>
    <att type="int" name="SCORE" value="900"/>
    <att type="string" name="support" value="{&quot;StringDB&quot;: &quot;physical&quot;, &quot;StringEvidence&quot;: &quot;database:0.896,coexpression:0.042,textmining:0.013,experiments:0.007&quot;, &quot;String_Score_Physical&quot;: 900, &quot;String_Score_Combined&quot;: 906}"/>
  </edge>
  <edge label="831092 (pp) 844347" source="309" target="570">
    <att type="string" name="canonicalName" value="831092 (pp) 844347"/>
    <att type="string" name="interaction" value="pp"/>
    <att type="int" name="SCORE" value="904"/>
    <att type="string" name="support" value="{&quot;StringDB&quot;: &quot;physical&quot;, &quot;StringEvidence&quot;: &quot;database:0.896,textmining:0.074,coexpression:0.052,experiments:0.042&quot;, &quot;String_Score_Physical&quot;: 904, &quot;String_Score_Combined&quot;: 915}"/>
  </edge>
  <edge label="831140 (pp) 837059" source="310" target="422">
    <att type="string" name="canonicalName" value="831140 (pp) 837059"/>
    <att type="string" name="interaction" value="pp"/>
    <att type="int" name="SCORE" value="360"/>
    <att type="string" name="support" value="{&quot;StringDB&quot;: &quot;physical&quot;, &quot;StringEvidence&quot;: &quot;textmining:0.772,database:0.333&quot;, &quot;String_Score_Physical&quot;: 360, &quot;String_Score_Combined&quot;: 369}"/>
  </edge>
  <edge label="831140 (pp) 839453" source="310" target="477">
    <att type="string" name="canonicalName" value="831140 (pp) 839453"/>
    <att type="string" name="interaction" value="pp"/>
    <att type="int" name="SCORE" value="311"/>
    <att type="string" name="support" value="{&quot;StringDB&quot;: &quot;physical&quot;, &quot;StringEvidence&quot;: &quot;experiments:0.283&quot;, &quot;String_Score_Physical&quot;: 311, &quot;String_Score_Combined&quot;: 311}"/>
  </edge>
  <edge label="831193 (pp) 831692" source="311" target="324">
    <att type="string" name="canonicalName" value="831193 (pp) 831692"/>
    <att type="string" name="interaction" value="pp"/>
    <att type="int" name="SCORE" value="297"/>
    <att type="string" name="support" value="{&quot;StringDB&quot;: &quot;physical&quot;, &quot;StringEvidence&quot;: &quot;experiments:0.267,coexpression:0.127&quot;, &quot;String_Score_Physical&quot;: 297, &quot;String_Score_Combined&quot;: 386}"/>
  </edge>
  <edge label="831193 (pp) 832832" source="311" target="349">
    <att type="string" name="canonicalName" value="831193 (pp) 832832"/>
    <att type="string" name="interaction" value="pp"/>
    <att type="int" name="SCORE" value="319"/>
    <att type="string" name="support" value="{&quot;StringDB&quot;: &quot;physical&quot;, &quot;StringEvidence&quot;: &quot;experiments:0.290,coexpression:0.058,textmining:0.006&quot;, &quot;String_Score_Physical&quot;: 319, &quot;String_Score_Combined&quot;: 362}"/>
  </edge>
  <edge label="831193 (pp) 832848" source="311" target="350">
    <att type="string" name="canonicalName" value="831193 (pp) 832848"/>
    <att type="string" name="interaction" value="pp"/>
    <att type="int" name="SCORE" value="258"/>
    <att type="string" name="support" value="{&quot;StringDB&quot;: &quot;physical&quot;, &quot;StringEvidence&quot;: &quot;experiments:0.226,coexpression:0.163&quot;, &quot;String_Score_Physical&quot;: 258, &quot;String_Score_Combined&quot;: 378}"/>
  </edge>
  <edge label="831193 (pp) 834077" source="311" target="359">
    <att type="string" name="canonicalName" value="831193 (pp) 834077"/>
    <att type="string" name="interaction" value="pp"/>
    <att type="int" name="SCORE" value="522"/>
    <att type="string" name="support" value="{&quot;StringDB&quot;: &quot;physical&quot;, &quot;StringEvidence&quot;: &quot;experiments:0.502,coexpression:0.122,textmining:0.074&quot;, &quot;BioGrid&quot;: &quot;physical&quot;, &quot;BioGrid_PubMed&quot;: &quot;32191846&quot;, &quot;BioGrid_Type&quot;: &quot;Co-fractionation&quot;, &quot;BioGrid_Score&quot;: &quot;0.549328942&quot;, &quot;String_Score_Physical&quot;: 522, &quot;String_Score_Combined&quot;: 611}"/>
  </edge>
  <edge label="831193 (pp) 835231" source="311" target="383">
    <att type="string" name="canonicalName" value="831193 (pp) 835231"/>
    <att type="string" name="interaction" value="pp"/>
    <att type="int" name="SCORE" value="192"/>
    <att type="string" name="support" value="{&quot;StringDB&quot;: &quot;physical&quot;, &quot;StringEvidence&quot;: &quot;experiments:0.157,textmining:0.004,coexpression:0.003&quot;, &quot;String_Score_Physical&quot;: 192, &quot;String_Score_Combined&quot;: 197}"/>
  </edge>
  <edge label="831193 (pp) 837486" source="311" target="435">
    <att type="string" name="canonicalName" value="831193 (pp) 837486"/>
    <att type="string" name="interaction" value="pp"/>
    <att type="int" name="SCORE" value="274"/>
    <att type="string" name="support" value="{&quot;StringDB&quot;: &quot;physical&quot;, &quot;StringEvidence&quot;: &quot;experiments:0.243,coexpression:0.123&quot;, &quot;BioGrid&quot;: &quot;physical&quot;, &quot;BioGrid_PubMed&quot;: &quot;32191846&quot;, &quot;BioGrid_Type&quot;: &quot;Co-fractionation&quot;, &quot;BioGrid_Score&quot;: &quot;0.509530269&quot;, &quot;String_Score_Physical&quot;: 274, &quot;String_Score_Combined&quot;: 363}"/>
  </edge>
  <edge label="831193 (pp) 844733" source="311" target="572">
    <att type="string" name="canonicalName" value="831193 (pp) 844733"/>
    <att type="string" name="interaction" value="pp"/>
    <att type="int" name="SCORE" value="208"/>
    <att type="string" name="support" value="{&quot;BioGrid&quot;: &quot;physical&quot;, &quot;BioGrid_PubMed&quot;: &quot;32191846&quot;, &quot;BioGrid_Type&quot;: &quot;Co-fractionation&quot;, &quot;BioGrid_Score&quot;: &quot;0.620033277&quot;}"/>
  </edge>
  <edge label="831193 (pp) 844770" source="311" target="577">
    <att type="string" name="canonicalName" value="831193 (pp) 844770"/>
    <att type="string" name="interaction" value="pp"/>
    <att type="int" name="SCORE" value="208"/>
    <att type="string" name="support" value="{&quot;BioGrid&quot;: &quot;physical&quot;, &quot;BioGrid_PubMed&quot;: &quot;32191846&quot;, &quot;BioGrid_Type&quot;: &quot;Co-fractionation&quot;, &quot;BioGrid_Score&quot;: &quot;0.513135452&quot;}"/>
  </edge>
  <edge label="831223 (pp) 838388" source="312" target="458">
    <att type="string" name="canonicalName" value="831223 (pp) 838388"/>
    <att type="string" name="interaction" value="pp"/>
    <att type="int" name="SCORE" value="564"/>
    <att type="string" name="support" value="{&quot;StringDB&quot;: &quot;physical&quot;, &quot;StringEvidence&quot;: &quot;experiments:0.545,coexpression:0.251&quot;, &quot;String_Score_Physical&quot;: 564, &quot;String_Score_Combined&quot;: 673}"/>
  </edge>
  <edge label="831223 (pp) 843741" source="312" target="549">
    <att type="string" name="canonicalName" value="831223 (pp) 843741"/>
    <att type="string" name="interaction" value="pp"/>
    <att type="int" name="SCORE" value="223"/>
    <att type="string" name="support" value="{&quot;StringDB&quot;: &quot;physical&quot;, &quot;StringEvidence&quot;: &quot;experiments:0.190,coexpression:0.002&quot;, &quot;String_Score_Physical&quot;: 223, &quot;String_Score_Combined&quot;: 224}"/>
  </edge>
  <edge label="831226 (pp) 842242" source="313" target="515">
    <att type="string" name="canonicalName" value="831226 (pp) 842242"/>
    <att type="string" name="interaction" value="pp"/>
    <att type="int" name="SCORE" value="208"/>
    <att type="string" name="support" value="{&quot;BioGrid&quot;: &quot;physical&quot;, &quot;BioGrid_PubMed&quot;: &quot;21798944&quot;, &quot;BioGrid_Type&quot;: &quot;Two-hybrid&quot;}"/>
  </edge>
  <edge label="831226 (pp) 842385" source="313" target="523">
    <att type="string" name="canonicalName" value="831226 (pp) 842385"/>
    <att type="string" name="interaction" value="pp"/>
    <att type="int" name="SCORE" value="208"/>
    <att type="string" name="support" value="{&quot;BioGrid&quot;: &quot;physical&quot;, &quot;BioGrid_PubMed&quot;: &quot;21798944&quot;, &quot;BioGrid_Type&quot;: &quot;Two-hybrid&quot;}"/>
  </edge>
  <edge label="831241 (pp) 841593" source="314" target="498">
    <att type="string" name="canonicalName" value="831241 (pp) 841593"/>
    <att type="string" name="interaction" value="pp"/>
    <att type="int" name="SCORE" value="800"/>
    <att type="string" name="support" value="{&quot;StringDB&quot;: &quot;physical&quot;, &quot;StringEvidence&quot;: &quot;textmining:0.854,database:0.791&quot;, &quot;String_Score_Physical&quot;: 800, &quot;String_Score_Combined&quot;: 970}"/>
  </edge>
  <edge label="831241 (pp) 844421" source="314" target="571">
    <att type="string" name="canonicalName" value="831241 (pp) 844421"/>
    <att type="string" name="interaction" value="pp"/>
    <att type="int" name="SCORE" value="800"/>
    <att type="string" name="support" value="{&quot;StringDB&quot;: &quot;physical&quot;, &quot;StringEvidence&quot;: &quot;textmining:0.833,database:0.791&quot;, &quot;String_Score_Physical&quot;: 800, &quot;String_Score_Combined&quot;: 966}"/>
  </edge>
  <edge label="831244 (pp) 836661" source="315" target="416">
    <att type="string" name="canonicalName" value="831244 (pp) 836661"/>
    <att type="string" name="interaction" value="pp"/>
    <att type="int" name="SCORE" value="265"/>
    <att type="string" name="support" value="{&quot;StringDB&quot;: &quot;physical&quot;, &quot;StringEvidence&quot;: &quot;textmining:0.503,experiments:0.234,coexpression:0.033&quot;, &quot;String_Score_Physical&quot;: 265, &quot;String_Score_Combined&quot;: 646}"/>
  </edge>
  <edge label="831244 (pp) 838144" source="315" target="454">
    <att type="string" name="canonicalName" value="831244 (pp) 838144"/>
    <att type="string" name="interaction" value="pp"/>
    <att type="int" name="SCORE" value="213"/>
    <att type="string" name="support" value="{&quot;StringDB&quot;: &quot;physical&quot;, &quot;StringEvidence&quot;: &quot;experiments:0.179,textmining:0.070,coexpression:0.003&quot;, &quot;String_Score_Physical&quot;: 213, &quot;String_Score_Combined&quot;: 270}"/>
  </edge>
  <edge label="831316 (pp) 832283" source="316" target="339">
    <att type="string" name="canonicalName" value="831316 (pp) 832283"/>
    <att type="string" name="interaction" value="pp"/>
    <att type="int" name="SCORE" value="256"/>
    <att type="string" name="support" value="{&quot;StringDB&quot;: &quot;physical&quot;, &quot;StringEvidence&quot;: &quot;experiments:0.224&quot;, &quot;String_Score_Physical&quot;: 256, &quot;String_Score_Combined&quot;: 256}"/>
  </edge>
  <edge label="831316 (pp) 834406" source="316" target="366">
    <att type="string" name="canonicalName" value="831316 (pp) 834406"/>
    <att type="string" name="interaction" value="pp"/>
    <att type="int" name="SCORE" value="905"/>
    <att type="string" name="support" value="{&quot;StringDB&quot;: &quot;physical&quot;, &quot;StringEvidence&quot;: &quot;database:0.896,experiments:0.050,textmining:0.027&quot;, &quot;String_Score_Physical&quot;: 905, &quot;String_Score_Combined&quot;: 907}"/>
  </edge>
  <edge label="831316 (pp) 838330" source="316" target="457">
    <att type="string" name="canonicalName" value="831316 (pp) 838330"/>
    <att type="string" name="interaction" value="pp"/>
    <att type="int" name="SCORE" value="202"/>
    <att type="string" name="support" value="{&quot;StringDB&quot;: &quot;physical&quot;, &quot;StringEvidence&quot;: &quot;experiments:0.168,coexpression:0.007,textmining:0.006&quot;, &quot;String_Score_Physical&quot;: 202, &quot;String_Score_Combined&quot;: 212}"/>
  </edge>
  <edge label="831316 (pp) 839453" source="316" target="477">
    <att type="string" name="canonicalName" value="831316 (pp) 839453"/>
    <att type="string" name="interaction" value="pp"/>
    <att type="int" name="SCORE" value="189"/>
    <att type="string" name="support" value="{&quot;StringDB&quot;: &quot;physical&quot;, &quot;StringEvidence&quot;: &quot;textmining:0.398,experiments:0.154&quot;, &quot;String_Score_Physical&quot;: 189, &quot;String_Score_Combined&quot;: 324}"/>
  </edge>
  <edge label="831316 (pp) 840125" source="316" target="484">
    <att type="string" name="canonicalName" value="831316 (pp) 840125"/>
    <att type="string" name="interaction" value="pp"/>
    <att type="int" name="SCORE" value="905"/>
    <att type="string" name="support" value="{&quot;StringDB&quot;: &quot;physical&quot;, &quot;StringEvidence&quot;: &quot;database:0.896,experiments:0.050,textmining:0.027&quot;, &quot;String_Score_Physical&quot;: 905, &quot;String_Score_Combined&quot;: 907}"/>
  </edge>
  <edge label="831316 (pp) 841110" source="316" target="491">
    <att type="string" name="canonicalName" value="831316 (pp) 841110"/>
    <att type="string" name="interaction" value="pp"/>
    <att type="int" name="SCORE" value="905"/>
    <att type="string" name="support" value="{&quot;StringDB&quot;: &quot;physical&quot;, &quot;StringEvidence&quot;: &quot;database:0.896,experiments:0.050,textmining:0.027&quot;, &quot;String_Score_Physical&quot;: 905, &quot;String_Score_Combined&quot;: 907}"/>
  </edge>
  <edge label="831316 (pp) 842038" source="316" target="511">
    <att type="string" name="canonicalName" value="831316 (pp) 842038"/>
    <att type="string" name="interaction" value="pp"/>
    <att type="int" name="SCORE" value="275"/>
    <att type="string" name="support" value="{&quot;StringDB&quot;: &quot;physical&quot;, &quot;StringEvidence&quot;: &quot;experiments:0.244,coexpression:0.003&quot;, &quot;String_Score_Physical&quot;: 275, &quot;String_Score_Combined&quot;: 277}"/>
  </edge>
  <edge label="831316 (pp) 843170" source="316" target="540">
    <att type="string" name="canonicalName" value="831316 (pp) 843170"/>
    <att type="string" name="interaction" value="pp"/>
    <att type="int" name="SCORE" value="202"/>
    <att type="string" name="support" value="{&quot;StringDB&quot;: &quot;physical&quot;, &quot;StringEvidence&quot;: &quot;experiments:0.168,coexpression:0.007,textmining:0.006&quot;, &quot;String_Score_Physical&quot;: 202, &quot;String_Score_Combined&quot;: 212}"/>
  </edge>
  <edge label="831330 (pp) 834351" source="317" target="365">
    <att type="string" name="canonicalName" value="831330 (pp) 834351"/>
    <att type="string" name="interaction" value="pp"/>
    <att type="int" name="SCORE" value="801"/>
    <att type="string" name="support" value="{&quot;StringDB&quot;: &quot;physical&quot;, &quot;StringEvidence&quot;: &quot;database:0.791,textmining:0.080,neighborhood:0.027,experiments:0.006,coexpression:0.006&quot;, &quot;String_Score_Physical&quot;: 801, &quot;String_Score_Combined&quot;: 823}"/>
  </edge>
  <edge label="831330 (pp) 838388" source="317" target="458">
    <att type="string" name="canonicalName" value="831330 (pp) 838388"/>
    <att type="string" name="interaction" value="pp"/>
    <att type="int" name="SCORE" value="208"/>
    <att type="string" name="support" value="{&quot;BioGrid&quot;: &quot;physical&quot;, &quot;BioGrid_PubMed&quot;: &quot;31606202&quot;, &quot;BioGrid_Type&quot;: &quot;Two-hybrid&quot;}"/>
  </edge>
  <edge label="831402 (pp) 831596" source="318" target="322">
    <att type="string" name="canonicalName" value="831402 (pp) 831596"/>
    <att type="string" name="interaction" value="pp"/>
    <att type="int" name="SCORE" value="650"/>
    <att type="string" name="support" value="{&quot;StringDB&quot;: &quot;physical&quot;, &quot;StringEvidence&quot;: &quot;database:0.635,textmining:0.344&quot;, &quot;String_Score_Physical&quot;: 650, &quot;String_Score_Combined&quot;: 770}"/>
  </edge>
  <edge label="831422 (pp) 837842" source="319" target="446">
    <att type="string" name="canonicalName" value="831422 (pp) 837842"/>
    <att type="string" name="interaction" value="pp"/>
    <att type="int" name="SCORE" value="242"/>
    <att type="string" name="support" value="{&quot;StringDB&quot;: &quot;physical&quot;, &quot;StringEvidence&quot;: &quot;experiments:0.211,textmining:0.018&quot;, &quot;String_Score_Physical&quot;: 242, &quot;String_Score_Combined&quot;: 256}"/>
  </edge>
  <edge label="831422 (pp) 839453" source="319" target="477">
    <att type="string" name="canonicalName" value="831422 (pp) 839453"/>
    <att type="string" name="interaction" value="pp"/>
    <att type="int" name="SCORE" value="355"/>
    <att type="string" name="support" value="{&quot;StringDB&quot;: &quot;physical&quot;, &quot;StringEvidence&quot;: &quot;textmining:0.344,experiments:0.328&quot;, &quot;String_Score_Physical&quot;: 355, &quot;String_Score_Combined&quot;: 577}"/>
  </edge>
  <edge label="831422 (pp) 842242" source="319" target="515">
    <att type="string" name="canonicalName" value="831422 (pp) 842242"/>
    <att type="string" name="interaction" value="pp"/>
    <att type="int" name="SCORE" value="260"/>
    <att type="string" name="support" value="{&quot;StringDB&quot;: &quot;physical&quot;, &quot;StringEvidence&quot;: &quot;experiments:0.228&quot;, &quot;String_Score_Physical&quot;: 260, &quot;String_Score_Combined&quot;: 260}"/>
  </edge>
  <edge label="831462 (pp) 834406" source="320" target="366">
    <att type="string" name="canonicalName" value="831462 (pp) 834406"/>
    <att type="string" name="interaction" value="pp"/>
    <att type="int" name="SCORE" value="908"/>
    <att type="string" name="support" value="{&quot;StringDB&quot;: &quot;physical&quot;, &quot;StringEvidence&quot;: &quot;database:0.896,experiments:0.084&quot;, &quot;String_Score_Physical&quot;: 908, &quot;String_Score_Combined&quot;: 908}"/>
  </edge>
  <edge label="831462 (pp) 835341" source="320" target="388">
    <att type="string" name="canonicalName" value="831462 (pp) 835341"/>
    <att type="string" name="interaction" value="pp"/>
    <att type="int" name="SCORE" value="208"/>
    <att type="string" name="support" value="{&quot;BioGrid&quot;: &quot;physical&quot;, &quot;BioGrid_PubMed&quot;: &quot;32191846&quot;, &quot;BioGrid_Type&quot;: &quot;Co-fractionation&quot;, &quot;BioGrid_Score&quot;: &quot;0.551829386&quot;}"/>
  </edge>
  <edge label="831462 (pp) 835699" source="320" target="396">
    <att type="string" name="canonicalName" value="831462 (pp) 835699"/>
    <att type="string" name="interaction" value="pp"/>
    <att type="int" name="SCORE" value="208"/>
    <att type="string" name="support" value="{&quot;BioGrid&quot;: &quot;physical&quot;, &quot;BioGrid_PubMed&quot;: &quot;32191846&quot;, &quot;BioGrid_Type&quot;: &quot;Co-fractionation&quot;, &quot;BioGrid_Score&quot;: &quot;0.551829386&quot;}"/>
  </edge>
  <edge label="831462 (pp) 836012" source="320" target="403">
    <att type="string" name="canonicalName" value="831462 (pp) 836012"/>
    <att type="string" name="interaction" value="pp"/>
    <att type="int" name="SCORE" value="252"/>
    <att type="string" name="support" value="{&quot;StringDB&quot;: &quot;physical&quot;, &quot;StringEvidence&quot;: &quot;experiments:0.221&quot;, &quot;String_Score_Physical&quot;: 252, &quot;String_Score_Combined&quot;: 252}"/>
  </edge>
  <edge label="831462 (pp) 837441" source="320" target="434">
    <att type="string" name="canonicalName" value="831462 (pp) 837441"/>
    <att type="string" name="interaction" value="pp"/>
    <att type="int" name="SCORE" value="208"/>
    <att type="string" name="support" value="{&quot;BioGrid&quot;: &quot;physical&quot;, &quot;BioGrid_PubMed&quot;: &quot;32191846&quot;, &quot;BioGrid_Type&quot;: &quot;Co-fractionation&quot;, &quot;BioGrid_Score&quot;: &quot;0.536688458&quot;}"/>
  </edge>
  <edge label="831462 (pp) 839730" source="320" target="480">
    <att type="string" name="canonicalName" value="831462 (pp) 839730"/>
    <att type="string" name="interaction" value="pp"/>
    <att type="int" name="SCORE" value="225"/>
    <att type="string" name="support" value="{&quot;StringDB&quot;: &quot;physical&quot;, &quot;StringEvidence&quot;: &quot;experiments:0.193&quot;, &quot;String_Score_Physical&quot;: 225, &quot;String_Score_Combined&quot;: 225}"/>
  </edge>
  <edge label="831462 (pp) 840125" source="320" target="484">
    <att type="string" name="canonicalName" value="831462 (pp) 840125"/>
    <att type="string" name="interaction" value="pp"/>
    <att type="int" name="SCORE" value="908"/>
    <att type="string" name="support" value="{&quot;StringDB&quot;: &quot;physical&quot;, &quot;StringEvidence&quot;: &quot;database:0.896,experiments:0.084&quot;, &quot;String_Score_Physical&quot;: 908, &quot;String_Score_Combined&quot;: 908}"/>
  </edge>
  <edge label="831462 (pp) 841110" source="320" target="491">
    <att type="string" name="canonicalName" value="831462 (pp) 841110"/>
    <att type="string" name="interaction" value="pp"/>
    <att type="int" name="SCORE" value="908"/>
    <att type="string" name="support" value="{&quot;StringDB&quot;: &quot;physical&quot;, &quot;StringEvidence&quot;: &quot;database:0.896,experiments:0.084&quot;, &quot;String_Score_Physical&quot;: 908, &quot;String_Score_Combined&quot;: 908}"/>
  </edge>
  <edge label="831462 (pp) 842242" source="320" target="515">
    <att type="string" name="canonicalName" value="831462 (pp) 842242"/>
    <att type="string" name="interaction" value="pp"/>
    <att type="int" name="SCORE" value="269"/>
    <att type="string" name="support" value="{&quot;StringDB&quot;: &quot;physical&quot;, &quot;StringEvidence&quot;: &quot;experiments:0.238&quot;, &quot;String_Score_Physical&quot;: 269, &quot;String_Score_Combined&quot;: 269}"/>
  </edge>
  <edge label="831462 (pp) 842337" source="320" target="518">
    <att type="string" name="canonicalName" value="831462 (pp) 842337"/>
    <att type="string" name="interaction" value="pp"/>
    <att type="int" name="SCORE" value="208"/>
    <att type="string" name="support" value="{&quot;BioGrid&quot;: &quot;physical&quot;, &quot;BioGrid_PubMed&quot;: &quot;32191846&quot;, &quot;BioGrid_Type&quot;: &quot;Co-fractionation&quot;, &quot;BioGrid_Score&quot;: &quot;0.518161152&quot;}"/>
  </edge>
  <edge label="831462 (pp) 842385" source="320" target="523">
    <att type="string" name="canonicalName" value="831462 (pp) 842385"/>
    <att type="string" name="interaction" value="pp"/>
    <att type="int" name="SCORE" value="243"/>
    <att type="string" name="support" value="{&quot;StringDB&quot;: &quot;physical&quot;, &quot;StringEvidence&quot;: &quot;experiments:0.212,textmining:0.013&quot;, &quot;String_Score_Physical&quot;: 243, &quot;String_Score_Combined&quot;: 253}"/>
  </edge>
  <edge label="831491 (pp) 839749" source="321" target="481">
    <att type="string" name="canonicalName" value="831491 (pp) 839749"/>
    <att type="string" name="interaction" value="pp"/>
    <att type="int" name="SCORE" value="900"/>
    <att type="string" name="support" value="{&quot;StringDB&quot;: &quot;physical&quot;, &quot;StringEvidence&quot;: &quot;database:0.896,textmining:0.181&quot;, &quot;String_Score_Physical&quot;: 900, &quot;String_Score_Combined&quot;: 918}"/>
  </edge>
  <edge label="831491 (pp) 842497" source="321" target="525">
    <att type="string" name="canonicalName" value="831491 (pp) 842497"/>
    <att type="string" name="interaction" value="pp"/>
    <att type="int" name="SCORE" value="900"/>
    <att type="string" name="support" value="{&quot;StringDB&quot;: &quot;physical&quot;, &quot;StringEvidence&quot;: &quot;database:0.896,coexpression:0.211&quot;, &quot;String_Score_Physical&quot;: 900, &quot;String_Score_Combined&quot;: 921}"/>
  </edge>
  <edge label="831596 (pp) 834351" source="322" target="365">
    <att type="string" name="canonicalName" value="831596 (pp) 834351"/>
    <att type="string" name="interaction" value="pp"/>
    <att type="int" name="SCORE" value="208"/>
    <att type="string" name="support" value="{&quot;StringDB&quot;: &quot;functional&quot;, &quot;StringEvidence&quot;: &quot;textmining:0.344,coexpression:0.052&quot;, &quot;BioGrid&quot;: &quot;physical&quot;, &quot;BioGrid_PubMed&quot;: &quot;32191846&quot;, &quot;BioGrid_Type&quot;: &quot;Co-fractionation&quot;, &quot;BioGrid_Score&quot;: &quot;0.511904221&quot;, &quot;String_Score_Combined&quot;: 403, &quot;String_Score_Physical&quot;: 208}"/>
  </edge>
  <edge label="831596 (pp) 834978" source="322" target="377">
    <att type="string" name="canonicalName" value="831596 (pp) 834978"/>
    <att type="string" name="interaction" value="pp"/>
    <att type="int" name="SCORE" value="650"/>
    <att type="string" name="support" value="{&quot;StringDB&quot;: &quot;physical&quot;, &quot;StringEvidence&quot;: &quot;database:0.635,textmining:0.248,coexpression:0.042&quot;, &quot;String_Score_Physical&quot;: 650, &quot;String_Score_Combined&quot;: 747}"/>
  </edge>
  <edge label="831596 (pp) 835257" source="322" target="385">
    <att type="string" name="canonicalName" value="831596 (pp) 835257"/>
    <att type="string" name="interaction" value="pp"/>
    <att type="int" name="SCORE" value="900"/>
    <att type="string" name="support" value="{&quot;StringDB&quot;: &quot;physical&quot;, &quot;StringEvidence&quot;: &quot;database:0.896,textmining:0.684,coexpression:0.160,fusion:0.046&quot;, &quot;String_Score_Physical&quot;: 900, &quot;String_Score_Combined&quot;: 974}"/>
  </edge>
  <edge label="831596 (pp) 837152" source="322" target="424">
    <att type="string" name="canonicalName" value="831596 (pp) 837152"/>
    <att type="string" name="interaction" value="pp"/>
    <att type="int" name="SCORE" value="650"/>
    <att type="string" name="support" value="{&quot;StringDB&quot;: &quot;physical&quot;, &quot;StringEvidence&quot;: &quot;database:0.635,textmining:0.306,coexpression:0.074&quot;, &quot;String_Score_Physical&quot;: 650, &quot;String_Score_Combined&quot;: 775}"/>
  </edge>
  <edge label="831608 (pp) 834426" source="323" target="368">
    <att type="string" name="canonicalName" value="831608 (pp) 834426"/>
    <att type="string" name="interaction" value="pp"/>
    <att type="int" name="SCORE" value="715"/>
    <att type="string" name="support" value="{&quot;StringDB&quot;: &quot;physical&quot;, &quot;StringEvidence&quot;: &quot;textmining:0.977,coexpression:0.737,experiments:0.703&quot;, &quot;BioGrid&quot;: &quot;physical&quot;, &quot;BioGrid_PubMed&quot;: &quot;22926318,19258017,19056734,12538856&quot;, &quot;BioGrid_Type&quot;: &quot;Two-hybrid,Affinity Capture-Western,PCA&quot;, &quot;String_Score_Physical&quot;: 715, &quot;String_Score_Combined&quot;: 927}"/>
  </edge>
  <edge label="831692 (pp) 831853" source="324" target="327">
    <att type="string" name="canonicalName" value="831692 (pp) 831853"/>
    <att type="string" name="interaction" value="pp"/>
    <att type="int" name="SCORE" value="771"/>
    <att type="string" name="support" value="{&quot;StringDB&quot;: &quot;physical&quot;, &quot;StringEvidence&quot;: &quot;coexpression:0.967,experiments:0.761,textmining:0.237&quot;, &quot;String_Score_Physical&quot;: 771, &quot;String_Score_Combined&quot;: 994}"/>
  </edge>
  <edge label="831692 (pp) 831956" source="324" target="332">
    <att type="string" name="canonicalName" value="831692 (pp) 831956"/>
    <att type="string" name="interaction" value="pp"/>
    <att type="int" name="SCORE" value="980"/>
    <att type="string" name="support" value="{&quot;StringDB&quot;: &quot;physical&quot;, &quot;StringEvidence&quot;: &quot;coexpression:0.939,database:0.896,experiments:0.805,textmining:0.390&quot;, &quot;String_Score_Physical&quot;: 980, &quot;String_Score_Combined&quot;: 999}"/>
  </edge>
  <edge label="831692 (pp) 832055" source="324" target="334">
    <att type="string" name="canonicalName" value="831692 (pp) 832055"/>
    <att type="string" name="interaction" value="pp"/>
    <att type="int" name="SCORE" value="226"/>
    <att type="string" name="support" value="{&quot;StringDB&quot;: &quot;physical&quot;, &quot;StringEvidence&quot;: &quot;experiments:0.194,textmining:0.032&quot;, &quot;String_Score_Physical&quot;: 226, &quot;String_Score_Combined&quot;: 251}"/>
  </edge>
  <edge label="831692 (pp) 832184" source="324" target="337">
    <att type="string" name="canonicalName" value="831692 (pp) 832184"/>
    <att type="string" name="interaction" value="pp"/>
    <att type="int" name="SCORE" value="480"/>
    <att type="string" name="support" value="{&quot;StringDB&quot;: &quot;physical&quot;, &quot;StringEvidence&quot;: &quot;experiments:0.458,coexpression:0.157,textmining:0.006&quot;, &quot;String_Score_Physical&quot;: 480, &quot;String_Score_Combined&quot;: 564}"/>
  </edge>
  <edge label="831692 (pp) 832647" source="324" target="345">
    <att type="string" name="canonicalName" value="831692 (pp) 832647"/>
    <att type="string" name="interaction" value="pp"/>
    <att type="int" name="SCORE" value="976"/>
    <att type="string" name="support" value="{&quot;StringDB&quot;: &quot;physical&quot;, &quot;StringEvidence&quot;: &quot;database:0.896,experiments:0.763,coexpression:0.202&quot;, &quot;String_Score_Physical&quot;: 976, &quot;String_Score_Combined&quot;: 981}"/>
  </edge>
  <edge label="831692 (pp) 832832" source="324" target="349">
    <att type="string" name="canonicalName" value="831692 (pp) 832832"/>
    <att type="string" name="interaction" value="pp"/>
    <att type="int" name="SCORE" value="982"/>
    <att type="string" name="support" value="{&quot;StringDB&quot;: &quot;physical&quot;, &quot;StringEvidence&quot;: &quot;coexpression:0.981,database:0.896,experiments:0.825,textmining:0.473&quot;, &quot;String_Score_Physical&quot;: 982, &quot;String_Score_Combined&quot;: 999}"/>
  </edge>
  <edge label="831692 (pp) 832848" source="324" target="350">
    <att type="string" name="canonicalName" value="831692 (pp) 832848"/>
    <att type="string" name="interaction" value="pp"/>
    <att type="int" name="SCORE" value="980"/>
    <att type="string" name="support" value="{&quot;StringDB&quot;: &quot;physical&quot;, &quot;StringEvidence&quot;: &quot;coexpression:0.981,textmining:0.911,database:0.896,experiments:0.805&quot;, &quot;String_Score_Physical&quot;: 980, &quot;String_Score_Combined&quot;: 999}"/>
  </edge>
  <edge label="831692 (pp) 833835" source="324" target="356">
    <att type="string" name="canonicalName" value="831692 (pp) 833835"/>
    <att type="string" name="interaction" value="pp"/>
    <att type="int" name="SCORE" value="306"/>
    <att type="string" name="support" value="{&quot;StringDB&quot;: &quot;physical&quot;, &quot;StringEvidence&quot;: &quot;experiments:0.276,coexpression:0.157,textmining:0.002&quot;, &quot;String_Score_Physical&quot;: 306, &quot;String_Score_Combined&quot;: 416}"/>
  </edge>
  <edge label="831692 (pp) 835661" source="324" target="395">
    <att type="string" name="canonicalName" value="831692 (pp) 835661"/>
    <att type="string" name="interaction" value="pp"/>
    <att type="int" name="SCORE" value="226"/>
    <att type="string" name="support" value="{&quot;StringDB&quot;: &quot;physical&quot;, &quot;StringEvidence&quot;: &quot;experiments:0.194,textmining:0.032&quot;, &quot;String_Score_Physical&quot;: 226, &quot;String_Score_Combined&quot;: 251}"/>
  </edge>
  <edge label="831692 (pp) 836161" source="324" target="407">
    <att type="string" name="canonicalName" value="831692 (pp) 836161"/>
    <att type="string" name="interaction" value="pp"/>
    <att type="int" name="SCORE" value="771"/>
    <att type="string" name="support" value="{&quot;StringDB&quot;: &quot;physical&quot;, &quot;StringEvidence&quot;: &quot;experiments:0.761,coexpression:0.653&quot;, &quot;String_Score_Physical&quot;: 771, &quot;String_Score_Combined&quot;: 920}"/>
  </edge>
  <edge label="831692 (pp) 837309" source="324" target="432">
    <att type="string" name="canonicalName" value="831692 (pp) 837309"/>
    <att type="string" name="interaction" value="pp"/>
    <att type="int" name="SCORE" value="771"/>
    <att type="string" name="support" value="{&quot;StringDB&quot;: &quot;physical&quot;, &quot;StringEvidence&quot;: &quot;experiments:0.761,coexpression:0.618&quot;, &quot;String_Score_Physical&quot;: 771, &quot;String_Score_Combined&quot;: 912}"/>
  </edge>
  <edge label="831692 (pp) 837486" source="324" target="435">
    <att type="string" name="canonicalName" value="831692 (pp) 837486"/>
    <att type="string" name="interaction" value="pp"/>
    <att type="int" name="SCORE" value="796"/>
    <att type="string" name="support" value="{&quot;StringDB&quot;: &quot;physical&quot;, &quot;StringEvidence&quot;: &quot;coexpression:0.980,experiments:0.787,textmining:0.411&quot;, &quot;String_Score_Physical&quot;: 796, &quot;String_Score_Combined&quot;: 997}"/>
  </edge>
  <edge label="831692 (pp) 837560" source="324" target="436">
    <att type="string" name="canonicalName" value="831692 (pp) 837560"/>
    <att type="string" name="interaction" value="pp"/>
    <att type="int" name="SCORE" value="900"/>
    <att type="string" name="support" value="{&quot;StringDB&quot;: &quot;physical&quot;, &quot;StringEvidence&quot;: &quot;database:0.896,coexpression:0.151&quot;, &quot;String_Score_Physical&quot;: 900, &quot;String_Score_Combined&quot;: 915}"/>
  </edge>
  <edge label="831692 (pp) 838388" source="324" target="458">
    <att type="string" name="canonicalName" value="831692 (pp) 838388"/>
    <att type="string" name="interaction" value="pp"/>
    <att type="int" name="SCORE" value="813"/>
    <att type="string" name="support" value="{&quot;StringDB&quot;: &quot;physical&quot;, &quot;StringEvidence&quot;: &quot;coexpression:0.935,experiments:0.805,textmining:0.485&quot;, &quot;String_Score_Physical&quot;: 813, &quot;String_Score_Combined&quot;: 993}"/>
  </edge>
  <edge label="831692 (pp) 839109" source="324" target="471">
    <att type="string" name="canonicalName" value="831692 (pp) 839109"/>
    <att type="string" name="interaction" value="pp"/>
    <att type="int" name="SCORE" value="613"/>
    <att type="string" name="support" value="{&quot;StringDB&quot;: &quot;physical&quot;, &quot;StringEvidence&quot;: &quot;coexpression:0.673,experiments:0.596,textmining:0.035&quot;, &quot;String_Score_Physical&quot;: 613, &quot;String_Score_Combined&quot;: 878}"/>
  </edge>
  <edge label="831692 (pp) 844155" source="324" target="565">
    <att type="string" name="canonicalName" value="831692 (pp) 844155"/>
    <att type="string" name="interaction" value="pp"/>
    <att type="int" name="SCORE" value="739"/>
    <att type="string" name="support" value="{&quot;StringDB&quot;: &quot;physical&quot;, &quot;StringEvidence&quot;: &quot;experiments:0.728,coexpression:0.059&quot;, &quot;String_Score_Physical&quot;: 739, &quot;String_Score_Combined&quot;: 754}"/>
  </edge>
  <edge label="831692 (pp) 844765" source="324" target="575">
    <att type="string" name="canonicalName" value="831692 (pp) 844765"/>
    <att type="string" name="interaction" value="pp"/>
    <att type="int" name="SCORE" value="813"/>
    <att type="string" name="support" value="{&quot;StringDB&quot;: &quot;physical&quot;, &quot;StringEvidence&quot;: &quot;coexpression:0.898,experiments:0.805,textmining:0.344&quot;, &quot;String_Score_Physical&quot;: 813, &quot;String_Score_Combined&quot;: 987}"/>
  </edge>
  <edge label="831769 (pp) 842114" source="326" target="513">
    <att type="string" name="canonicalName" value="831769 (pp) 842114"/>
    <att type="string" name="interaction" value="pp"/>
    <att type="int" name="SCORE" value="260"/>
    <att type="string" name="support" value="{&quot;StringDB&quot;: &quot;physical&quot;, &quot;StringEvidence&quot;: &quot;experiments:0.228,textmining:0.188,coexpression:0.096&quot;, &quot;String_Score_Physical&quot;: 260, &quot;String_Score_Combined&quot;: 456}"/>
  </edge>
  <edge label="831769 (pp) 842342" source="326" target="519">
    <att type="string" name="canonicalName" value="831769 (pp) 842342"/>
    <att type="string" name="interaction" value="pp"/>
    <att type="int" name="SCORE" value="260"/>
    <att type="string" name="support" value="{&quot;StringDB&quot;: &quot;physical&quot;, &quot;StringEvidence&quot;: &quot;experiments:0.228,textmining:0.188,coexpression:0.096&quot;, &quot;String_Score_Physical&quot;: 260, &quot;String_Score_Combined&quot;: 456}"/>
  </edge>
  <edge label="831769 (pp) 843766" source="326" target="550">
    <att type="string" name="canonicalName" value="831769 (pp) 843766"/>
    <att type="string" name="interaction" value="pp"/>
    <att type="int" name="SCORE" value="208"/>
    <att type="string" name="support" value="{&quot;BioGrid&quot;: &quot;physical&quot;, &quot;BioGrid_PubMed&quot;: &quot;32191846&quot;, &quot;BioGrid_Type&quot;: &quot;Co-fractionation&quot;, &quot;BioGrid_Score&quot;: &quot;0.699642496&quot;}"/>
  </edge>
  <edge label="831853 (pp) 831956" source="327" target="332">
    <att type="string" name="canonicalName" value="831853 (pp) 831956"/>
    <att type="string" name="interaction" value="pp"/>
    <att type="int" name="SCORE" value="771"/>
    <att type="string" name="support" value="{&quot;StringDB&quot;: &quot;physical&quot;, &quot;StringEvidence&quot;: &quot;coexpression:0.912,experiments:0.761,textmining:0.161,neighborhood:0.140&quot;, &quot;String_Score_Physical&quot;: 771, &quot;String_Score_Combined&quot;: 985}"/>
  </edge>
  <edge label="831853 (pp) 832055" source="327" target="334">
    <att type="string" name="canonicalName" value="831853 (pp) 832055"/>
    <att type="string" name="interaction" value="pp"/>
    <att type="int" name="SCORE" value="192"/>
    <att type="string" name="support" value="{&quot;StringDB&quot;: &quot;physical&quot;, &quot;StringEvidence&quot;: &quot;experiments:0.157&quot;, &quot;String_Score_Physical&quot;: 192, &quot;String_Score_Combined&quot;: 192}"/>
  </edge>
  <edge label="831853 (pp) 832184" source="327" target="337">
    <att type="string" name="canonicalName" value="831853 (pp) 832184"/>
    <att type="string" name="interaction" value="pp"/>
    <att type="int" name="SCORE" value="269"/>
    <att type="string" name="support" value="{&quot;StringDB&quot;: &quot;physical&quot;, &quot;StringEvidence&quot;: &quot;experiments:0.238,coexpression:0.140&quot;, &quot;String_Score_Physical&quot;: 269, &quot;String_Score_Combined&quot;: 371}"/>
  </edge>
  <edge label="831853 (pp) 832832" source="327" target="349">
    <att type="string" name="canonicalName" value="831853 (pp) 832832"/>
    <att type="string" name="interaction" value="pp"/>
    <att type="int" name="SCORE" value="808"/>
    <att type="string" name="support" value="{&quot;StringDB&quot;: &quot;physical&quot;, &quot;StringEvidence&quot;: &quot;coexpression:0.922,experiments:0.800,textmining:0.464&quot;, &quot;String_Score_Physical&quot;: 808, &quot;String_Score_Combined&quot;: 991}"/>
  </edge>
  <edge label="831853 (pp) 832848" source="327" target="350">
    <att type="string" name="canonicalName" value="831853 (pp) 832848"/>
    <att type="string" name="interaction" value="pp"/>
    <att type="int" name="SCORE" value="890"/>
    <att type="string" name="support" value="{&quot;StringDB&quot;: &quot;physical&quot;, &quot;StringEvidence&quot;: &quot;coexpression:0.962,experiments:0.761,database:0.520,textmining:0.064&quot;, &quot;BioGrid&quot;: &quot;physical&quot;, &quot;BioGrid_PubMed&quot;: &quot;32191846&quot;, &quot;BioGrid_Type&quot;: &quot;Co-fractionation&quot;, &quot;BioGrid_Score&quot;: &quot;0.721197497&quot;, &quot;String_Score_Physical&quot;: 890, &quot;String_Score_Combined&quot;: 996}"/>
  </edge>
  <edge label="831853 (pp) 833835" source="327" target="356">
    <att type="string" name="canonicalName" value="831853 (pp) 833835"/>
    <att type="string" name="interaction" value="pp"/>
    <att type="int" name="SCORE" value="269"/>
    <att type="string" name="support" value="{&quot;StringDB&quot;: &quot;physical&quot;, &quot;StringEvidence&quot;: &quot;experiments:0.238,coexpression:0.140&quot;, &quot;String_Score_Physical&quot;: 269, &quot;String_Score_Combined&quot;: 371}"/>
  </edge>
  <edge label="831853 (pp) 835661" source="327" target="395">
    <att type="string" name="canonicalName" value="831853 (pp) 835661"/>
    <att type="string" name="interaction" value="pp"/>
    <att type="int" name="SCORE" value="192"/>
    <att type="string" name="support" value="{&quot;StringDB&quot;: &quot;physical&quot;, &quot;StringEvidence&quot;: &quot;experiments:0.157&quot;, &quot;String_Score_Physical&quot;: 192, &quot;String_Score_Combined&quot;: 192}"/>
  </edge>
  <edge label="831853 (pp) 836161" source="327" target="407">
    <att type="string" name="canonicalName" value="831853 (pp) 836161"/>
    <att type="string" name="interaction" value="pp"/>
    <att type="int" name="SCORE" value="309"/>
    <att type="string" name="support" value="{&quot;StringDB&quot;: &quot;physical&quot;, &quot;StringEvidence&quot;: &quot;experiments:0.281,coexpression:0.166&quot;, &quot;String_Score_Physical&quot;: 309, &quot;String_Score_Combined&quot;: 424}"/>
  </edge>
  <edge label="831853 (pp) 837309" source="327" target="432">
    <att type="string" name="canonicalName" value="831853 (pp) 837309"/>
    <att type="string" name="interaction" value="pp"/>
    <att type="int" name="SCORE" value="309"/>
    <att type="string" name="support" value="{&quot;StringDB&quot;: &quot;physical&quot;, &quot;StringEvidence&quot;: &quot;experiments:0.281,coexpression:0.138&quot;, &quot;String_Score_Physical&quot;: 309, &quot;String_Score_Combined&quot;: 405}"/>
  </edge>
  <edge label="831853 (pp) 837486" source="327" target="435">
    <att type="string" name="canonicalName" value="831853 (pp) 837486"/>
    <att type="string" name="interaction" value="pp"/>
    <att type="int" name="SCORE" value="875"/>
    <att type="string" name="support" value="{&quot;StringDB&quot;: &quot;physical&quot;, &quot;StringEvidence&quot;: &quot;coexpression:0.967,experiments:0.729,database:0.520,textmining:0.051&quot;, &quot;BioGrid&quot;: &quot;physical&quot;, &quot;BioGrid_PubMed&quot;: &quot;32191846&quot;, &quot;BioGrid_Type&quot;: &quot;Co-fractionation&quot;, &quot;BioGrid_Score&quot;: &quot;0.798864275&quot;, &quot;String_Score_Physical&quot;: 875, &quot;String_Score_Combined&quot;: 996}"/>
  </edge>
  <edge label="831853 (pp) 838388" source="327" target="458">
    <att type="string" name="canonicalName" value="831853 (pp) 838388"/>
    <att type="string" name="interaction" value="pp"/>
    <att type="int" name="SCORE" value="771"/>
    <att type="string" name="support" value="{&quot;StringDB&quot;: &quot;physical&quot;, &quot;StringEvidence&quot;: &quot;coexpression:0.898,experiments:0.761&quot;, &quot;String_Score_Physical&quot;: 771, &quot;String_Score_Combined&quot;: 976}"/>
  </edge>
  <edge label="831853 (pp) 839109" source="327" target="471">
    <att type="string" name="canonicalName" value="831853 (pp) 839109"/>
    <att type="string" name="interaction" value="pp"/>
    <att type="int" name="SCORE" value="542"/>
    <att type="string" name="support" value="{&quot;StringDB&quot;: &quot;physical&quot;, &quot;StringEvidence&quot;: &quot;coexpression:0.798,experiments:0.522,textmining:0.213,neighborhood:0.143&quot;, &quot;String_Score_Physical&quot;: 542, &quot;String_Score_Combined&quot;: 937}"/>
  </edge>
  <edge label="831853 (pp) 842631" source="327" target="528">
    <att type="string" name="canonicalName" value="831853 (pp) 842631"/>
    <att type="string" name="interaction" value="pp"/>
    <att type="int" name="SCORE" value="248"/>
    <att type="string" name="support" value="{&quot;StringDB&quot;: &quot;physical&quot;, &quot;StringEvidence&quot;: &quot;experiments:0.217,textmining:0.013&quot;, &quot;String_Score_Physical&quot;: 248, &quot;String_Score_Combined&quot;: 258}"/>
  </edge>
  <edge label="831853 (pp) 844765" source="327" target="575">
    <att type="string" name="canonicalName" value="831853 (pp) 844765"/>
    <att type="string" name="interaction" value="pp"/>
    <att type="int" name="SCORE" value="771"/>
    <att type="string" name="support" value="{&quot;StringDB&quot;: &quot;physical&quot;, &quot;StringEvidence&quot;: &quot;coexpression:0.891,experiments:0.761,textmining:0.224,neighborhood:0.150&quot;, &quot;String_Score_Physical&quot;: 771, &quot;String_Score_Combined&quot;: 983}"/>
  </edge>
  <edge label="831870 (pp) 833835" source="328" target="356">
    <att type="string" name="canonicalName" value="831870 (pp) 833835"/>
    <att type="string" name="interaction" value="pp"/>
    <att type="int" name="SCORE" value="933"/>
    <att type="string" name="support" value="{&quot;StringDB&quot;: &quot;physical&quot;, &quot;StringEvidence&quot;: &quot;database:0.896,textmining:0.652,experiments:0.333,coexpression:0.004&quot;, &quot;String_Score_Physical&quot;: 933, &quot;String_Score_Combined&quot;: 976}"/>
  </edge>
  <edge label="831870 (pp) 834642" source="328" target="370">
    <att type="string" name="canonicalName" value="831870 (pp) 834642"/>
    <att type="string" name="interaction" value="pp"/>
    <att type="int" name="SCORE" value="900"/>
    <att type="string" name="support" value="{&quot;StringDB&quot;: &quot;physical&quot;, &quot;StringEvidence&quot;: &quot;database:0.896&quot;, &quot;String_Score_Physical&quot;: 900, &quot;String_Score_Combined&quot;: 900}"/>
  </edge>
  <edge label="831870 (pp) 835257" source="328" target="385">
    <att type="string" name="canonicalName" value="831870 (pp) 835257"/>
    <att type="string" name="interaction" value="pp"/>
    <att type="int" name="SCORE" value="900"/>
    <att type="string" name="support" value="{&quot;StringDB&quot;: &quot;physical&quot;, &quot;StringEvidence&quot;: &quot;database:0.896&quot;, &quot;String_Score_Physical&quot;: 900, &quot;String_Score_Combined&quot;: 900}"/>
  </edge>
  <edge label="831870 (pp) 835341" source="328" target="388">
    <att type="string" name="canonicalName" value="831870 (pp) 835341"/>
    <att type="string" name="interaction" value="pp"/>
    <att type="int" name="SCORE" value="909"/>
    <att type="string" name="support" value="{&quot;StringDB&quot;: &quot;physical&quot;, &quot;StringEvidence&quot;: &quot;database:0.896,textmining:0.300,experiments:0.093,coexpression:0.059&quot;, &quot;BioGrid&quot;: &quot;physical&quot;, &quot;BioGrid_PubMed&quot;: &quot;32191846&quot;, &quot;BioGrid_Type&quot;: &quot;Co-fractionation&quot;, &quot;BioGrid_Score&quot;: &quot;0.519861207&quot;, &quot;String_Score_Physical&quot;: 909, &quot;String_Score_Combined&quot;: 940}"/>
  </edge>
  <edge label="831870 (pp) 835539" source="328" target="392">
    <att type="string" name="canonicalName" value="831870 (pp) 835539"/>
    <att type="string" name="interaction" value="pp"/>
    <att type="int" name="SCORE" value="900"/>
    <att type="string" name="support" value="{&quot;StringDB&quot;: &quot;physical&quot;, &quot;StringEvidence&quot;: &quot;database:0.896&quot;, &quot;String_Score_Physical&quot;: 900, &quot;String_Score_Combined&quot;: 900}"/>
  </edge>
  <edge label="831870 (pp) 835699" source="328" target="396">
    <att type="string" name="canonicalName" value="831870 (pp) 835699"/>
    <att type="string" name="interaction" value="pp"/>
    <att type="int" name="SCORE" value="909"/>
    <att type="string" name="support" value="{&quot;StringDB&quot;: &quot;physical&quot;, &quot;StringEvidence&quot;: &quot;database:0.896,textmining:0.300,experiments:0.093&quot;, &quot;BioGrid&quot;: &quot;physical&quot;, &quot;BioGrid_PubMed&quot;: &quot;32191846&quot;, &quot;BioGrid_Type&quot;: &quot;Co-fractionation&quot;, &quot;BioGrid_Score&quot;: &quot;0.519861207&quot;, &quot;String_Score_Physical&quot;: 909, &quot;String_Score_Combined&quot;: 936}"/>
  </edge>
  <edge label="831870 (pp) 836161" source="328" target="407">
    <att type="string" name="canonicalName" value="831870 (pp) 836161"/>
    <att type="string" name="interaction" value="pp"/>
    <att type="int" name="SCORE" value="900"/>
    <att type="string" name="support" value="{&quot;StringDB&quot;: &quot;physical&quot;, &quot;StringEvidence&quot;: &quot;database:0.896,textmining:0.003,experiments:0.002,coexpression:0.001&quot;, &quot;String_Score_Physical&quot;: 900, &quot;String_Score_Combined&quot;: 900}"/>
  </edge>
  <edge label="831870 (pp) 836626" source="328" target="414">
    <att type="string" name="canonicalName" value="831870 (pp) 836626"/>
    <att type="string" name="interaction" value="pp"/>
    <att type="int" name="SCORE" value="900"/>
    <att type="string" name="support" value="{&quot;StringDB&quot;: &quot;physical&quot;, &quot;StringEvidence&quot;: &quot;database:0.896,textmining:0.013&quot;, &quot;String_Score_Physical&quot;: 900, &quot;String_Score_Combined&quot;: 901}"/>
  </edge>
  <edge label="831870 (pp) 837740" source="328" target="441">
    <att type="string" name="canonicalName" value="831870 (pp) 837740"/>
    <att type="string" name="interaction" value="pp"/>
    <att type="int" name="SCORE" value="900"/>
    <att type="string" name="support" value="{&quot;StringDB&quot;: &quot;physical&quot;, &quot;StringEvidence&quot;: &quot;database:0.896&quot;, &quot;String_Score_Physical&quot;: 900, &quot;String_Score_Combined&quot;: 900}"/>
  </edge>
  <edge label="831870 (pp) 838174" source="328" target="456">
    <att type="string" name="canonicalName" value="831870 (pp) 838174"/>
    <att type="string" name="interaction" value="pp"/>
    <att type="int" name="SCORE" value="905"/>
    <att type="string" name="support" value="{&quot;StringDB&quot;: &quot;physical&quot;, &quot;StringEvidence&quot;: &quot;database:0.896,textmining:0.225,experiments:0.057,neighborhood:0.017&quot;, &quot;String_Score_Physical&quot;: 905, &quot;String_Score_Combined&quot;: 928}"/>
  </edge>
  <edge label="831870 (pp) 838609" source="328" target="465">
    <att type="string" name="canonicalName" value="831870 (pp) 838609"/>
    <att type="string" name="interaction" value="pp"/>
    <att type="int" name="SCORE" value="900"/>
    <att type="string" name="support" value="{&quot;StringDB&quot;: &quot;physical&quot;, &quot;StringEvidence&quot;: &quot;database:0.896,coexpression:0.569,textmining:0.067,experiments:0.007&quot;, &quot;String_Score_Physical&quot;: 900, &quot;String_Score_Combined&quot;: 960}"/>
  </edge>
  <edge label="831870 (pp) 839409" source="328" target="475">
    <att type="string" name="canonicalName" value="831870 (pp) 839409"/>
    <att type="string" name="interaction" value="pp"/>
    <att type="int" name="SCORE" value="900"/>
    <att type="string" name="support" value="{&quot;StringDB&quot;: &quot;physical&quot;, &quot;StringEvidence&quot;: &quot;database:0.896,coexpression:0.889,experiments:0.005,textmining:0.005&quot;, &quot;BioGrid&quot;: &quot;physical&quot;, &quot;BioGrid_PubMed&quot;: &quot;32191846&quot;, &quot;BioGrid_Type&quot;: &quot;Co-fractionation&quot;, &quot;BioGrid_Score&quot;: &quot;0.57410502&quot;, &quot;String_Score_Physical&quot;: 900, &quot;String_Score_Combined&quot;: 988}"/>
  </edge>
  <edge label="831870 (pp) 842036" source="328" target="510">
    <att type="string" name="canonicalName" value="831870 (pp) 842036"/>
    <att type="string" name="interaction" value="pp"/>
    <att type="int" name="SCORE" value="902"/>
    <att type="string" name="support" value="{&quot;StringDB&quot;: &quot;physical&quot;, &quot;StringEvidence&quot;: &quot;database:0.896,textmining:0.177,experiments:0.024&quot;, &quot;String_Score_Physical&quot;: 902, &quot;String_Score_Combined&quot;: 919}"/>
  </edge>
  <edge label="831870 (pp) 842497" source="328" target="525">
    <att type="string" name="canonicalName" value="831870 (pp) 842497"/>
    <att type="string" name="interaction" value="pp"/>
    <att type="int" name="SCORE" value="208"/>
    <att type="string" name="support" value="{&quot;BioGrid&quot;: &quot;physical&quot;, &quot;BioGrid_PubMed&quot;: &quot;32191846&quot;, &quot;BioGrid_Type&quot;: &quot;Co-fractionation&quot;, &quot;BioGrid_Score&quot;: &quot;0.540313326&quot;}"/>
  </edge>
  <edge label="831870 (pp) 843077" source="328" target="537">
    <att type="string" name="canonicalName" value="831870 (pp) 843077"/>
    <att type="string" name="interaction" value="pp"/>
    <att type="int" name="SCORE" value="900"/>
    <att type="string" name="support" value="{&quot;StringDB&quot;: &quot;physical&quot;, &quot;StringEvidence&quot;: &quot;database:0.896,textmining:0.013&quot;, &quot;String_Score_Physical&quot;: 900, &quot;String_Score_Combined&quot;: 901}"/>
  </edge>
  <edge label="831870 (pp) 843300" source="328" target="541">
    <att type="string" name="canonicalName" value="831870 (pp) 843300"/>
    <att type="string" name="interaction" value="pp"/>
    <att type="int" name="SCORE" value="210"/>
    <att type="string" name="support" value="{&quot;StringDB&quot;: &quot;physical&quot;, &quot;StringEvidence&quot;: &quot;experiments:0.176&quot;, &quot;String_Score_Physical&quot;: 210, &quot;String_Score_Combined&quot;: 210}"/>
  </edge>
  <edge label="831870 (pp) 843697" source="328" target="548">
    <att type="string" name="canonicalName" value="831870 (pp) 843697"/>
    <att type="string" name="interaction" value="pp"/>
    <att type="int" name="SCORE" value="900"/>
    <att type="string" name="support" value="{&quot;StringDB&quot;: &quot;physical&quot;, &quot;StringEvidence&quot;: &quot;database:0.896,experiments:0.007,coexpression:0.005&quot;, &quot;String_Score_Physical&quot;: 900, &quot;String_Score_Combined&quot;: 901}"/>
  </edge>
  <edge label="831870 (pp) 844785" source="328" target="578">
    <att type="string" name="canonicalName" value="831870 (pp) 844785"/>
    <att type="string" name="interaction" value="pp"/>
    <att type="int" name="SCORE" value="275"/>
    <att type="string" name="support" value="{&quot;StringDB&quot;: &quot;physical&quot;, &quot;StringEvidence&quot;: &quot;experiments:0.244,textmining:0.013,coexpression:0.011&quot;, &quot;String_Score_Physical&quot;: 275, &quot;String_Score_Combined&quot;: 292}"/>
  </edge>
  <edge label="831926 (pp) 835257" source="329" target="385">
    <att type="string" name="canonicalName" value="831926 (pp) 835257"/>
    <att type="string" name="interaction" value="pp"/>
    <att type="int" name="SCORE" value="271"/>
    <att type="string" name="support" value="{&quot;StringDB&quot;: &quot;physical&quot;, &quot;StringEvidence&quot;: &quot;textmining:0.753,experiments:0.240,neighborhood:0.153,coexpression:0.007&quot;, &quot;String_Score_Physical&quot;: 271, &quot;String_Score_Combined&quot;: 848}"/>
  </edge>
  <edge label="831941 (pp) 844785" source="330" target="578">
    <att type="string" name="canonicalName" value="831941 (pp) 844785"/>
    <att type="string" name="interaction" value="pp"/>
    <att type="int" name="SCORE" value="258"/>
    <att type="string" name="support" value="{&quot;StringDB&quot;: &quot;physical&quot;, &quot;StringEvidence&quot;: &quot;experiments:0.227,coexpression:0.020&quot;, &quot;String_Score_Physical&quot;: 258, &quot;String_Score_Combined&quot;: 273}"/>
  </edge>
  <edge label="831946 (pp) 832710" source="331" target="347">
    <att type="string" name="canonicalName" value="831946 (pp) 832710"/>
    <att type="string" name="interaction" value="pp"/>
    <att type="int" name="SCORE" value="650"/>
    <att type="string" name="support" value="{&quot;StringDB&quot;: &quot;physical&quot;, &quot;StringEvidence&quot;: &quot;database:0.635,textmining:0.065,coexpression:0.018&quot;, &quot;String_Score_Physical&quot;: 650, &quot;String_Score_Combined&quot;: 678}"/>
  </edge>
  <edge label="831946 (pp) 834835" source="331" target="372">
    <att type="string" name="canonicalName" value="831946 (pp) 834835"/>
    <att type="string" name="interaction" value="pp"/>
    <att type="int" name="SCORE" value="650"/>
    <att type="string" name="support" value="{&quot;StringDB&quot;: &quot;physical&quot;, &quot;StringEvidence&quot;: &quot;database:0.635,textmining:0.467&quot;, &quot;String_Score_Physical&quot;: 650, &quot;String_Score_Combined&quot;: 813}"/>
  </edge>
  <edge label="831946 (pp) 839872" source="331" target="482">
    <att type="string" name="canonicalName" value="831946 (pp) 839872"/>
    <att type="string" name="interaction" value="pp"/>
    <att type="int" name="SCORE" value="650"/>
    <att type="string" name="support" value="{&quot;StringDB&quot;: &quot;physical&quot;, &quot;StringEvidence&quot;: &quot;database:0.635,coexpression:0.043&quot;, &quot;String_Score_Physical&quot;: 650, &quot;String_Score_Combined&quot;: 664}"/>
  </edge>
  <edge label="831946 (pp) 843619" source="331" target="547">
    <att type="string" name="canonicalName" value="831946 (pp) 843619"/>
    <att type="string" name="interaction" value="pp"/>
    <att type="int" name="SCORE" value="650"/>
    <att type="string" name="support" value="{&quot;StringDB&quot;: &quot;physical&quot;, &quot;StringEvidence&quot;: &quot;database:0.635&quot;, &quot;String_Score_Physical&quot;: 650, &quot;String_Score_Combined&quot;: 650}"/>
  </edge>
  <edge label="831946 (pp) 844785" source="331" target="578">
    <att type="string" name="canonicalName" value="831946 (pp) 844785"/>
    <att type="string" name="interaction" value="pp"/>
    <att type="int" name="SCORE" value="650"/>
    <att type="string" name="support" value="{&quot;StringDB&quot;: &quot;physical&quot;, &quot;StringEvidence&quot;: &quot;database:0.635&quot;, &quot;String_Score_Physical&quot;: 650, &quot;String_Score_Combined&quot;: 650}"/>
  </edge>
  <edge label="831956 (pp) 832055" source="332" target="334">
    <att type="string" name="canonicalName" value="831956 (pp) 832055"/>
    <att type="string" name="interaction" value="pp"/>
    <att type="int" name="SCORE" value="224"/>
    <att type="string" name="support" value="{&quot;StringDB&quot;: &quot;physical&quot;, &quot;StringEvidence&quot;: &quot;experiments:0.192,coexpression:0.014&quot;, &quot;String_Score_Physical&quot;: 224, &quot;String_Score_Combined&quot;: 235}"/>
  </edge>
  <edge label="831956 (pp) 832184" source="332" target="337">
    <att type="string" name="canonicalName" value="831956 (pp) 832184"/>
    <att type="string" name="interaction" value="pp"/>
    <att type="int" name="SCORE" value="515"/>
    <att type="string" name="support" value="{&quot;StringDB&quot;: &quot;physical&quot;, &quot;StringEvidence&quot;: &quot;experiments:0.494,coexpression:0.140&quot;, &quot;String_Score_Physical&quot;: 515, &quot;String_Score_Combined&quot;: 582}"/>
  </edge>
  <edge label="831956 (pp) 832647" source="332" target="345">
    <att type="string" name="canonicalName" value="831956 (pp) 832647"/>
    <att type="string" name="interaction" value="pp"/>
    <att type="int" name="SCORE" value="975"/>
    <att type="string" name="support" value="{&quot;StringDB&quot;: &quot;physical&quot;, &quot;StringEvidence&quot;: &quot;database:0.896,experiments:0.758,coexpression:0.751&quot;, &quot;String_Score_Physical&quot;: 975, &quot;String_Score_Combined&quot;: 993}"/>
  </edge>
  <edge label="831956 (pp) 832832" source="332" target="349">
    <att type="string" name="canonicalName" value="831956 (pp) 832832"/>
    <att type="string" name="interaction" value="pp"/>
    <att type="int" name="SCORE" value="983"/>
    <att type="string" name="support" value="{&quot;StringDB&quot;: &quot;physical&quot;, &quot;StringEvidence&quot;: &quot;coexpression:0.941,database:0.896,experiments:0.831,textmining:0.491&quot;, &quot;String_Score_Physical&quot;: 983, &quot;String_Score_Combined&quot;: 999}"/>
  </edge>
  <edge label="831956 (pp) 832848" source="332" target="350">
    <att type="string" name="canonicalName" value="831956 (pp) 832848"/>
    <att type="string" name="interaction" value="pp"/>
    <att type="int" name="SCORE" value="980"/>
    <att type="string" name="support" value="{&quot;StringDB&quot;: &quot;physical&quot;, &quot;StringEvidence&quot;: &quot;coexpression:0.938,database:0.896,experiments:0.805,textmining:0.537,neighborhood:0.149&quot;, &quot;BioGrid&quot;: &quot;physical&quot;, &quot;BioGrid_PubMed&quot;: &quot;32191846&quot;, &quot;BioGrid_Type&quot;: &quot;Co-fractionation&quot;, &quot;BioGrid_Score&quot;: &quot;0.771418595&quot;, &quot;String_Score_Physical&quot;: 980, &quot;String_Score_Combined&quot;: 999}"/>
  </edge>
  <edge label="831956 (pp) 833835" source="332" target="356">
    <att type="string" name="canonicalName" value="831956 (pp) 833835"/>
    <att type="string" name="interaction" value="pp"/>
    <att type="int" name="SCORE" value="260"/>
    <att type="string" name="support" value="{&quot;StringDB&quot;: &quot;physical&quot;, &quot;StringEvidence&quot;: &quot;experiments:0.229,coexpression:0.115&quot;, &quot;String_Score_Physical&quot;: 260, &quot;String_Score_Combined&quot;: 345}"/>
  </edge>
  <edge label="831956 (pp) 835661" source="332" target="395">
    <att type="string" name="canonicalName" value="831956 (pp) 835661"/>
    <att type="string" name="interaction" value="pp"/>
    <att type="int" name="SCORE" value="224"/>
    <att type="string" name="support" value="{&quot;StringDB&quot;: &quot;physical&quot;, &quot;StringEvidence&quot;: &quot;experiments:0.192,coexpression:0.014&quot;, &quot;String_Score_Physical&quot;: 224, &quot;String_Score_Combined&quot;: 235}"/>
  </edge>
  <edge label="831956 (pp) 835941" source="332" target="399">
    <att type="string" name="canonicalName" value="831956 (pp) 835941"/>
    <att type="string" name="interaction" value="pp"/>
    <att type="int" name="SCORE" value="208"/>
    <att type="string" name="support" value="{&quot;StringDB&quot;: &quot;functional&quot;, &quot;StringEvidence&quot;: &quot;coexpression:0.136&quot;, &quot;BioGrid&quot;: &quot;physical&quot;, &quot;BioGrid_PubMed&quot;: &quot;32191846&quot;, &quot;BioGrid_Type&quot;: &quot;Co-fractionation&quot;, &quot;BioGrid_Score&quot;: &quot;0.551758186&quot;, &quot;String_Score_Combined&quot;: 171, &quot;String_Score_Physical&quot;: 208}"/>
  </edge>
  <edge label="831956 (pp) 836161" source="332" target="407">
    <att type="string" name="canonicalName" value="831956 (pp) 836161"/>
    <att type="string" name="interaction" value="pp"/>
    <att type="int" name="SCORE" value="771"/>
    <att type="string" name="support" value="{&quot;StringDB&quot;: &quot;physical&quot;, &quot;StringEvidence&quot;: &quot;coexpression:0.848,experiments:0.761,textmining:0.053&quot;, &quot;String_Score_Physical&quot;: 771, &quot;String_Score_Combined&quot;: 967}"/>
  </edge>
  <edge label="831956 (pp) 837309" source="332" target="432">
    <att type="string" name="canonicalName" value="831956 (pp) 837309"/>
    <att type="string" name="interaction" value="pp"/>
    <att type="int" name="SCORE" value="771"/>
    <att type="string" name="support" value="{&quot;StringDB&quot;: &quot;physical&quot;, &quot;StringEvidence&quot;: &quot;coexpression:0.838,experiments:0.761,textmining:0.053&quot;, &quot;String_Score_Physical&quot;: 771, &quot;String_Score_Combined&quot;: 964}"/>
  </edge>
  <edge label="831956 (pp) 837486" source="332" target="435">
    <att type="string" name="canonicalName" value="831956 (pp) 837486"/>
    <att type="string" name="interaction" value="pp"/>
    <att type="int" name="SCORE" value="796"/>
    <att type="string" name="support" value="{&quot;StringDB&quot;: &quot;physical&quot;, &quot;StringEvidence&quot;: &quot;coexpression:0.926,experiments:0.787,textmining:0.302&quot;, &quot;BioGrid&quot;: &quot;physical&quot;, &quot;BioGrid_PubMed&quot;: &quot;32191846&quot;, &quot;BioGrid_Type&quot;: &quot;Co-fractionation&quot;, &quot;BioGrid_Score&quot;: &quot;0.772693689&quot;, &quot;String_Score_Physical&quot;: 796, &quot;String_Score_Combined&quot;: 989}"/>
  </edge>
  <edge label="831956 (pp) 837560" source="332" target="436">
    <att type="string" name="canonicalName" value="831956 (pp) 837560"/>
    <att type="string" name="interaction" value="pp"/>
    <att type="int" name="SCORE" value="900"/>
    <att type="string" name="support" value="{&quot;StringDB&quot;: &quot;physical&quot;, &quot;StringEvidence&quot;: &quot;database:0.896,coexpression:0.144,experiments:0.008,textmining:0.005&quot;, &quot;String_Score_Physical&quot;: 900, &quot;String_Score_Combined&quot;: 915}"/>
  </edge>
  <edge label="831956 (pp) 838388" source="332" target="458">
    <att type="string" name="canonicalName" value="831956 (pp) 838388"/>
    <att type="string" name="interaction" value="pp"/>
    <att type="int" name="SCORE" value="813"/>
    <att type="string" name="support" value="{&quot;StringDB&quot;: &quot;physical&quot;, &quot;StringEvidence&quot;: &quot;coexpression:0.937,experiments:0.805,textmining:0.184&quot;, &quot;String_Score_Physical&quot;: 813, &quot;String_Score_Combined&quot;: 990}"/>
  </edge>
  <edge label="831956 (pp) 839109" source="332" target="471">
    <att type="string" name="canonicalName" value="831956 (pp) 839109"/>
    <att type="string" name="interaction" value="pp"/>
    <att type="int" name="SCORE" value="476"/>
    <att type="string" name="support" value="{&quot;StringDB&quot;: &quot;physical&quot;, &quot;StringEvidence&quot;: &quot;coexpression:0.573,experiments:0.454,textmining:0.140,neighborhood:0.137&quot;, &quot;String_Score_Physical&quot;: 476, &quot;String_Score_Combined&quot;: 833}"/>
  </edge>
  <edge label="831956 (pp) 844155" source="332" target="565">
    <att type="string" name="canonicalName" value="831956 (pp) 844155"/>
    <att type="string" name="interaction" value="pp"/>
    <att type="int" name="SCORE" value="739"/>
    <att type="string" name="support" value="{&quot;StringDB&quot;: &quot;physical&quot;, &quot;StringEvidence&quot;: &quot;experiments:0.728,coexpression:0.097&quot;, &quot;String_Score_Physical&quot;: 739, &quot;String_Score_Combined&quot;: 764}"/>
  </edge>
  <edge label="831956 (pp) 844765" source="332" target="575">
    <att type="string" name="canonicalName" value="831956 (pp) 844765"/>
    <att type="string" name="interaction" value="pp"/>
    <att type="int" name="SCORE" value="813"/>
    <att type="string" name="support" value="{&quot;StringDB&quot;: &quot;physical&quot;, &quot;StringEvidence&quot;: &quot;coexpression:0.898,experiments:0.805,textmining:0.314,neighborhood:0.144&quot;, &quot;String_Score_Physical&quot;: 813, &quot;String_Score_Combined&quot;: 988}"/>
  </edge>
  <edge label="832052 (pp) 832062" source="333" target="335">
    <att type="string" name="canonicalName" value="832052 (pp) 832062"/>
    <att type="string" name="interaction" value="pp"/>
    <att type="int" name="SCORE" value="269"/>
    <att type="string" name="support" value="{&quot;StringDB&quot;: &quot;physical&quot;, &quot;StringEvidence&quot;: &quot;experiments:0.238,textmining:0.079,coexpression:0.042&quot;, &quot;String_Score_Physical&quot;: 269, &quot;String_Score_Combined&quot;: 355}"/>
  </edge>
  <edge label="832052 (pp) 836048" source="333" target="404">
    <att type="string" name="canonicalName" value="832052 (pp) 836048"/>
    <att type="string" name="interaction" value="pp"/>
    <att type="int" name="SCORE" value="243"/>
    <att type="string" name="support" value="{&quot;StringDB&quot;: &quot;physical&quot;, &quot;StringEvidence&quot;: &quot;experiments:0.212,textmining:0.032,coexpression:0.023&quot;, &quot;String_Score_Physical&quot;: 243, &quot;String_Score_Combined&quot;: 285}"/>
  </edge>
  <edge label="832052 (pp) 838050" source="333" target="448">
    <att type="string" name="canonicalName" value="832052 (pp) 838050"/>
    <att type="string" name="interaction" value="pp"/>
    <att type="int" name="SCORE" value="201"/>
    <att type="string" name="support" value="{&quot;StringDB&quot;: &quot;physical&quot;, &quot;StringEvidence&quot;: &quot;textmining:0.384,coexpression:0.322,experiments:0.167&quot;, &quot;String_Score_Physical&quot;: 201, &quot;String_Score_Combined&quot;: 666}"/>
  </edge>
  <edge label="832052 (pp) 842036" source="333" target="510">
    <att type="string" name="canonicalName" value="832052 (pp) 842036"/>
    <att type="string" name="interaction" value="pp"/>
    <att type="int" name="SCORE" value="325"/>
    <att type="string" name="support" value="{&quot;StringDB&quot;: &quot;physical&quot;, &quot;StringEvidence&quot;: &quot;experiments:0.296&quot;, &quot;String_Score_Physical&quot;: 325, &quot;String_Score_Combined&quot;: 325}"/>
  </edge>
  <edge label="832052 (pp) 842728" source="333" target="531">
    <att type="string" name="canonicalName" value="832052 (pp) 842728"/>
    <att type="string" name="interaction" value="pp"/>
    <att type="int" name="SCORE" value="243"/>
    <att type="string" name="support" value="{&quot;StringDB&quot;: &quot;physical&quot;, &quot;StringEvidence&quot;: &quot;experiments:0.212,textmining:0.032&quot;, &quot;String_Score_Physical&quot;: 243, &quot;String_Score_Combined&quot;: 268}"/>
  </edge>
  <edge label="832052 (pp) 842741" source="333" target="532">
    <att type="string" name="canonicalName" value="832052 (pp) 842741"/>
    <att type="string" name="interaction" value="pp"/>
    <att type="int" name="SCORE" value="200"/>
    <att type="string" name="support" value="{&quot;StringDB&quot;: &quot;physical&quot;, &quot;StringEvidence&quot;: &quot;textmining:0.296,experiments:0.166,coexpression:0.096&quot;, &quot;String_Score_Physical&quot;: 200, &quot;String_Score_Combined&quot;: 490}"/>
  </edge>
  <edge label="832052 (pp) 843880" source="333" target="553">
    <att type="string" name="canonicalName" value="832052 (pp) 843880"/>
    <att type="string" name="interaction" value="pp"/>
    <att type="int" name="SCORE" value="243"/>
    <att type="string" name="support" value="{&quot;StringDB&quot;: &quot;physical&quot;, &quot;StringEvidence&quot;: &quot;experiments:0.212,textmining:0.032&quot;, &quot;String_Score_Physical&quot;: 243, &quot;String_Score_Combined&quot;: 268}"/>
  </edge>
  <edge label="832055 (pp) 835279" source="334" target="387">
    <att type="string" name="canonicalName" value="832055 (pp) 835279"/>
    <att type="string" name="interaction" value="pp"/>
    <att type="int" name="SCORE" value="188"/>
    <att type="string" name="support" value="{&quot;StringDB&quot;: &quot;physical&quot;, &quot;StringEvidence&quot;: &quot;experiments:0.153,coexpression:0.037,textmining:0.011&quot;, &quot;String_Score_Physical&quot;: 188, &quot;String_Score_Combined&quot;: 227}"/>
  </edge>
  <edge label="832055 (pp) 836731" source="334" target="418">
    <att type="string" name="canonicalName" value="832055 (pp) 836731"/>
    <att type="string" name="interaction" value="pp"/>
    <att type="int" name="SCORE" value="300"/>
    <att type="string" name="support" value="{&quot;StringDB&quot;: &quot;physical&quot;, &quot;StringEvidence&quot;: &quot;experiments:0.270,textmining:0.008,coexpression:0.001&quot;, &quot;String_Score_Physical&quot;: 300, &quot;String_Score_Combined&quot;: 306}"/>
  </edge>
  <edge label="832055 (pp) 838388" source="334" target="458">
    <att type="string" name="canonicalName" value="832055 (pp) 838388"/>
    <att type="string" name="interaction" value="pp"/>
    <att type="int" name="SCORE" value="276"/>
    <att type="string" name="support" value="{&quot;StringDB&quot;: &quot;physical&quot;, &quot;StringEvidence&quot;: &quot;experiments:0.245,coexpression:0.060,textmining:0.005&quot;, &quot;String_Score_Physical&quot;: 276, &quot;String_Score_Combined&quot;: 322}"/>
  </edge>
  <edge label="832055 (pp) 839521" source="334" target="478">
    <att type="string" name="canonicalName" value="832055 (pp) 839521"/>
    <att type="string" name="interaction" value="pp"/>
    <att type="int" name="SCORE" value="220"/>
    <att type="string" name="support" value="{&quot;StringDB&quot;: &quot;physical&quot;, &quot;StringEvidence&quot;: &quot;experiments:0.187,coexpression:0.004&quot;, &quot;String_Score_Physical&quot;: 220, &quot;String_Score_Combined&quot;: 223}"/>
  </edge>
  <edge label="832055 (pp) 843766" source="334" target="550">
    <att type="string" name="canonicalName" value="832055 (pp) 843766"/>
    <att type="string" name="interaction" value="pp"/>
    <att type="int" name="SCORE" value="300"/>
    <att type="string" name="support" value="{&quot;StringDB&quot;: &quot;physical&quot;, &quot;StringEvidence&quot;: &quot;experiments:0.270,coexpression:0.029&quot;, &quot;String_Score_Physical&quot;: 300, &quot;String_Score_Combined&quot;: 320}"/>
  </edge>
  <edge label="832055 (pp) 844055" source="334" target="561">
    <att type="string" name="canonicalName" value="832055 (pp) 844055"/>
    <att type="string" name="interaction" value="pp"/>
    <att type="int" name="SCORE" value="311"/>
    <att type="string" name="support" value="{&quot;StringDB&quot;: &quot;physical&quot;, &quot;StringEvidence&quot;: &quot;experiments:0.282,coexpression:0.005,textmining:0.004&quot;, &quot;String_Score_Physical&quot;: 311, &quot;String_Score_Combined&quot;: 317}"/>
  </edge>
  <edge label="832055 (pp) 844347" source="334" target="570">
    <att type="string" name="canonicalName" value="832055 (pp) 844347"/>
    <att type="string" name="interaction" value="pp"/>
    <att type="int" name="SCORE" value="332"/>
    <att type="string" name="support" value="{&quot;StringDB&quot;: &quot;physical&quot;, &quot;StringEvidence&quot;: &quot;experiments:0.303,coexpression:0.145,textmining:0.071&quot;, &quot;String_Score_Physical&quot;: 332, &quot;String_Score_Combined&quot;: 469}"/>
  </edge>
  <edge label="832055 (pp) 844765" source="334" target="575">
    <att type="string" name="canonicalName" value="832055 (pp) 844765"/>
    <att type="string" name="interaction" value="pp"/>
    <att type="int" name="SCORE" value="240"/>
    <att type="string" name="support" value="{&quot;StringDB&quot;: &quot;physical&quot;, &quot;StringEvidence&quot;: &quot;experiments:0.209,coexpression:0.011&quot;, &quot;String_Score_Physical&quot;: 240, &quot;String_Score_Combined&quot;: 249}"/>
  </edge>
  <edge label="832084 (pp) 834842" source="336" target="373">
    <att type="string" name="canonicalName" value="832084 (pp) 834842"/>
    <att type="string" name="interaction" value="pp"/>
    <att type="int" name="SCORE" value="900"/>
    <att type="string" name="support" value="{&quot;StringDB&quot;: &quot;physical&quot;, &quot;StringEvidence&quot;: &quot;database:0.896&quot;, &quot;String_Score_Physical&quot;: 900, &quot;String_Score_Combined&quot;: 900}"/>
  </edge>
  <edge label="832084 (pp) 835179" source="336" target="379">
    <att type="string" name="canonicalName" value="832084 (pp) 835179"/>
    <att type="string" name="interaction" value="pp"/>
    <att type="int" name="SCORE" value="900"/>
    <att type="string" name="support" value="{&quot;StringDB&quot;: &quot;physical&quot;, &quot;StringEvidence&quot;: &quot;database:0.896&quot;, &quot;String_Score_Physical&quot;: 900, &quot;String_Score_Combined&quot;: 900}"/>
  </edge>
  <edge label="832084 (pp) 840139" source="336" target="486">
    <att type="string" name="canonicalName" value="832084 (pp) 840139"/>
    <att type="string" name="interaction" value="pp"/>
    <att type="int" name="SCORE" value="900"/>
    <att type="string" name="support" value="{&quot;StringDB&quot;: &quot;physical&quot;, &quot;StringEvidence&quot;: &quot;database:0.896,textmining:0.609&quot;, &quot;String_Score_Physical&quot;: 900, &quot;String_Score_Combined&quot;: 903}"/>
  </edge>
  <edge label="832084 (pp) 842218" source="336" target="514">
    <att type="string" name="canonicalName" value="832084 (pp) 842218"/>
    <att type="string" name="interaction" value="pp"/>
    <att type="int" name="SCORE" value="900"/>
    <att type="string" name="support" value="{&quot;StringDB&quot;: &quot;physical&quot;, &quot;StringEvidence&quot;: &quot;database:0.896&quot;, &quot;String_Score_Physical&quot;: 900, &quot;String_Score_Combined&quot;: 900}"/>
  </edge>
  <edge label="832084 (pp) 842275" source="336" target="516">
    <att type="string" name="canonicalName" value="832084 (pp) 842275"/>
    <att type="string" name="interaction" value="pp"/>
    <att type="int" name="SCORE" value="900"/>
    <att type="string" name="support" value="{&quot;StringDB&quot;: &quot;physical&quot;, &quot;StringEvidence&quot;: &quot;database:0.896&quot;, &quot;String_Score_Physical&quot;: 900, &quot;String_Score_Combined&quot;: 900}"/>
  </edge>
  <edge label="832084 (pp) 842710" source="336" target="529">
    <att type="string" name="canonicalName" value="832084 (pp) 842710"/>
    <att type="string" name="interaction" value="pp"/>
    <att type="int" name="SCORE" value="900"/>
    <att type="string" name="support" value="{&quot;StringDB&quot;: &quot;physical&quot;, &quot;StringEvidence&quot;: &quot;database:0.896&quot;, &quot;String_Score_Physical&quot;: 900, &quot;String_Score_Combined&quot;: 900}"/>
  </edge>
  <edge label="832184 (pp) 832352" source="337" target="340">
    <att type="string" name="canonicalName" value="832184 (pp) 832352"/>
    <att type="string" name="interaction" value="pp"/>
    <att type="int" name="SCORE" value="315"/>
    <att type="string" name="support" value="{&quot;StringDB&quot;: &quot;physical&quot;, &quot;StringEvidence&quot;: &quot;experiments:0.286,textmining:0.019&quot;, &quot;String_Score_Physical&quot;: 315, &quot;String_Score_Combined&quot;: 327}"/>
  </edge>
  <edge label="832184 (pp) 832417" source="337" target="341">
    <att type="string" name="canonicalName" value="832184 (pp) 832417"/>
    <att type="string" name="interaction" value="pp"/>
    <att type="int" name="SCORE" value="250"/>
    <att type="string" name="support" value="{&quot;StringDB&quot;: &quot;physical&quot;, &quot;StringEvidence&quot;: &quot;experiments:0.218&quot;, &quot;String_Score_Physical&quot;: 250, &quot;String_Score_Combined&quot;: 250}"/>
  </edge>
  <edge label="832184 (pp) 832647" source="337" target="345">
    <att type="string" name="canonicalName" value="832184 (pp) 832647"/>
    <att type="string" name="interaction" value="pp"/>
    <att type="int" name="SCORE" value="222"/>
    <att type="string" name="support" value="{&quot;StringDB&quot;: &quot;physical&quot;, &quot;StringEvidence&quot;: &quot;experiments:0.189,coexpression:0.003&quot;, &quot;String_Score_Physical&quot;: 222, &quot;String_Score_Combined&quot;: 224}"/>
  </edge>
  <edge label="832184 (pp) 832832" source="337" target="349">
    <att type="string" name="canonicalName" value="832184 (pp) 832832"/>
    <att type="string" name="interaction" value="pp"/>
    <att type="int" name="SCORE" value="545"/>
    <att type="string" name="support" value="{&quot;StringDB&quot;: &quot;physical&quot;, &quot;StringEvidence&quot;: &quot;experiments:0.526,coexpression:0.161&quot;, &quot;String_Score_Physical&quot;: 545, &quot;String_Score_Combined&quot;: 618}"/>
  </edge>
  <edge label="832184 (pp) 832848" source="337" target="350">
    <att type="string" name="canonicalName" value="832184 (pp) 832848"/>
    <att type="string" name="interaction" value="pp"/>
    <att type="int" name="SCORE" value="468"/>
    <att type="string" name="support" value="{&quot;StringDB&quot;: &quot;physical&quot;, &quot;StringEvidence&quot;: &quot;experiments:0.445,coexpression:0.160&quot;, &quot;String_Score_Physical&quot;: 468, &quot;String_Score_Combined&quot;: 552}"/>
  </edge>
  <edge label="832184 (pp) 833835" source="337" target="356">
    <att type="string" name="canonicalName" value="832184 (pp) 833835"/>
    <att type="string" name="interaction" value="pp"/>
    <att type="int" name="SCORE" value="465"/>
    <att type="string" name="support" value="{&quot;StringDB&quot;: &quot;physical&quot;, &quot;StringEvidence&quot;: &quot;experiments:0.443,coexpression:0.065,textmining:0.005&quot;, &quot;String_Score_Physical&quot;: 465, &quot;String_Score_Combined&quot;: 503}"/>
  </edge>
  <edge label="832184 (pp) 834975" source="337" target="376">
    <att type="string" name="canonicalName" value="832184 (pp) 834975"/>
    <att type="string" name="interaction" value="pp"/>
    <att type="int" name="SCORE" value="360"/>
    <att type="string" name="support" value="{&quot;StringDB&quot;: &quot;physical&quot;, &quot;StringEvidence&quot;: &quot;experiments:0.333,textmining:0.131&quot;, &quot;String_Score_Physical&quot;: 360, &quot;String_Score_Combined&quot;: 444}"/>
  </edge>
  <edge label="832184 (pp) 835273" source="337" target="386">
    <att type="string" name="canonicalName" value="832184 (pp) 835273"/>
    <att type="string" name="interaction" value="pp"/>
    <att type="int" name="SCORE" value="208"/>
    <att type="string" name="support" value="{&quot;StringDB&quot;: &quot;physical&quot;, &quot;StringEvidence&quot;: &quot;experiments:0.174,textmining:0.005&quot;, &quot;String_Score_Physical&quot;: 208, &quot;String_Score_Combined&quot;: 212}"/>
  </edge>
  <edge label="832184 (pp) 835553" source="337" target="393">
    <att type="string" name="canonicalName" value="832184 (pp) 835553"/>
    <att type="string" name="interaction" value="pp"/>
    <att type="int" name="SCORE" value="325"/>
    <att type="string" name="support" value="{&quot;StringDB&quot;: &quot;physical&quot;, &quot;StringEvidence&quot;: &quot;experiments:0.297&quot;, &quot;String_Score_Physical&quot;: 325, &quot;String_Score_Combined&quot;: 325}"/>
  </edge>
  <edge label="832184 (pp) 835941" source="337" target="399">
    <att type="string" name="canonicalName" value="832184 (pp) 835941"/>
    <att type="string" name="interaction" value="pp"/>
    <att type="int" name="SCORE" value="715"/>
    <att type="string" name="support" value="{&quot;StringDB&quot;: &quot;physical&quot;, &quot;StringEvidence&quot;: &quot;experiments:0.703,coexpression:0.110,textmining:0.013&quot;, &quot;String_Score_Physical&quot;: 715, &quot;String_Score_Combined&quot;: 749}"/>
  </edge>
  <edge label="832184 (pp) 836048" source="337" target="404">
    <att type="string" name="canonicalName" value="832184 (pp) 836048"/>
    <att type="string" name="interaction" value="pp"/>
    <att type="int" name="SCORE" value="525"/>
    <att type="string" name="support" value="{&quot;StringDB&quot;: &quot;physical&quot;, &quot;StringEvidence&quot;: &quot;experiments:0.505,textmining:0.051,coexpression:0.007&quot;, &quot;String_Score_Physical&quot;: 525, &quot;String_Score_Combined&quot;: 552}"/>
  </edge>
  <edge label="832184 (pp) 836161" source="337" target="407">
    <att type="string" name="canonicalName" value="832184 (pp) 836161"/>
    <att type="string" name="interaction" value="pp"/>
    <att type="int" name="SCORE" value="260"/>
    <att type="string" name="support" value="{&quot;StringDB&quot;: &quot;physical&quot;, &quot;StringEvidence&quot;: &quot;experiments:0.229,coexpression:0.007,textmining:0.006&quot;, &quot;String_Score_Physical&quot;: 260, &quot;String_Score_Combined&quot;: 270}"/>
  </edge>
  <edge label="832184 (pp) 836494" source="337" target="411">
    <att type="string" name="canonicalName" value="832184 (pp) 836494"/>
    <att type="string" name="interaction" value="pp"/>
    <att type="int" name="SCORE" value="229"/>
    <att type="string" name="support" value="{&quot;StringDB&quot;: &quot;physical&quot;, &quot;StringEvidence&quot;: &quot;experiments:0.197&quot;, &quot;String_Score_Physical&quot;: 229, &quot;String_Score_Combined&quot;: 229}"/>
  </edge>
  <edge label="832184 (pp) 836661" source="337" target="416">
    <att type="string" name="canonicalName" value="832184 (pp) 836661"/>
    <att type="string" name="interaction" value="pp"/>
    <att type="int" name="SCORE" value="303"/>
    <att type="string" name="support" value="{&quot;StringDB&quot;: &quot;physical&quot;, &quot;StringEvidence&quot;: &quot;experiments:0.273,textmining:0.032,coexpression:0.020&quot;, &quot;String_Score_Physical&quot;: 303, &quot;String_Score_Combined&quot;: 338}"/>
  </edge>
  <edge label="832184 (pp) 837200" source="337" target="425">
    <att type="string" name="canonicalName" value="832184 (pp) 837200"/>
    <att type="string" name="interaction" value="pp"/>
    <att type="int" name="SCORE" value="187"/>
    <att type="string" name="support" value="{&quot;StringDB&quot;: &quot;physical&quot;, &quot;StringEvidence&quot;: &quot;experiments:0.152&quot;, &quot;String_Score_Physical&quot;: 187, &quot;String_Score_Combined&quot;: 187}"/>
  </edge>
  <edge label="832184 (pp) 837279" source="337" target="429">
    <att type="string" name="canonicalName" value="832184 (pp) 837279"/>
    <att type="string" name="interaction" value="pp"/>
    <att type="int" name="SCORE" value="334"/>
    <att type="string" name="support" value="{&quot;StringDB&quot;: &quot;physical&quot;, &quot;StringEvidence&quot;: &quot;experiments:0.306&quot;, &quot;String_Score_Physical&quot;: 334, &quot;String_Score_Combined&quot;: 334}"/>
  </edge>
  <edge label="832184 (pp) 837309" source="337" target="432">
    <att type="string" name="canonicalName" value="832184 (pp) 837309"/>
    <att type="string" name="interaction" value="pp"/>
    <att type="int" name="SCORE" value="260"/>
    <att type="string" name="support" value="{&quot;StringDB&quot;: &quot;physical&quot;, &quot;StringEvidence&quot;: &quot;experiments:0.229,coexpression:0.007,textmining:0.006&quot;, &quot;String_Score_Physical&quot;: 260, &quot;String_Score_Combined&quot;: 270}"/>
  </edge>
  <edge label="832184 (pp) 837486" source="337" target="435">
    <att type="string" name="canonicalName" value="832184 (pp) 837486"/>
    <att type="string" name="interaction" value="pp"/>
    <att type="int" name="SCORE" value="474"/>
    <att type="string" name="support" value="{&quot;StringDB&quot;: &quot;physical&quot;, &quot;StringEvidence&quot;: &quot;experiments:0.452,coexpression:0.157&quot;, &quot;String_Score_Physical&quot;: 474, &quot;String_Score_Combined&quot;: 556}"/>
  </edge>
  <edge label="832184 (pp) 837801" source="337" target="444">
    <att type="string" name="canonicalName" value="832184 (pp) 837801"/>
    <att type="string" name="interaction" value="pp"/>
    <att type="int" name="SCORE" value="319"/>
    <att type="string" name="support" value="{&quot;StringDB&quot;: &quot;physical&quot;, &quot;StringEvidence&quot;: &quot;experiments:0.291&quot;, &quot;String_Score_Physical&quot;: 319, &quot;String_Score_Combined&quot;: 319}"/>
  </edge>
  <edge label="832184 (pp) 838388" source="337" target="458">
    <att type="string" name="canonicalName" value="832184 (pp) 838388"/>
    <att type="string" name="interaction" value="pp"/>
    <att type="int" name="SCORE" value="493"/>
    <att type="string" name="support" value="{&quot;StringDB&quot;: &quot;physical&quot;, &quot;StringEvidence&quot;: &quot;experiments:0.472,textmining:0.156,coexpression:0.129&quot;, &quot;String_Score_Physical&quot;: 493, &quot;String_Score_Combined&quot;: 628}"/>
  </edge>
  <edge label="832184 (pp) 838609" source="337" target="465">
    <att type="string" name="canonicalName" value="832184 (pp) 838609"/>
    <att type="string" name="interaction" value="pp"/>
    <att type="int" name="SCORE" value="384"/>
    <att type="string" name="support" value="{&quot;StringDB&quot;: &quot;physical&quot;, &quot;StringEvidence&quot;: &quot;experiments:0.358,textmining:0.040,coexpression:0.016&quot;, &quot;String_Score_Physical&quot;: 384, &quot;String_Score_Combined&quot;: 417}"/>
  </edge>
  <edge label="832184 (pp) 839109" source="337" target="471">
    <att type="string" name="canonicalName" value="832184 (pp) 839109"/>
    <att type="string" name="interaction" value="pp"/>
    <att type="int" name="SCORE" value="265"/>
    <att type="string" name="support" value="{&quot;StringDB&quot;: &quot;physical&quot;, &quot;StringEvidence&quot;: &quot;experiments:0.234,coexpression:0.080,textmining:0.002&quot;, &quot;String_Score_Physical&quot;: 265, &quot;String_Score_Combined&quot;: 325}"/>
  </edge>
  <edge label="832184 (pp) 839409" source="337" target="475">
    <att type="string" name="canonicalName" value="832184 (pp) 839409"/>
    <att type="string" name="interaction" value="pp"/>
    <att type="int" name="SCORE" value="467"/>
    <att type="string" name="support" value="{&quot;StringDB&quot;: &quot;physical&quot;, &quot;StringEvidence&quot;: &quot;experiments:0.444,textmining:0.030,coexpression:0.008&quot;, &quot;String_Score_Physical&quot;: 467, &quot;String_Score_Combined&quot;: 487}"/>
  </edge>
  <edge label="832184 (pp) 841458" source="337" target="495">
    <att type="string" name="canonicalName" value="832184 (pp) 841458"/>
    <att type="string" name="interaction" value="pp"/>
    <att type="int" name="SCORE" value="201"/>
    <att type="string" name="support" value="{&quot;StringDB&quot;: &quot;physical&quot;, &quot;StringEvidence&quot;: &quot;experiments:0.167&quot;, &quot;String_Score_Physical&quot;: 201, &quot;String_Score_Combined&quot;: 201}"/>
  </edge>
  <edge label="832184 (pp) 841707" source="337" target="501">
    <att type="string" name="canonicalName" value="832184 (pp) 841707"/>
    <att type="string" name="interaction" value="pp"/>
    <att type="int" name="SCORE" value="232"/>
    <att type="string" name="support" value="{&quot;StringDB&quot;: &quot;physical&quot;, &quot;StringEvidence&quot;: &quot;experiments:0.200,coexpression:0.053&quot;, &quot;String_Score_Physical&quot;: 232, &quot;String_Score_Combined&quot;: 273}"/>
  </edge>
  <edge label="832184 (pp) 841910" source="337" target="506">
    <att type="string" name="canonicalName" value="832184 (pp) 841910"/>
    <att type="string" name="interaction" value="pp"/>
    <att type="int" name="SCORE" value="325"/>
    <att type="string" name="support" value="{&quot;StringDB&quot;: &quot;physical&quot;, &quot;StringEvidence&quot;: &quot;experiments:0.297&quot;, &quot;String_Score_Physical&quot;: 325, &quot;String_Score_Combined&quot;: 325}"/>
  </edge>
  <edge label="832184 (pp) 842036" source="337" target="510">
    <att type="string" name="canonicalName" value="832184 (pp) 842036"/>
    <att type="string" name="interaction" value="pp"/>
    <att type="int" name="SCORE" value="586"/>
    <att type="string" name="support" value="{&quot;StringDB&quot;: &quot;physical&quot;, &quot;StringEvidence&quot;: &quot;experiments:0.568,textmining:0.006,coexpression:0.003&quot;, &quot;String_Score_Physical&quot;: 586, &quot;String_Score_Combined&quot;: 589}"/>
  </edge>
  <edge label="832184 (pp) 842728" source="337" target="531">
    <att type="string" name="canonicalName" value="832184 (pp) 842728"/>
    <att type="string" name="interaction" value="pp"/>
    <att type="int" name="SCORE" value="299"/>
    <att type="string" name="support" value="{&quot;StringDB&quot;: &quot;physical&quot;, &quot;StringEvidence&quot;: &quot;experiments:0.269,coexpression:0.071,textmining:0.032&quot;, &quot;String_Score_Physical&quot;: 299, &quot;String_Score_Combined&quot;: 369}"/>
  </edge>
  <edge label="832184 (pp) 844765" source="337" target="575">
    <att type="string" name="canonicalName" value="832184 (pp) 844765"/>
    <att type="string" name="interaction" value="pp"/>
    <att type="int" name="SCORE" value="503"/>
    <att type="string" name="support" value="{&quot;StringDB&quot;: &quot;physical&quot;, &quot;StringEvidence&quot;: &quot;experiments:0.482,coexpression:0.096,textmining:0.032&quot;, &quot;String_Score_Physical&quot;: 503, &quot;String_Score_Combined&quot;: 565}"/>
  </edge>
  <edge label="832283 (pp) 842385" source="339" target="523">
    <att type="string" name="canonicalName" value="832283 (pp) 842385"/>
    <att type="string" name="interaction" value="pp"/>
    <att type="int" name="SCORE" value="900"/>
    <att type="string" name="support" value="{&quot;StringDB&quot;: &quot;physical&quot;, &quot;StringEvidence&quot;: &quot;database:0.896,coexpression:0.008&quot;, &quot;String_Score_Physical&quot;: 900, &quot;String_Score_Combined&quot;: 900}"/>
  </edge>
  <edge label="832352 (pp) 833791" source="340" target="355">
    <att type="string" name="canonicalName" value="832352 (pp) 833791"/>
    <att type="string" name="interaction" value="pp"/>
    <att type="int" name="SCORE" value="505"/>
    <att type="string" name="support" value="{&quot;StringDB&quot;: &quot;physical&quot;, &quot;StringEvidence&quot;: &quot;textmining:0.579,experiments:0.484,coexpression:0.052&quot;, &quot;String_Score_Physical&quot;: 505, &quot;String_Score_Combined&quot;: 802}"/>
  </edge>
  <edge label="832352 (pp) 833835" source="340" target="356">
    <att type="string" name="canonicalName" value="832352 (pp) 833835"/>
    <att type="string" name="interaction" value="pp"/>
    <att type="int" name="SCORE" value="243"/>
    <att type="string" name="support" value="{&quot;StringDB&quot;: &quot;physical&quot;, &quot;StringEvidence&quot;: &quot;experiments:0.212,textmining:0.099&quot;, &quot;String_Score_Physical&quot;: 243, &quot;String_Score_Combined&quot;: 318}"/>
  </edge>
  <edge label="832352 (pp) 834975" source="340" target="376">
    <att type="string" name="canonicalName" value="832352 (pp) 834975"/>
    <att type="string" name="interaction" value="pp"/>
    <att type="int" name="SCORE" value="914"/>
    <att type="string" name="support" value="{&quot;StringDB&quot;: &quot;physical&quot;, &quot;StringEvidence&quot;: &quot;database:0.896,textmining:0.552,coexpression:0.231,experiments:0.141&quot;, &quot;String_Score_Physical&quot;: 914, &quot;String_Score_Combined&quot;: 970}"/>
  </edge>
  <edge label="832352 (pp) 835553" source="340" target="393">
    <att type="string" name="canonicalName" value="832352 (pp) 835553"/>
    <att type="string" name="interaction" value="pp"/>
    <att type="int" name="SCORE" value="950"/>
    <att type="string" name="support" value="{&quot;StringDB&quot;: &quot;physical&quot;, &quot;StringEvidence&quot;: &quot;database:0.896,textmining:0.685,experiments:0.504,coexpression:0.418&quot;, &quot;String_Score_Physical&quot;: 950, &quot;String_Score_Combined&quot;: 990}"/>
  </edge>
  <edge label="832352 (pp) 836163" source="340" target="408">
    <att type="string" name="canonicalName" value="832352 (pp) 836163"/>
    <att type="string" name="interaction" value="pp"/>
    <att type="int" name="SCORE" value="900"/>
    <att type="string" name="support" value="{&quot;StringDB&quot;: &quot;physical&quot;, &quot;StringEvidence&quot;: &quot;database:0.896,textmining:0.072,coexpression:0.004&quot;, &quot;String_Score_Physical&quot;: 900, &quot;String_Score_Combined&quot;: 907}"/>
  </edge>
  <edge label="832352 (pp) 836661" source="340" target="416">
    <att type="string" name="canonicalName" value="832352 (pp) 836661"/>
    <att type="string" name="interaction" value="pp"/>
    <att type="int" name="SCORE" value="467"/>
    <att type="string" name="support" value="{&quot;StringDB&quot;: &quot;physical&quot;, &quot;StringEvidence&quot;: &quot;textmining:0.918,coexpression:0.702,experiments:0.444&quot;, &quot;String_Score_Physical&quot;: 467, &quot;String_Score_Combined&quot;: 987}"/>
  </edge>
  <edge label="832352 (pp) 836899" source="340" target="421">
    <att type="string" name="canonicalName" value="832352 (pp) 836899"/>
    <att type="string" name="interaction" value="pp"/>
    <att type="int" name="SCORE" value="727"/>
    <att type="string" name="support" value="{&quot;StringDB&quot;: &quot;physical&quot;, &quot;StringEvidence&quot;: &quot;experiments:0.715,textmining:0.009&quot;, &quot;String_Score_Physical&quot;: 727, &quot;String_Score_Combined&quot;: 729}"/>
  </edge>
  <edge label="832352 (pp) 837279" source="340" target="429">
    <att type="string" name="canonicalName" value="832352 (pp) 837279"/>
    <att type="string" name="interaction" value="pp"/>
    <att type="int" name="SCORE" value="545"/>
    <att type="string" name="support" value="{&quot;StringDB&quot;: &quot;physical&quot;, &quot;StringEvidence&quot;: &quot;experiments:0.526,textmining:0.222,coexpression:0.100&quot;, &quot;String_Score_Physical&quot;: 545, &quot;String_Score_Combined&quot;: 681}"/>
  </edge>
  <edge label="832352 (pp) 838589" source="340" target="463">
    <att type="string" name="canonicalName" value="832352 (pp) 838589"/>
    <att type="string" name="interaction" value="pp"/>
    <att type="int" name="SCORE" value="198"/>
    <att type="string" name="support" value="{&quot;StringDB&quot;: &quot;physical&quot;, &quot;StringEvidence&quot;: &quot;experiments:0.164&quot;, &quot;String_Score_Physical&quot;: 198, &quot;String_Score_Combined&quot;: 198}"/>
  </edge>
  <edge label="832352 (pp) 841707" source="340" target="501">
    <att type="string" name="canonicalName" value="832352 (pp) 841707"/>
    <att type="string" name="interaction" value="pp"/>
    <att type="int" name="SCORE" value="968"/>
    <att type="string" name="support" value="{&quot;StringDB&quot;: &quot;physical&quot;, &quot;StringEvidence&quot;: &quot;database:0.896,experiments:0.681,textmining:0.468,coexpression:0.181&quot;, &quot;String_Score_Physical&quot;: 968, &quot;String_Score_Combined&quot;: 986}"/>
  </edge>
  <edge label="832352 (pp) 841910" source="340" target="506">
    <att type="string" name="canonicalName" value="832352 (pp) 841910"/>
    <att type="string" name="interaction" value="pp"/>
    <att type="int" name="SCORE" value="950"/>
    <att type="string" name="support" value="{&quot;StringDB&quot;: &quot;physical&quot;, &quot;StringEvidence&quot;: &quot;database:0.896,coexpression:0.526,experiments:0.504,textmining:0.273&quot;, &quot;String_Score_Physical&quot;: 950, &quot;String_Score_Combined&quot;: 982}"/>
  </edge>
  <edge label="832352 (pp) 842728" source="340" target="531">
    <att type="string" name="canonicalName" value="832352 (pp) 842728"/>
    <att type="string" name="interaction" value="pp"/>
    <att type="int" name="SCORE" value="191"/>
    <att type="string" name="support" value="{&quot;StringDB&quot;: &quot;physical&quot;, &quot;StringEvidence&quot;: &quot;experiments:0.156,textmining:0.006&quot;, &quot;String_Score_Physical&quot;: 191, &quot;String_Score_Combined&quot;: 196}"/>
  </edge>
  <edge label="832450 (pp) 834207" source="342" target="360">
    <att type="string" name="canonicalName" value="832450 (pp) 834207"/>
    <att type="string" name="interaction" value="pp"/>
    <att type="int" name="SCORE" value="266"/>
    <att type="string" name="support" value="{&quot;StringDB&quot;: &quot;physical&quot;, &quot;StringEvidence&quot;: &quot;experiments:0.235&quot;, &quot;String_Score_Physical&quot;: 266, &quot;String_Score_Combined&quot;: 266}"/>
  </edge>
  <edge label="832631 (pp) 836048" source="344" target="404">
    <att type="string" name="canonicalName" value="832631 (pp) 836048"/>
    <att type="string" name="interaction" value="pp"/>
    <att type="int" name="SCORE" value="900"/>
    <att type="string" name="support" value="{&quot;StringDB&quot;: &quot;physical&quot;, &quot;StringEvidence&quot;: &quot;database:0.896,experiments:0.008&quot;, &quot;String_Score_Physical&quot;: 900, &quot;String_Score_Combined&quot;: 900}"/>
  </edge>
  <edge label="832631 (pp) 838604" source="344" target="464">
    <att type="string" name="canonicalName" value="832631 (pp) 838604"/>
    <att type="string" name="interaction" value="pp"/>
    <att type="int" name="SCORE" value="900"/>
    <att type="string" name="support" value="{&quot;StringDB&quot;: &quot;physical&quot;, &quot;StringEvidence&quot;: &quot;database:0.896,coexpression:0.003&quot;, &quot;String_Score_Physical&quot;: 900, &quot;String_Score_Combined&quot;: 900}"/>
  </edge>
  <edge label="832631 (pp) 842036" source="344" target="510">
    <att type="string" name="canonicalName" value="832631 (pp) 842036"/>
    <att type="string" name="interaction" value="pp"/>
    <att type="int" name="SCORE" value="900"/>
    <att type="string" name="support" value="{&quot;StringDB&quot;: &quot;physical&quot;, &quot;StringEvidence&quot;: &quot;database:0.896,textmining:0.223,coexpression:0.075&quot;, &quot;String_Score_Physical&quot;: 900, &quot;String_Score_Combined&quot;: 928}"/>
  </edge>
  <edge label="832631 (pp) 843880" source="344" target="553">
    <att type="string" name="canonicalName" value="832631 (pp) 843880"/>
    <att type="string" name="interaction" value="pp"/>
    <att type="int" name="SCORE" value="900"/>
    <att type="string" name="support" value="{&quot;StringDB&quot;: &quot;physical&quot;, &quot;StringEvidence&quot;: &quot;database:0.896,coexpression:0.015,experiments:0.008&quot;, &quot;String_Score_Physical&quot;: 900, &quot;String_Score_Combined&quot;: 902}"/>
  </edge>
  <edge label="832631 (pp) 843928" source="344" target="556">
    <att type="string" name="canonicalName" value="832631 (pp) 843928"/>
    <att type="string" name="interaction" value="pp"/>
    <att type="int" name="SCORE" value="900"/>
    <att type="string" name="support" value="{&quot;StringDB&quot;: &quot;physical&quot;, &quot;StringEvidence&quot;: &quot;database:0.896,coexpression:0.003&quot;, &quot;String_Score_Physical&quot;: 900, &quot;String_Score_Combined&quot;: 900}"/>
  </edge>
  <edge label="832647 (pp) 832832" source="345" target="349">
    <att type="string" name="canonicalName" value="832647 (pp) 832832"/>
    <att type="string" name="interaction" value="pp"/>
    <att type="int" name="SCORE" value="979"/>
    <att type="string" name="support" value="{&quot;StringDB&quot;: &quot;physical&quot;, &quot;StringEvidence&quot;: &quot;database:0.896,experiments:0.798,coexpression:0.135&quot;, &quot;String_Score_Physical&quot;: 979, &quot;String_Score_Combined&quot;: 982}"/>
  </edge>
  <edge label="832647 (pp) 832848" source="345" target="350">
    <att type="string" name="canonicalName" value="832647 (pp) 832848"/>
    <att type="string" name="interaction" value="pp"/>
    <att type="int" name="SCORE" value="900"/>
    <att type="string" name="support" value="{&quot;StringDB&quot;: &quot;physical&quot;, &quot;StringEvidence&quot;: &quot;database:0.896,coexpression:0.786&quot;, &quot;String_Score_Physical&quot;: 900, &quot;String_Score_Combined&quot;: 978}"/>
  </edge>
  <edge label="832647 (pp) 833835" source="345" target="356">
    <att type="string" name="canonicalName" value="832647 (pp) 833835"/>
    <att type="string" name="interaction" value="pp"/>
    <att type="int" name="SCORE" value="222"/>
    <att type="string" name="support" value="{&quot;StringDB&quot;: &quot;physical&quot;, &quot;StringEvidence&quot;: &quot;experiments:0.189,textmining:0.041,coexpression:0.015&quot;, &quot;String_Score_Physical&quot;: 222, &quot;String_Score_Combined&quot;: 264}"/>
  </edge>
  <edge label="832647 (pp) 835941" source="345" target="399">
    <att type="string" name="canonicalName" value="832647 (pp) 835941"/>
    <att type="string" name="interaction" value="pp"/>
    <att type="int" name="SCORE" value="208"/>
    <att type="string" name="support" value="{&quot;StringDB&quot;: &quot;functional&quot;, &quot;StringEvidence&quot;: &quot;coexpression:0.118&quot;, &quot;BioGrid&quot;: &quot;physical&quot;, &quot;BioGrid_PubMed&quot;: &quot;32191846&quot;, &quot;BioGrid_Type&quot;: &quot;Co-fractionation&quot;, &quot;BioGrid_Score&quot;: &quot;0.574511135&quot;, &quot;String_Score_Combined&quot;: 153, &quot;String_Score_Physical&quot;: 208}"/>
  </edge>
  <edge label="832647 (pp) 836899" source="345" target="421">
    <att type="string" name="canonicalName" value="832647 (pp) 836899"/>
    <att type="string" name="interaction" value="pp"/>
    <att type="int" name="SCORE" value="208"/>
    <att type="string" name="support" value="{&quot;StringDB&quot;: &quot;functional&quot;, &quot;StringEvidence&quot;: &quot;coexpression:0.161&quot;, &quot;BioGrid&quot;: &quot;physical&quot;, &quot;BioGrid_PubMed&quot;: &quot;32191846&quot;, &quot;BioGrid_Type&quot;: &quot;Co-fractionation&quot;, &quot;BioGrid_Score&quot;: &quot;0.54931078&quot;, &quot;String_Score_Combined&quot;: 195, &quot;String_Score_Physical&quot;: 208}"/>
  </edge>
  <edge label="832647 (pp) 838388" source="345" target="458">
    <att type="string" name="canonicalName" value="832647 (pp) 838388"/>
    <att type="string" name="interaction" value="pp"/>
    <att type="int" name="SCORE" value="732"/>
    <att type="string" name="support" value="{&quot;StringDB&quot;: &quot;physical&quot;, &quot;StringEvidence&quot;: &quot;coexpression:0.906,experiments:0.721,textmining:0.132&quot;, &quot;String_Score_Physical&quot;: 732, &quot;String_Score_Combined&quot;: 978}"/>
  </edge>
  <edge label="832647 (pp) 839409" source="345" target="475">
    <att type="string" name="canonicalName" value="832647 (pp) 839409"/>
    <att type="string" name="interaction" value="pp"/>
    <att type="int" name="SCORE" value="208"/>
    <att type="string" name="support" value="{&quot;StringDB&quot;: &quot;functional&quot;, &quot;StringEvidence&quot;: &quot;coexpression:0.327&quot;, &quot;BioGrid&quot;: &quot;physical&quot;, &quot;BioGrid_PubMed&quot;: &quot;32191846&quot;, &quot;BioGrid_Type&quot;: &quot;Co-fractionation&quot;, &quot;BioGrid_Score&quot;: &quot;0.54554302&quot;, &quot;String_Score_Combined&quot;: 355, &quot;String_Score_Physical&quot;: 208}"/>
  </edge>
  <edge label="832647 (pp) 844765" source="345" target="575">
    <att type="string" name="canonicalName" value="832647 (pp) 844765"/>
    <att type="string" name="interaction" value="pp"/>
    <att type="int" name="SCORE" value="465"/>
    <att type="string" name="support" value="{&quot;StringDB&quot;: &quot;physical&quot;, &quot;StringEvidence&quot;: &quot;coexpression:0.745,experiments:0.443,textmining:0.002&quot;, &quot;String_Score_Physical&quot;: 465, &quot;String_Score_Combined&quot;: 863}"/>
  </edge>
  <edge label="832703 (pp) 834671" source="346" target="371">
    <att type="string" name="canonicalName" value="832703 (pp) 834671"/>
    <att type="string" name="interaction" value="pp"/>
    <att type="int" name="SCORE" value="263"/>
    <att type="string" name="support" value="{&quot;StringDB&quot;: &quot;physical&quot;, &quot;StringEvidence&quot;: &quot;experiments:0.231&quot;, &quot;String_Score_Physical&quot;: 263, &quot;String_Score_Combined&quot;: 263}"/>
  </edge>
  <edge label="832703 (pp) 835279" source="346" target="387">
    <att type="string" name="canonicalName" value="832703 (pp) 835279"/>
    <att type="string" name="interaction" value="pp"/>
    <att type="int" name="SCORE" value="218"/>
    <att type="string" name="support" value="{&quot;StringDB&quot;: &quot;physical&quot;, &quot;StringEvidence&quot;: &quot;experiments:0.185&quot;, &quot;String_Score_Physical&quot;: 218, &quot;String_Score_Combined&quot;: 218}"/>
  </edge>
  <edge label="832703 (pp) 844055" source="346" target="561">
    <att type="string" name="canonicalName" value="832703 (pp) 844055"/>
    <att type="string" name="interaction" value="pp"/>
    <att type="int" name="SCORE" value="275"/>
    <att type="string" name="support" value="{&quot;StringDB&quot;: &quot;physical&quot;, &quot;StringEvidence&quot;: &quot;experiments:0.244,coexpression:0.006&quot;, &quot;String_Score_Physical&quot;: 275, &quot;String_Score_Combined&quot;: 279}"/>
  </edge>
  <edge label="832703 (pp) 844347" source="346" target="570">
    <att type="string" name="canonicalName" value="832703 (pp) 844347"/>
    <att type="string" name="interaction" value="pp"/>
    <att type="int" name="SCORE" value="258"/>
    <att type="string" name="support" value="{&quot;StringDB&quot;: &quot;physical&quot;, &quot;StringEvidence&quot;: &quot;experiments:0.226&quot;, &quot;String_Score_Physical&quot;: 258, &quot;String_Score_Combined&quot;: 258}"/>
  </edge>
  <edge label="832710 (pp) 843619" source="347" target="547">
    <att type="string" name="canonicalName" value="832710 (pp) 843619"/>
    <att type="string" name="interaction" value="pp"/>
    <att type="int" name="SCORE" value="900"/>
    <att type="string" name="support" value="{&quot;StringDB&quot;: &quot;physical&quot;, &quot;StringEvidence&quot;: &quot;database:0.896,textmining:0.192&quot;, &quot;String_Score_Physical&quot;: 900, &quot;String_Score_Combined&quot;: 919}"/>
  </edge>
  <edge label="832830 (pp) 835553" source="348" target="393">
    <att type="string" name="canonicalName" value="832830 (pp) 835553"/>
    <att type="string" name="interaction" value="pp"/>
    <att type="int" name="SCORE" value="209"/>
    <att type="string" name="support" value="{&quot;StringDB&quot;: &quot;physical&quot;, &quot;StringEvidence&quot;: &quot;experiments:0.175,textmining:0.051&quot;, &quot;String_Score_Physical&quot;: 209, &quot;String_Score_Combined&quot;: 249}"/>
  </edge>
  <edge label="832830 (pp) 836163" source="348" target="408">
    <att type="string" name="canonicalName" value="832830 (pp) 836163"/>
    <att type="string" name="interaction" value="pp"/>
    <att type="int" name="SCORE" value="311"/>
    <att type="string" name="support" value="{&quot;StringDB&quot;: &quot;physical&quot;, &quot;StringEvidence&quot;: &quot;experiments:0.283,textmining:0.204,coexpression:0.003&quot;, &quot;String_Score_Physical&quot;: 311, &quot;String_Score_Combined&quot;: 454}"/>
  </edge>
  <edge label="832830 (pp) 836516" source="348" target="412">
    <att type="string" name="canonicalName" value="832830 (pp) 836516"/>
    <att type="string" name="interaction" value="pp"/>
    <att type="int" name="SCORE" value="323"/>
    <att type="string" name="support" value="{&quot;StringDB&quot;: &quot;physical&quot;, &quot;StringEvidence&quot;: &quot;experiments:0.295,coexpression:0.047,textmining:0.032,neighborhood:0.019&quot;, &quot;String_Score_Physical&quot;: 323, &quot;String_Score_Combined&quot;: 388}"/>
  </edge>
  <edge label="832830 (pp) 839453" source="348" target="477">
    <att type="string" name="canonicalName" value="832830 (pp) 839453"/>
    <att type="string" name="interaction" value="pp"/>
    <att type="int" name="SCORE" value="245"/>
    <att type="string" name="support" value="{&quot;StringDB&quot;: &quot;physical&quot;, &quot;StringEvidence&quot;: &quot;experiments:0.214,textmining:0.071,coexpression:0.018&quot;, &quot;String_Score_Physical&quot;: 245, &quot;String_Score_Combined&quot;: 311}"/>
  </edge>
  <edge label="832830 (pp) 841910" source="348" target="506">
    <att type="string" name="canonicalName" value="832830 (pp) 841910"/>
    <att type="string" name="interaction" value="pp"/>
    <att type="int" name="SCORE" value="209"/>
    <att type="string" name="support" value="{&quot;StringDB&quot;: &quot;physical&quot;, &quot;StringEvidence&quot;: &quot;experiments:0.175,textmining:0.051,coexpression:0.009&quot;, &quot;String_Score_Physical&quot;: 209, &quot;String_Score_Combined&quot;: 256}"/>
  </edge>
  <edge label="832830 (pp) 842407" source="348" target="524">
    <att type="string" name="canonicalName" value="832830 (pp) 842407"/>
    <att type="string" name="interaction" value="pp"/>
    <att type="int" name="SCORE" value="194"/>
    <att type="string" name="support" value="{&quot;StringDB&quot;: &quot;physical&quot;, &quot;StringEvidence&quot;: &quot;experiments:0.160,textmining:0.103,neighborhood:0.019,coexpression:0.007&quot;, &quot;String_Score_Physical&quot;: 194, &quot;String_Score_Combined&quot;: 295}"/>
  </edge>
  <edge label="832832 (pp) 832848" source="349" target="350">
    <att type="string" name="canonicalName" value="832832 (pp) 832848"/>
    <att type="string" name="interaction" value="pp"/>
    <att type="int" name="SCORE" value="982"/>
    <att type="string" name="support" value="{&quot;StringDB&quot;: &quot;physical&quot;, &quot;StringEvidence&quot;: &quot;coexpression:0.941,database:0.896,experiments:0.825,textmining:0.032&quot;, &quot;String_Score_Physical&quot;: 982, &quot;String_Score_Combined&quot;: 999}"/>
  </edge>
  <edge label="832832 (pp) 833835" source="349" target="356">
    <att type="string" name="canonicalName" value="832832 (pp) 833835"/>
    <att type="string" name="interaction" value="pp"/>
    <att type="int" name="SCORE" value="327"/>
    <att type="string" name="support" value="{&quot;StringDB&quot;: &quot;physical&quot;, &quot;StringEvidence&quot;: &quot;experiments:0.299,coexpression:0.161&quot;, &quot;String_Score_Physical&quot;: 327, &quot;String_Score_Combined&quot;: 435}"/>
  </edge>
  <edge label="832832 (pp) 836161" source="349" target="407">
    <att type="string" name="canonicalName" value="832832 (pp) 836161"/>
    <att type="string" name="interaction" value="pp"/>
    <att type="int" name="SCORE" value="807"/>
    <att type="string" name="support" value="{&quot;StringDB&quot;: &quot;physical&quot;, &quot;StringEvidence&quot;: &quot;experiments:0.799,coexpression:0.767,textmining:0.237&quot;, &quot;String_Score_Physical&quot;: 807, &quot;String_Score_Combined&quot;: 965}"/>
  </edge>
  <edge label="832832 (pp) 836661" source="349" target="416">
    <att type="string" name="canonicalName" value="832832 (pp) 836661"/>
    <att type="string" name="interaction" value="pp"/>
    <att type="int" name="SCORE" value="298"/>
    <att type="string" name="support" value="{&quot;StringDB&quot;: &quot;physical&quot;, &quot;StringEvidence&quot;: &quot;experiments:0.268,coexpression:0.079&quot;, &quot;String_Score_Physical&quot;: 298, &quot;String_Score_Combined&quot;: 353}"/>
  </edge>
  <edge label="832832 (pp) 837279" source="349" target="429">
    <att type="string" name="canonicalName" value="832832 (pp) 837279"/>
    <att type="string" name="interaction" value="pp"/>
    <att type="int" name="SCORE" value="189"/>
    <att type="string" name="support" value="{&quot;StringDB&quot;: &quot;physical&quot;, &quot;StringEvidence&quot;: &quot;experiments:0.154,coexpression:0.010&quot;, &quot;String_Score_Physical&quot;: 189, &quot;String_Score_Combined&quot;: 197}"/>
  </edge>
  <edge label="832832 (pp) 837309" source="349" target="432">
    <att type="string" name="canonicalName" value="832832 (pp) 837309"/>
    <att type="string" name="interaction" value="pp"/>
    <att type="int" name="SCORE" value="807"/>
    <att type="string" name="support" value="{&quot;StringDB&quot;: &quot;physical&quot;, &quot;StringEvidence&quot;: &quot;experiments:0.799,coexpression:0.757,textmining:0.237&quot;, &quot;String_Score_Physical&quot;: 807, &quot;String_Score_Combined&quot;: 964}"/>
  </edge>
  <edge label="832832 (pp) 837486" source="349" target="435">
    <att type="string" name="canonicalName" value="832832 (pp) 837486"/>
    <att type="string" name="interaction" value="pp"/>
    <att type="int" name="SCORE" value="826"/>
    <att type="string" name="support" value="{&quot;StringDB&quot;: &quot;physical&quot;, &quot;StringEvidence&quot;: &quot;coexpression:0.923,experiments:0.819,textmining:0.107&quot;, &quot;String_Score_Physical&quot;: 826, &quot;String_Score_Combined&quot;: 988}"/>
  </edge>
  <edge label="832832 (pp) 837560" source="349" target="436">
    <att type="string" name="canonicalName" value="832832 (pp) 837560"/>
    <att type="string" name="interaction" value="pp"/>
    <att type="int" name="SCORE" value="900"/>
    <att type="string" name="support" value="{&quot;StringDB&quot;: &quot;physical&quot;, &quot;StringEvidence&quot;: &quot;database:0.896,coexpression:0.196&quot;, &quot;String_Score_Physical&quot;: 900, &quot;String_Score_Combined&quot;: 919}"/>
  </edge>
  <edge label="832832 (pp) 838388" source="349" target="458">
    <att type="string" name="canonicalName" value="832832 (pp) 838388"/>
    <att type="string" name="interaction" value="pp"/>
    <att type="int" name="SCORE" value="832"/>
    <att type="string" name="support" value="{&quot;StringDB&quot;: &quot;physical&quot;, &quot;StringEvidence&quot;: &quot;coexpression:0.924,experiments:0.825&quot;, &quot;String_Score_Physical&quot;: 832, &quot;String_Score_Combined&quot;: 987}"/>
  </edge>
  <edge label="832832 (pp) 839109" source="349" target="471">
    <att type="string" name="canonicalName" value="832832 (pp) 839109"/>
    <att type="string" name="interaction" value="pp"/>
    <att type="int" name="SCORE" value="702"/>
    <att type="string" name="support" value="{&quot;StringDB&quot;: &quot;physical&quot;, &quot;StringEvidence&quot;: &quot;coexpression:0.774,experiments:0.689,textmining:0.199&quot;, &quot;String_Score_Physical&quot;: 702, &quot;String_Score_Combined&quot;: 946}"/>
  </edge>
  <edge label="832832 (pp) 844765" source="349" target="575">
    <att type="string" name="canonicalName" value="832832 (pp) 844765"/>
    <att type="string" name="interaction" value="pp"/>
    <att type="int" name="SCORE" value="832"/>
    <att type="string" name="support" value="{&quot;StringDB&quot;: &quot;physical&quot;, &quot;StringEvidence&quot;: &quot;coexpression:0.901,experiments:0.825,textmining:0.301&quot;, &quot;String_Score_Physical&quot;: 832, &quot;String_Score_Combined&quot;: 988}"/>
  </edge>
  <edge label="832848 (pp) 833835" source="350" target="356">
    <att type="string" name="canonicalName" value="832848 (pp) 833835"/>
    <att type="string" name="interaction" value="pp"/>
    <att type="int" name="SCORE" value="306"/>
    <att type="string" name="support" value="{&quot;StringDB&quot;: &quot;physical&quot;, &quot;StringEvidence&quot;: &quot;experiments:0.276,coexpression:0.160&quot;, &quot;String_Score_Physical&quot;: 306, &quot;String_Score_Combined&quot;: 416}"/>
  </edge>
  <edge label="832848 (pp) 836161" source="350" target="407">
    <att type="string" name="canonicalName" value="832848 (pp) 836161"/>
    <att type="string" name="interaction" value="pp"/>
    <att type="int" name="SCORE" value="358"/>
    <att type="string" name="support" value="{&quot;StringDB&quot;: &quot;physical&quot;, &quot;StringEvidence&quot;: &quot;coexpression:0.750,experiments:0.331,textmining:0.112&quot;, &quot;String_Score_Physical&quot;: 358, &quot;String_Score_Combined&quot;: 857}"/>
  </edge>
  <edge label="832848 (pp) 837309" source="350" target="432">
    <att type="string" name="canonicalName" value="832848 (pp) 837309"/>
    <att type="string" name="interaction" value="pp"/>
    <att type="int" name="SCORE" value="358"/>
    <att type="string" name="support" value="{&quot;StringDB&quot;: &quot;physical&quot;, &quot;StringEvidence&quot;: &quot;coexpression:0.673,experiments:0.331,textmining:0.112&quot;, &quot;String_Score_Physical&quot;: 358, &quot;String_Score_Combined&quot;: 813}"/>
  </edge>
  <edge label="832848 (pp) 837486" source="350" target="435">
    <att type="string" name="canonicalName" value="832848 (pp) 837486"/>
    <att type="string" name="interaction" value="pp"/>
    <att type="int" name="SCORE" value="978"/>
    <att type="string" name="support" value="{&quot;StringDB&quot;: &quot;physical&quot;, &quot;StringEvidence&quot;: &quot;coexpression:0.982,database:0.896,experiments:0.787,textmining:0.238,neighborhood:0.001&quot;, &quot;BioGrid&quot;: &quot;physical&quot;, &quot;BioGrid_PubMed&quot;: &quot;32191846&quot;, &quot;BioGrid_Type&quot;: &quot;Co-fractionation&quot;, &quot;BioGrid_Score&quot;: &quot;0.876565573&quot;, &quot;String_Score_Physical&quot;: 978, &quot;String_Score_Combined&quot;: 999}"/>
  </edge>
  <edge label="832848 (pp) 837560" source="350" target="436">
    <att type="string" name="canonicalName" value="832848 (pp) 837560"/>
    <att type="string" name="interaction" value="pp"/>
    <att type="int" name="SCORE" value="904"/>
    <att type="string" name="support" value="{&quot;StringDB&quot;: &quot;physical&quot;, &quot;StringEvidence&quot;: &quot;database:0.896,coexpression:0.067,experiments:0.044&quot;, &quot;String_Score_Physical&quot;: 904, &quot;String_Score_Combined&quot;: 910}"/>
  </edge>
  <edge label="832848 (pp) 838388" source="350" target="458">
    <att type="string" name="canonicalName" value="832848 (pp) 838388"/>
    <att type="string" name="interaction" value="pp"/>
    <att type="int" name="SCORE" value="813"/>
    <att type="string" name="support" value="{&quot;StringDB&quot;: &quot;physical&quot;, &quot;StringEvidence&quot;: &quot;coexpression:0.972,experiments:0.805,textmining:0.077&quot;, &quot;String_Score_Physical&quot;: 813, &quot;String_Score_Combined&quot;: 995}"/>
  </edge>
  <edge label="832848 (pp) 839109" source="350" target="471">
    <att type="string" name="canonicalName" value="832848 (pp) 839109"/>
    <att type="string" name="interaction" value="pp"/>
    <att type="int" name="SCORE" value="717"/>
    <att type="string" name="support" value="{&quot;StringDB&quot;: &quot;physical&quot;, &quot;StringEvidence&quot;: &quot;coexpression:0.902,experiments:0.705,textmining:0.006&quot;, &quot;String_Score_Physical&quot;: 717, &quot;String_Score_Combined&quot;: 972}"/>
  </edge>
  <edge label="832848 (pp) 842631" source="350" target="528">
    <att type="string" name="canonicalName" value="832848 (pp) 842631"/>
    <att type="string" name="interaction" value="pp"/>
    <att type="int" name="SCORE" value="264"/>
    <att type="string" name="support" value="{&quot;StringDB&quot;: &quot;physical&quot;, &quot;StringEvidence&quot;: &quot;experiments:0.233,textmining:0.005&quot;, &quot;String_Score_Physical&quot;: 264, &quot;String_Score_Combined&quot;: 267}"/>
  </edge>
  <edge label="832848 (pp) 843892" source="350" target="554">
    <att type="string" name="canonicalName" value="832848 (pp) 843892"/>
    <att type="string" name="interaction" value="pp"/>
    <att type="int" name="SCORE" value="227"/>
    <att type="string" name="support" value="{&quot;StringDB&quot;: &quot;physical&quot;, &quot;StringEvidence&quot;: &quot;experiments:0.195,coexpression:0.042,textmining:0.005&quot;, &quot;String_Score_Physical&quot;: 227, &quot;String_Score_Combined&quot;: 264}"/>
  </edge>
  <edge label="832848 (pp) 844765" source="350" target="575">
    <att type="string" name="canonicalName" value="832848 (pp) 844765"/>
    <att type="string" name="interaction" value="pp"/>
    <att type="int" name="SCORE" value="813"/>
    <att type="string" name="support" value="{&quot;StringDB&quot;: &quot;physical&quot;, &quot;StringEvidence&quot;: &quot;coexpression:0.897,experiments:0.805,textmining:0.441,neighborhood:0.155&quot;, &quot;String_Score_Physical&quot;: 813, &quot;String_Score_Combined&quot;: 990}"/>
  </edge>
  <edge label="832850 (pp) 839452" source="351" target="476">
    <att type="string" name="canonicalName" value="832850 (pp) 839452"/>
    <att type="string" name="interaction" value="pp"/>
    <att type="int" name="SCORE" value="650"/>
    <att type="string" name="support" value="{&quot;StringDB&quot;: &quot;physical&quot;, &quot;StringEvidence&quot;: &quot;database:0.635,textmining:0.004,neighborhood:0.002&quot;, &quot;String_Score_Physical&quot;: 650, &quot;String_Score_Combined&quot;: 652}"/>
  </edge>
  <edge label="833655 (pp) 838991" source="354" target="470">
    <att type="string" name="canonicalName" value="833655 (pp) 838991"/>
    <att type="string" name="interaction" value="pp"/>
    <att type="int" name="SCORE" value="904"/>
    <att type="string" name="support" value="{&quot;StringDB&quot;: &quot;physical&quot;, &quot;StringEvidence&quot;: &quot;database:0.896,textmining:0.672,coexpression:0.137,experiments:0.047,neighborhood:0.045&quot;, &quot;String_Score_Physical&quot;: 904, &quot;String_Score_Combined&quot;: 974}"/>
  </edge>
  <edge label="833655 (pp) 841849" source="354" target="505">
    <att type="string" name="canonicalName" value="833655 (pp) 841849"/>
    <att type="string" name="interaction" value="pp"/>
    <att type="int" name="SCORE" value="904"/>
    <att type="string" name="support" value="{&quot;StringDB&quot;: &quot;physical&quot;, &quot;StringEvidence&quot;: &quot;database:0.896,textmining:0.370,coexpression:0.137,neighborhood:0.045,experiments:0.043&quot;, &quot;String_Score_Physical&quot;: 904, &quot;String_Score_Combined&quot;: 950}"/>
  </edge>
  <edge label="833655 (pp) 842284" source="354" target="517">
    <att type="string" name="canonicalName" value="833655 (pp) 842284"/>
    <att type="string" name="interaction" value="pp"/>
    <att type="int" name="SCORE" value="800"/>
    <att type="string" name="support" value="{&quot;StringDB&quot;: &quot;physical&quot;, &quot;StringEvidence&quot;: &quot;database:0.791,textmining:0.458,coexpression:0.074&quot;, &quot;String_Score_Physical&quot;: 800, &quot;String_Score_Combined&quot;: 899}"/>
  </edge>
  <edge label="833791 (pp) 834492" source="355" target="369">
    <att type="string" name="canonicalName" value="833791 (pp) 834492"/>
    <att type="string" name="interaction" value="pp"/>
    <att type="int" name="SCORE" value="396"/>
    <att type="string" name="support" value="{&quot;StringDB&quot;: &quot;physical&quot;, &quot;StringEvidence&quot;: &quot;coexpression:0.509,experiments:0.371,textmining:0.345&quot;, &quot;String_Score_Physical&quot;: 396, &quot;String_Score_Combined&quot;: 806}"/>
  </edge>
  <edge label="833791 (pp) 835553" source="355" target="393">
    <att type="string" name="canonicalName" value="833791 (pp) 835553"/>
    <att type="string" name="interaction" value="pp"/>
    <att type="int" name="SCORE" value="745"/>
    <att type="string" name="support" value="{&quot;StringDB&quot;: &quot;physical&quot;, &quot;StringEvidence&quot;: &quot;experiments:0.734,textmining:0.424,coexpression:0.042&quot;, &quot;String_Score_Physical&quot;: 745, &quot;String_Score_Combined&quot;: 859}"/>
  </edge>
  <edge label="833791 (pp) 836661" source="355" target="416">
    <att type="string" name="canonicalName" value="833791 (pp) 836661"/>
    <att type="string" name="interaction" value="pp"/>
    <att type="int" name="SCORE" value="730"/>
    <att type="string" name="support" value="{&quot;StringDB&quot;: &quot;physical&quot;, &quot;StringEvidence&quot;: &quot;textmining:0.744,experiments:0.718,coexpression:0.089&quot;, &quot;String_Score_Physical&quot;: 730, &quot;String_Score_Combined&quot;: 937}"/>
  </edge>
  <edge label="833791 (pp) 837279" source="355" target="429">
    <att type="string" name="canonicalName" value="833791 (pp) 837279"/>
    <att type="string" name="interaction" value="pp"/>
    <att type="int" name="SCORE" value="763"/>
    <att type="string" name="support" value="{&quot;StringDB&quot;: &quot;physical&quot;, &quot;StringEvidence&quot;: &quot;experiments:0.753,textmining:0.461,coexpression:0.019&quot;, &quot;String_Score_Physical&quot;: 763, &quot;String_Score_Combined&quot;: 874}"/>
  </edge>
  <edge label="833791 (pp) 841707" source="355" target="501">
    <att type="string" name="canonicalName" value="833791 (pp) 841707"/>
    <att type="string" name="interaction" value="pp"/>
    <att type="int" name="SCORE" value="545"/>
    <att type="string" name="support" value="{&quot;StringDB&quot;: &quot;physical&quot;, &quot;StringEvidence&quot;: &quot;textmining:0.546,experiments:0.526,coexpression:0.170&quot;, &quot;String_Score_Physical&quot;: 545, &quot;String_Score_Combined&quot;: 828}"/>
  </edge>
  <edge label="833791 (pp) 841910" source="355" target="506">
    <att type="string" name="canonicalName" value="833791 (pp) 841910"/>
    <att type="string" name="interaction" value="pp"/>
    <att type="int" name="SCORE" value="745"/>
    <att type="string" name="support" value="{&quot;StringDB&quot;: &quot;physical&quot;, &quot;StringEvidence&quot;: &quot;experiments:0.734,textmining:0.463,coexpression:0.042&quot;, &quot;String_Score_Physical&quot;: 745, &quot;String_Score_Combined&quot;: 868}"/>
  </edge>
  <edge label="833835 (pp) 834312" source="356" target="364">
    <att type="string" name="canonicalName" value="833835 (pp) 834312"/>
    <att type="string" name="interaction" value="pp"/>
    <att type="int" name="SCORE" value="900"/>
    <att type="string" name="support" value="{&quot;StringDB&quot;: &quot;physical&quot;, &quot;StringEvidence&quot;: &quot;database:0.896,textmining:0.098,experiments:0.007,coexpression:0.003&quot;, &quot;String_Score_Physical&quot;: 900, &quot;String_Score_Combined&quot;: 910}"/>
  </edge>
  <edge label="833835 (pp) 834975" source="356" target="376">
    <att type="string" name="canonicalName" value="833835 (pp) 834975"/>
    <att type="string" name="interaction" value="pp"/>
    <att type="int" name="SCORE" value="228"/>
    <att type="string" name="support" value="{&quot;StringDB&quot;: &quot;physical&quot;, &quot;StringEvidence&quot;: &quot;experiments:0.196&quot;, &quot;String_Score_Physical&quot;: 228, &quot;String_Score_Combined&quot;: 228}"/>
  </edge>
  <edge label="833835 (pp) 835273" source="356" target="386">
    <att type="string" name="canonicalName" value="833835 (pp) 835273"/>
    <att type="string" name="interaction" value="pp"/>
    <att type="int" name="SCORE" value="208"/>
    <att type="string" name="support" value="{&quot;StringDB&quot;: &quot;physical&quot;, &quot;StringEvidence&quot;: &quot;experiments:0.174,textmining:0.070&quot;, &quot;String_Score_Physical&quot;: 208, &quot;String_Score_Combined&quot;: 263}"/>
  </edge>
  <edge label="833835 (pp) 835553" source="356" target="393">
    <att type="string" name="canonicalName" value="833835 (pp) 835553"/>
    <att type="string" name="interaction" value="pp"/>
    <att type="int" name="SCORE" value="232"/>
    <att type="string" name="support" value="{&quot;StringDB&quot;: &quot;physical&quot;, &quot;StringEvidence&quot;: &quot;experiments:0.200,textmining:0.030&quot;, &quot;String_Score_Physical&quot;: 232, &quot;String_Score_Combined&quot;: 256}"/>
  </edge>
  <edge label="833835 (pp) 835941" source="356" target="399">
    <att type="string" name="canonicalName" value="833835 (pp) 835941"/>
    <att type="string" name="interaction" value="pp"/>
    <att type="int" name="SCORE" value="546"/>
    <att type="string" name="support" value="{&quot;StringDB&quot;: &quot;physical&quot;, &quot;StringEvidence&quot;: &quot;experiments:0.527,coexpression:0.108,textmining:0.074&quot;, &quot;String_Score_Physical&quot;: 546, &quot;String_Score_Combined&quot;: 624}"/>
  </edge>
  <edge label="833835 (pp) 836161" source="356" target="407">
    <att type="string" name="canonicalName" value="833835 (pp) 836161"/>
    <att type="string" name="interaction" value="pp"/>
    <att type="int" name="SCORE" value="260"/>
    <att type="string" name="support" value="{&quot;StringDB&quot;: &quot;physical&quot;, &quot;StringEvidence&quot;: &quot;experiments:0.229,coexpression:0.044,textmining:0.006&quot;, &quot;String_Score_Physical&quot;: 260, &quot;String_Score_Combined&quot;: 298}"/>
  </edge>
  <edge label="833835 (pp) 836163" source="356" target="408">
    <att type="string" name="canonicalName" value="833835 (pp) 836163"/>
    <att type="string" name="interaction" value="pp"/>
    <att type="int" name="SCORE" value="904"/>
    <att type="string" name="support" value="{&quot;StringDB&quot;: &quot;physical&quot;, &quot;StringEvidence&quot;: &quot;database:0.896,coexpression:0.068,experiments:0.045,textmining:0.007&quot;, &quot;String_Score_Physical&quot;: 904, &quot;String_Score_Combined&quot;: 911}"/>
  </edge>
  <edge label="833835 (pp) 837309" source="356" target="432">
    <att type="string" name="canonicalName" value="833835 (pp) 837309"/>
    <att type="string" name="interaction" value="pp"/>
    <att type="int" name="SCORE" value="260"/>
    <att type="string" name="support" value="{&quot;StringDB&quot;: &quot;physical&quot;, &quot;StringEvidence&quot;: &quot;experiments:0.229,coexpression:0.010,textmining:0.006&quot;, &quot;String_Score_Physical&quot;: 260, &quot;String_Score_Combined&quot;: 273}"/>
  </edge>
  <edge label="833835 (pp) 837486" source="356" target="435">
    <att type="string" name="canonicalName" value="833835 (pp) 837486"/>
    <att type="string" name="interaction" value="pp"/>
    <att type="int" name="SCORE" value="275"/>
    <att type="string" name="support" value="{&quot;StringDB&quot;: &quot;physical&quot;, &quot;StringEvidence&quot;: &quot;experiments:0.244,coexpression:0.157,textmining:0.031&quot;, &quot;String_Score_Physical&quot;: 275, &quot;String_Score_Combined&quot;: 408}"/>
  </edge>
  <edge label="833835 (pp) 837801" source="356" target="444">
    <att type="string" name="canonicalName" value="833835 (pp) 837801"/>
    <att type="string" name="interaction" value="pp"/>
    <att type="int" name="SCORE" value="250"/>
    <att type="string" name="support" value="{&quot;StringDB&quot;: &quot;physical&quot;, &quot;StringEvidence&quot;: &quot;experiments:0.218&quot;, &quot;String_Score_Physical&quot;: 250, &quot;String_Score_Combined&quot;: 250}"/>
  </edge>
  <edge label="833835 (pp) 838388" source="356" target="458">
    <att type="string" name="canonicalName" value="833835 (pp) 838388"/>
    <att type="string" name="interaction" value="pp"/>
    <att type="int" name="SCORE" value="306"/>
    <att type="string" name="support" value="{&quot;StringDB&quot;: &quot;physical&quot;, &quot;StringEvidence&quot;: &quot;experiments:0.276,coexpression:0.182,textmining:0.006&quot;, &quot;String_Score_Physical&quot;: 306, &quot;String_Score_Combined&quot;: 435}"/>
  </edge>
  <edge label="833835 (pp) 838609" source="356" target="465">
    <att type="string" name="canonicalName" value="833835 (pp) 838609"/>
    <att type="string" name="interaction" value="pp"/>
    <att type="int" name="SCORE" value="319"/>
    <att type="string" name="support" value="{&quot;StringDB&quot;: &quot;physical&quot;, &quot;StringEvidence&quot;: &quot;experiments:0.290,coexpression:0.215,textmining:0.198&quot;, &quot;String_Score_Physical&quot;: 319, &quot;String_Score_Combined&quot;: 571}"/>
  </edge>
  <edge label="833835 (pp) 839109" source="356" target="471">
    <att type="string" name="canonicalName" value="833835 (pp) 839109"/>
    <att type="string" name="interaction" value="pp"/>
    <att type="int" name="SCORE" value="265"/>
    <att type="string" name="support" value="{&quot;StringDB&quot;: &quot;physical&quot;, &quot;StringEvidence&quot;: &quot;experiments:0.234,coexpression:0.080&quot;, &quot;String_Score_Physical&quot;: 265, &quot;String_Score_Combined&quot;: 324}"/>
  </edge>
  <edge label="833835 (pp) 839409" source="356" target="475">
    <att type="string" name="canonicalName" value="833835 (pp) 839409"/>
    <att type="string" name="interaction" value="pp"/>
    <att type="int" name="SCORE" value="323"/>
    <att type="string" name="support" value="{&quot;StringDB&quot;: &quot;physical&quot;, &quot;StringEvidence&quot;: &quot;experiments:0.295,coexpression:0.126,textmining:0.038&quot;, &quot;String_Score_Physical&quot;: 323, &quot;String_Score_Combined&quot;: 431}"/>
  </edge>
  <edge label="833835 (pp) 841458" source="356" target="495">
    <att type="string" name="canonicalName" value="833835 (pp) 841458"/>
    <att type="string" name="interaction" value="pp"/>
    <att type="int" name="SCORE" value="201"/>
    <att type="string" name="support" value="{&quot;StringDB&quot;: &quot;physical&quot;, &quot;StringEvidence&quot;: &quot;experiments:0.167&quot;, &quot;String_Score_Physical&quot;: 201, &quot;String_Score_Combined&quot;: 201}"/>
  </edge>
  <edge label="833835 (pp) 841707" source="356" target="501">
    <att type="string" name="canonicalName" value="833835 (pp) 841707"/>
    <att type="string" name="interaction" value="pp"/>
    <att type="int" name="SCORE" value="232"/>
    <att type="string" name="support" value="{&quot;StringDB&quot;: &quot;physical&quot;, &quot;StringEvidence&quot;: &quot;experiments:0.200,coexpression:0.020&quot;, &quot;String_Score_Physical&quot;: 232, &quot;String_Score_Combined&quot;: 248}"/>
  </edge>
  <edge label="833835 (pp) 841910" source="356" target="506">
    <att type="string" name="canonicalName" value="833835 (pp) 841910"/>
    <att type="string" name="interaction" value="pp"/>
    <att type="int" name="SCORE" value="232"/>
    <att type="string" name="support" value="{&quot;StringDB&quot;: &quot;physical&quot;, &quot;StringEvidence&quot;: &quot;experiments:0.200,textmining:0.030&quot;, &quot;String_Score_Physical&quot;: 232, &quot;String_Score_Combined&quot;: 256}"/>
  </edge>
  <edge label="833835 (pp) 842036" source="356" target="510">
    <att type="string" name="canonicalName" value="833835 (pp) 842036"/>
    <att type="string" name="interaction" value="pp"/>
    <att type="int" name="SCORE" value="258"/>
    <att type="string" name="support" value="{&quot;StringDB&quot;: &quot;physical&quot;, &quot;StringEvidence&quot;: &quot;experiments:0.226,coexpression:0.007,textmining:0.006&quot;, &quot;String_Score_Physical&quot;: 258, &quot;String_Score_Combined&quot;: 268}"/>
  </edge>
  <edge label="833835 (pp) 844765" source="356" target="575">
    <att type="string" name="canonicalName" value="833835 (pp) 844765"/>
    <att type="string" name="interaction" value="pp"/>
    <att type="int" name="SCORE" value="275"/>
    <att type="string" name="support" value="{&quot;StringDB&quot;: &quot;physical&quot;, &quot;StringEvidence&quot;: &quot;experiments:0.244,coexpression:0.096,textmining:0.003&quot;, &quot;String_Score_Physical&quot;: 275, &quot;String_Score_Combined&quot;: 346}"/>
  </edge>
  <edge label="834018 (pp) 835941" source="358" target="399">
    <att type="string" name="canonicalName" value="834018 (pp) 835941"/>
    <att type="string" name="interaction" value="pp"/>
    <att type="int" name="SCORE" value="272"/>
    <att type="string" name="support" value="{&quot;StringDB&quot;: &quot;physical&quot;, &quot;StringEvidence&quot;: &quot;experiments:0.241,textmining:0.039&quot;, &quot;String_Score_Physical&quot;: 272, &quot;String_Score_Combined&quot;: 300}"/>
  </edge>
  <edge label="834018 (pp) 838609" source="358" target="465">
    <att type="string" name="canonicalName" value="834018 (pp) 838609"/>
    <att type="string" name="interaction" value="pp"/>
    <att type="int" name="SCORE" value="241"/>
    <att type="string" name="support" value="{&quot;StringDB&quot;: &quot;physical&quot;, &quot;StringEvidence&quot;: &quot;experiments:0.210,textmining:0.005&quot;, &quot;String_Score_Physical&quot;: 241, &quot;String_Score_Combined&quot;: 245}"/>
  </edge>
  <edge label="834018 (pp) 839409" source="358" target="475">
    <att type="string" name="canonicalName" value="834018 (pp) 839409"/>
    <att type="string" name="interaction" value="pp"/>
    <att type="int" name="SCORE" value="300"/>
    <att type="string" name="support" value="{&quot;StringDB&quot;: &quot;physical&quot;, &quot;StringEvidence&quot;: &quot;experiments:0.270,textmining:0.104&quot;, &quot;String_Score_Physical&quot;: 300, &quot;String_Score_Combined&quot;: 372}"/>
  </edge>
  <edge label="834207 (pp) 835054" source="360" target="378">
    <att type="string" name="canonicalName" value="834207 (pp) 835054"/>
    <att type="string" name="interaction" value="pp"/>
    <att type="int" name="SCORE" value="208"/>
    <att type="string" name="support" value="{&quot;StringDB&quot;: &quot;functional&quot;, &quot;StringEvidence&quot;: &quot;textmining:0.747,cooccurrence:0.424,coexpression:0.152&quot;, &quot;BioGrid&quot;: &quot;physical&quot;, &quot;BioGrid_PubMed&quot;: &quot;32191846&quot;, &quot;BioGrid_Type&quot;: &quot;Co-fractionation&quot;, &quot;BioGrid_Score&quot;: &quot;0.54672805&quot;, &quot;String_Score_Combined&quot;: 262, &quot;String_Score_Physical&quot;: 208}"/>
  </edge>
  <edge label="834207 (pp) 835341" source="360" target="388">
    <att type="string" name="canonicalName" value="834207 (pp) 835341"/>
    <att type="string" name="interaction" value="pp"/>
    <att type="int" name="SCORE" value="299"/>
    <att type="string" name="support" value="{&quot;StringDB&quot;: &quot;physical&quot;, &quot;StringEvidence&quot;: &quot;coexpression:0.612,textmining:0.453,experiments:0.269&quot;, &quot;String_Score_Physical&quot;: 299, &quot;String_Score_Combined&quot;: 851}"/>
  </edge>
  <edge label="834207 (pp) 835699" source="360" target="396">
    <att type="string" name="canonicalName" value="834207 (pp) 835699"/>
    <att type="string" name="interaction" value="pp"/>
    <att type="int" name="SCORE" value="299"/>
    <att type="string" name="support" value="{&quot;StringDB&quot;: &quot;physical&quot;, &quot;StringEvidence&quot;: &quot;coexpression:0.682,textmining:0.535,experiments:0.269&quot;, &quot;String_Score_Physical&quot;: 299, &quot;String_Score_Combined&quot;: 896}"/>
  </edge>
  <edge label="834207 (pp) 836161" source="360" target="407">
    <att type="string" name="canonicalName" value="834207 (pp) 836161"/>
    <att type="string" name="interaction" value="pp"/>
    <att type="int" name="SCORE" value="272"/>
    <att type="string" name="support" value="{&quot;StringDB&quot;: &quot;physical&quot;, &quot;StringEvidence&quot;: &quot;experiments:0.241,textmining:0.238,coexpression:0.139&quot;, &quot;String_Score_Physical&quot;: 272, &quot;String_Score_Combined&quot;: 522}"/>
  </edge>
  <edge label="834207 (pp) 837233" source="360" target="426">
    <att type="string" name="canonicalName" value="834207 (pp) 837233"/>
    <att type="string" name="interaction" value="pp"/>
    <att type="int" name="SCORE" value="266"/>
    <att type="string" name="support" value="{&quot;StringDB&quot;: &quot;physical&quot;, &quot;StringEvidence&quot;: &quot;experiments:0.235&quot;, &quot;String_Score_Physical&quot;: 266, &quot;String_Score_Combined&quot;: 266}"/>
  </edge>
  <edge label="834207 (pp) 837309" source="360" target="432">
    <att type="string" name="canonicalName" value="834207 (pp) 837309"/>
    <att type="string" name="interaction" value="pp"/>
    <att type="int" name="SCORE" value="272"/>
    <att type="string" name="support" value="{&quot;StringDB&quot;: &quot;physical&quot;, &quot;StringEvidence&quot;: &quot;experiments:0.241,textmining:0.238,coexpression:0.098&quot;, &quot;String_Score_Physical&quot;: 272, &quot;String_Score_Combined&quot;: 499}"/>
  </edge>
  <edge label="834207 (pp) 838144" source="360" target="454">
    <att type="string" name="canonicalName" value="834207 (pp) 838144"/>
    <att type="string" name="interaction" value="pp"/>
    <att type="int" name="SCORE" value="239"/>
    <att type="string" name="support" value="{&quot;StringDB&quot;: &quot;physical&quot;, &quot;StringEvidence&quot;: &quot;experiments:0.208&quot;, &quot;String_Score_Physical&quot;: 239, &quot;String_Score_Combined&quot;: 239}"/>
  </edge>
  <edge label="834207 (pp) 838147" source="360" target="455">
    <att type="string" name="canonicalName" value="834207 (pp) 838147"/>
    <att type="string" name="interaction" value="pp"/>
    <att type="int" name="SCORE" value="900"/>
    <att type="string" name="support" value="{&quot;StringDB&quot;: &quot;physical&quot;, &quot;StringEvidence&quot;: &quot;database:0.896,textmining:0.031&quot;, &quot;String_Score_Physical&quot;: 900, &quot;String_Score_Combined&quot;: 903}"/>
  </edge>
  <edge label="834207 (pp) 838174" source="360" target="456">
    <att type="string" name="canonicalName" value="834207 (pp) 838174"/>
    <att type="string" name="interaction" value="pp"/>
    <att type="int" name="SCORE" value="928"/>
    <att type="string" name="support" value="{&quot;StringDB&quot;: &quot;physical&quot;, &quot;StringEvidence&quot;: &quot;database:0.896,textmining:0.653,cooccurrence:0.425,experiments:0.289,coexpression:0.124&quot;, &quot;String_Score_Physical&quot;: 928, &quot;String_Score_Combined&quot;: 940}"/>
  </edge>
  <edge label="834207 (pp) 838537" source="360" target="461">
    <att type="string" name="canonicalName" value="834207 (pp) 838537"/>
    <att type="string" name="interaction" value="pp"/>
    <att type="int" name="SCORE" value="254"/>
    <att type="string" name="support" value="{&quot;StringDB&quot;: &quot;physical&quot;, &quot;StringEvidence&quot;: &quot;experiments:0.223,textmining:0.104,coexpression:0.057&quot;, &quot;String_Score_Physical&quot;: 254, &quot;String_Score_Combined&quot;: 370}"/>
  </edge>
  <edge label="834207 (pp) 839409" source="360" target="475">
    <att type="string" name="canonicalName" value="834207 (pp) 839409"/>
    <att type="string" name="interaction" value="pp"/>
    <att type="int" name="SCORE" value="491"/>
    <att type="string" name="support" value="{&quot;StringDB&quot;: &quot;physical&quot;, &quot;StringEvidence&quot;: &quot;experiments:0.470,coexpression:0.038,textmining:0.033&quot;, &quot;String_Score_Physical&quot;: 491, &quot;String_Score_Combined&quot;: 527}"/>
  </edge>
  <edge label="834207 (pp) 843166" source="360" target="539">
    <att type="string" name="canonicalName" value="834207 (pp) 843166"/>
    <att type="string" name="interaction" value="pp"/>
    <att type="int" name="SCORE" value="321"/>
    <att type="string" name="support" value="{&quot;StringDB&quot;: &quot;physical&quot;, &quot;StringEvidence&quot;: &quot;experiments:0.292,cooccurrence:0.237,textmining:0.185,coexpression:0.120,neighborhood:0.001&quot;, &quot;String_Score_Physical&quot;: 321, &quot;String_Score_Combined&quot;: 628}"/>
  </edge>
  <edge label="834207 (pp) 844333" source="360" target="569">
    <att type="string" name="canonicalName" value="834207 (pp) 844333"/>
    <att type="string" name="interaction" value="pp"/>
    <att type="int" name="SCORE" value="907"/>
    <att type="string" name="support" value="{&quot;StringDB&quot;: &quot;physical&quot;, &quot;StringEvidence&quot;: &quot;database:0.896,textmining:0.498,coexpression:0.412,cooccurrence:0.401,experiments:0.078&quot;, &quot;String_Score_Physical&quot;: 907, &quot;String_Score_Combined&quot;: 956}"/>
  </edge>
  <edge label="834223 (pp) 835504" source="361" target="391">
    <att type="string" name="canonicalName" value="834223 (pp) 835504"/>
    <att type="string" name="interaction" value="pp"/>
    <att type="int" name="SCORE" value="650"/>
    <att type="string" name="support" value="{&quot;StringDB&quot;: &quot;physical&quot;, &quot;StringEvidence&quot;: &quot;database:0.635&quot;, &quot;String_Score_Physical&quot;: 650, &quot;String_Score_Combined&quot;: 650}"/>
  </edge>
  <edge label="834231 (pp) 837730" source="362" target="440">
    <att type="string" name="canonicalName" value="834231 (pp) 837730"/>
    <att type="string" name="interaction" value="pp"/>
    <att type="int" name="SCORE" value="650"/>
    <att type="string" name="support" value="{&quot;StringDB&quot;: &quot;physical&quot;, &quot;StringEvidence&quot;: &quot;database:0.635&quot;, &quot;String_Score_Physical&quot;: 650, &quot;String_Score_Combined&quot;: 650}"/>
  </edge>
  <edge label="834231 (pp) 842563" source="362" target="527">
    <att type="string" name="canonicalName" value="834231 (pp) 842563"/>
    <att type="string" name="interaction" value="pp"/>
    <att type="int" name="SCORE" value="650"/>
    <att type="string" name="support" value="{&quot;StringDB&quot;: &quot;physical&quot;, &quot;StringEvidence&quot;: &quot;database:0.635,textmining:0.006&quot;, &quot;String_Score_Physical&quot;: 650, &quot;String_Score_Combined&quot;: 652}"/>
  </edge>
  <edge label="834293 (pp) 835279" source="363" target="387">
    <att type="string" name="canonicalName" value="834293 (pp) 835279"/>
    <att type="string" name="interaction" value="pp"/>
    <att type="int" name="SCORE" value="254"/>
    <att type="string" name="support" value="{&quot;StringDB&quot;: &quot;physical&quot;, &quot;StringEvidence&quot;: &quot;textmining:0.487,experiments:0.223,coexpression:0.053&quot;, &quot;String_Score_Physical&quot;: 254, &quot;String_Score_Combined&quot;: 638}"/>
  </edge>
  <edge label="834293 (pp) 836541" source="363" target="413">
    <att type="string" name="canonicalName" value="834293 (pp) 836541"/>
    <att type="string" name="interaction" value="pp"/>
    <att type="int" name="SCORE" value="909"/>
    <att type="string" name="support" value="{&quot;StringDB&quot;: &quot;physical&quot;, &quot;StringEvidence&quot;: &quot;database:0.896,textmining:0.714,experiments:0.098,coexpression:0.016&quot;, &quot;String_Score_Physical&quot;: 909, &quot;String_Score_Combined&quot;: 974}"/>
  </edge>
  <edge label="834293 (pp) 837560" source="363" target="436">
    <att type="string" name="canonicalName" value="834293 (pp) 837560"/>
    <att type="string" name="interaction" value="pp"/>
    <att type="int" name="SCORE" value="900"/>
    <att type="string" name="support" value="{&quot;StringDB&quot;: &quot;physical&quot;, &quot;StringEvidence&quot;: &quot;database:0.896,coexpression:0.045&quot;, &quot;String_Score_Physical&quot;: 900, &quot;String_Score_Combined&quot;: 904}"/>
  </edge>
  <edge label="834293 (pp) 838174" source="363" target="456">
    <att type="string" name="canonicalName" value="834293 (pp) 838174"/>
    <att type="string" name="interaction" value="pp"/>
    <att type="int" name="SCORE" value="900"/>
    <att type="string" name="support" value="{&quot;StringDB&quot;: &quot;physical&quot;, &quot;StringEvidence&quot;: &quot;database:0.896,coexpression:0.042&quot;, &quot;String_Score_Physical&quot;: 900, &quot;String_Score_Combined&quot;: 904}"/>
  </edge>
  <edge label="834293 (pp) 840918" source="363" target="489">
    <att type="string" name="canonicalName" value="834293 (pp) 840918"/>
    <att type="string" name="interaction" value="pp"/>
    <att type="int" name="SCORE" value="900"/>
    <att type="string" name="support" value="{&quot;StringDB&quot;: &quot;physical&quot;, &quot;StringEvidence&quot;: &quot;database:0.896,textmining:0.415,coexpression:0.042&quot;, &quot;String_Score_Physical&quot;: 900, &quot;String_Score_Combined&quot;: 943}"/>
  </edge>
  <edge label="834293 (pp) 841810" source="363" target="504">
    <att type="string" name="canonicalName" value="834293 (pp) 841810"/>
    <att type="string" name="interaction" value="pp"/>
    <att type="int" name="SCORE" value="900"/>
    <att type="string" name="support" value="{&quot;StringDB&quot;: &quot;physical&quot;, &quot;StringEvidence&quot;: &quot;database:0.896,coexpression:0.022&quot;, &quot;String_Score_Physical&quot;: 900, &quot;String_Score_Combined&quot;: 902}"/>
  </edge>
  <edge label="834293 (pp) 841958" source="363" target="508">
    <att type="string" name="canonicalName" value="834293 (pp) 841958"/>
    <att type="string" name="interaction" value="pp"/>
    <att type="int" name="SCORE" value="900"/>
    <att type="string" name="support" value="{&quot;StringDB&quot;: &quot;physical&quot;, &quot;StringEvidence&quot;: &quot;database:0.896,textmining:0.013,experiments:0.007,coexpression:0.007&quot;, &quot;String_Score_Physical&quot;: 900, &quot;String_Score_Combined&quot;: 902}"/>
  </edge>
  <edge label="834293 (pp) 844055" source="363" target="561">
    <att type="string" name="canonicalName" value="834293 (pp) 844055"/>
    <att type="string" name="interaction" value="pp"/>
    <att type="int" name="SCORE" value="976"/>
    <att type="string" name="support" value="{&quot;StringDB&quot;: &quot;physical&quot;, &quot;StringEvidence&quot;: &quot;database:0.896,experiments:0.766,coexpression:0.114,textmining:0.086&quot;, &quot;String_Score_Physical&quot;: 976, &quot;String_Score_Combined&quot;: 981}"/>
  </edge>
  <edge label="834293 (pp) 844347" source="363" target="570">
    <att type="string" name="canonicalName" value="834293 (pp) 844347"/>
    <att type="string" name="interaction" value="pp"/>
    <att type="int" name="SCORE" value="904"/>
    <att type="string" name="support" value="{&quot;StringDB&quot;: &quot;physical&quot;, &quot;StringEvidence&quot;: &quot;database:0.896,textmining:0.352,experiments:0.047,coexpression:0.029&quot;, &quot;String_Score_Physical&quot;: 904, &quot;String_Score_Combined&quot;: 940}"/>
  </edge>
  <edge label="834351 (pp) 835427" source="365" target="390">
    <att type="string" name="canonicalName" value="834351 (pp) 835427"/>
    <att type="string" name="interaction" value="pp"/>
    <att type="int" name="SCORE" value="800"/>
    <att type="string" name="support" value="{&quot;StringDB&quot;: &quot;physical&quot;, &quot;StringEvidence&quot;: &quot;database:0.791,textmining:0.066,coexpression:0.007&quot;, &quot;String_Score_Physical&quot;: 800, &quot;String_Score_Combined&quot;: 814}"/>
  </edge>
  <edge label="834351 (pp) 843458" source="365" target="543">
    <att type="string" name="canonicalName" value="834351 (pp) 843458"/>
    <att type="string" name="interaction" value="pp"/>
    <att type="int" name="SCORE" value="298"/>
    <att type="string" name="support" value="{&quot;StringDB&quot;: &quot;physical&quot;, &quot;StringEvidence&quot;: &quot;experiments:0.268,textmining:0.220,neighborhood:0.018&quot;, &quot;String_Score_Physical&quot;: 298, &quot;String_Score_Combined&quot;: 462}"/>
  </edge>
  <edge label="834406 (pp) 835341" source="366" target="388">
    <att type="string" name="canonicalName" value="834406 (pp) 835341"/>
    <att type="string" name="interaction" value="pp"/>
    <att type="int" name="SCORE" value="917"/>
    <att type="string" name="support" value="{&quot;StringDB&quot;: &quot;physical&quot;, &quot;StringEvidence&quot;: &quot;database:0.896,experiments:0.179,textmining:0.178&quot;, &quot;String_Score_Physical&quot;: 917, &quot;String_Score_Combined&quot;: 932}"/>
  </edge>
  <edge label="834406 (pp) 835699" source="366" target="396">
    <att type="string" name="canonicalName" value="834406 (pp) 835699"/>
    <att type="string" name="interaction" value="pp"/>
    <att type="int" name="SCORE" value="917"/>
    <att type="string" name="support" value="{&quot;StringDB&quot;: &quot;physical&quot;, &quot;StringEvidence&quot;: &quot;database:0.896,textmining:0.229,experiments:0.179&quot;, &quot;String_Score_Physical&quot;: 917, &quot;String_Score_Combined&quot;: 936}"/>
  </edge>
  <edge label="834406 (pp) 836161" source="366" target="407">
    <att type="string" name="canonicalName" value="834406 (pp) 836161"/>
    <att type="string" name="interaction" value="pp"/>
    <att type="int" name="SCORE" value="900"/>
    <att type="string" name="support" value="{&quot;StringDB&quot;: &quot;physical&quot;, &quot;StringEvidence&quot;: &quot;database:0.896,textmining:0.006&quot;, &quot;String_Score_Physical&quot;: 900, &quot;String_Score_Combined&quot;: 900}"/>
  </edge>
  <edge label="834406 (pp) 838174" source="366" target="456">
    <att type="string" name="canonicalName" value="834406 (pp) 838174"/>
    <att type="string" name="interaction" value="pp"/>
    <att type="int" name="SCORE" value="922"/>
    <att type="string" name="support" value="{&quot;StringDB&quot;: &quot;physical&quot;, &quot;StringEvidence&quot;: &quot;database:0.896,experiments:0.224,textmining:0.135&quot;, &quot;String_Score_Physical&quot;: 922, &quot;String_Score_Combined&quot;: 932}"/>
  </edge>
  <edge label="834406 (pp) 840125" source="366" target="484">
    <att type="string" name="canonicalName" value="834406 (pp) 840125"/>
    <att type="string" name="interaction" value="pp"/>
    <att type="int" name="SCORE" value="900"/>
    <att type="string" name="support" value="{&quot;StringDB&quot;: &quot;physical&quot;, &quot;StringEvidence&quot;: &quot;database:0.896,textmining:0.442&quot;, &quot;String_Score_Physical&quot;: 900, &quot;String_Score_Combined&quot;: 905}"/>
  </edge>
  <edge label="834406 (pp) 841110" source="366" target="491">
    <att type="string" name="canonicalName" value="834406 (pp) 841110"/>
    <att type="string" name="interaction" value="pp"/>
    <att type="int" name="SCORE" value="900"/>
    <att type="string" name="support" value="{&quot;StringDB&quot;: &quot;physical&quot;, &quot;StringEvidence&quot;: &quot;database:0.896,textmining:0.070&quot;, &quot;String_Score_Physical&quot;: 900, &quot;String_Score_Combined&quot;: 901}"/>
  </edge>
  <edge label="834411 (pp) 838991" source="367" target="470">
    <att type="string" name="canonicalName" value="834411 (pp) 838991"/>
    <att type="string" name="interaction" value="pp"/>
    <att type="int" name="SCORE" value="650"/>
    <att type="string" name="support" value="{&quot;StringDB&quot;: &quot;physical&quot;, &quot;StringEvidence&quot;: &quot;database:0.635,textmining:0.014&quot;, &quot;String_Score_Physical&quot;: 650, &quot;String_Score_Combined&quot;: 654}"/>
  </edge>
  <edge label="834411 (pp) 841849" source="367" target="505">
    <att type="string" name="canonicalName" value="834411 (pp) 841849"/>
    <att type="string" name="interaction" value="pp"/>
    <att type="int" name="SCORE" value="650"/>
    <att type="string" name="support" value="{&quot;StringDB&quot;: &quot;physical&quot;, &quot;StringEvidence&quot;: &quot;database:0.635,textmining:0.004&quot;, &quot;String_Score_Physical&quot;: 650, &quot;String_Score_Combined&quot;: 651}"/>
  </edge>
  <edge label="834492 (pp) 835426" source="369" target="389">
    <att type="string" name="canonicalName" value="834492 (pp) 835426"/>
    <att type="string" name="interaction" value="pp"/>
    <att type="int" name="SCORE" value="236"/>
    <att type="string" name="support" value="{&quot;StringDB&quot;: &quot;physical&quot;, &quot;StringEvidence&quot;: &quot;textmining:0.342,experiments:0.203,coexpression:0.135&quot;, &quot;String_Score_Physical&quot;: 236, &quot;String_Score_Combined&quot;: 564}"/>
  </edge>
  <edge label="834492 (pp) 836661" source="369" target="416">
    <att type="string" name="canonicalName" value="834492 (pp) 836661"/>
    <att type="string" name="interaction" value="pp"/>
    <att type="int" name="SCORE" value="343"/>
    <att type="string" name="support" value="{&quot;StringDB&quot;: &quot;physical&quot;, &quot;StringEvidence&quot;: &quot;experiments:0.316,coexpression:0.227,textmining:0.104&quot;, &quot;String_Score_Physical&quot;: 343, &quot;String_Score_Combined&quot;: 545}"/>
  </edge>
  <edge label="834492 (pp) 837279" source="369" target="429">
    <att type="string" name="canonicalName" value="834492 (pp) 837279"/>
    <att type="string" name="interaction" value="pp"/>
    <att type="int" name="SCORE" value="463"/>
    <att type="string" name="support" value="{&quot;StringDB&quot;: &quot;physical&quot;, &quot;StringEvidence&quot;: &quot;experiments:0.441,coexpression:0.025,textmining:0.006&quot;, &quot;String_Score_Physical&quot;: 463, &quot;String_Score_Combined&quot;: 480}"/>
  </edge>
  <edge label="834492 (pp) 839934" source="369" target="483">
    <att type="string" name="canonicalName" value="834492 (pp) 839934"/>
    <att type="string" name="interaction" value="pp"/>
    <att type="int" name="SCORE" value="211"/>
    <att type="string" name="support" value="{&quot;StringDB&quot;: &quot;physical&quot;, &quot;StringEvidence&quot;: &quot;experiments:0.177,coexpression:0.016&quot;, &quot;String_Score_Physical&quot;: 211, &quot;String_Score_Combined&quot;: 223}"/>
  </edge>
  <edge label="834642 (pp) 835257" source="370" target="385">
    <att type="string" name="canonicalName" value="834642 (pp) 835257"/>
    <att type="string" name="interaction" value="pp"/>
    <att type="int" name="SCORE" value="900"/>
    <att type="string" name="support" value="{&quot;StringDB&quot;: &quot;physical&quot;, &quot;StringEvidence&quot;: &quot;database:0.896&quot;, &quot;String_Score_Physical&quot;: 900, &quot;String_Score_Combined&quot;: 900}"/>
  </edge>
  <edge label="834642 (pp) 835341" source="370" target="388">
    <att type="string" name="canonicalName" value="834642 (pp) 835341"/>
    <att type="string" name="interaction" value="pp"/>
    <att type="int" name="SCORE" value="900"/>
    <att type="string" name="support" value="{&quot;StringDB&quot;: &quot;physical&quot;, &quot;StringEvidence&quot;: &quot;database:0.896,textmining:0.034&quot;, &quot;String_Score_Physical&quot;: 900, &quot;String_Score_Combined&quot;: 903}"/>
  </edge>
  <edge label="834642 (pp) 835699" source="370" target="396">
    <att type="string" name="canonicalName" value="834642 (pp) 835699"/>
    <att type="string" name="interaction" value="pp"/>
    <att type="int" name="SCORE" value="900"/>
    <att type="string" name="support" value="{&quot;StringDB&quot;: &quot;physical&quot;, &quot;StringEvidence&quot;: &quot;database:0.896,textmining:0.034&quot;, &quot;String_Score_Physical&quot;: 900, &quot;String_Score_Combined&quot;: 903}"/>
  </edge>
  <edge label="834642 (pp) 836161" source="370" target="407">
    <att type="string" name="canonicalName" value="834642 (pp) 836161"/>
    <att type="string" name="interaction" value="pp"/>
    <att type="int" name="SCORE" value="900"/>
    <att type="string" name="support" value="{&quot;StringDB&quot;: &quot;physical&quot;, &quot;StringEvidence&quot;: &quot;database:0.896&quot;, &quot;String_Score_Physical&quot;: 900, &quot;String_Score_Combined&quot;: 900}"/>
  </edge>
  <edge label="834642 (pp) 837740" source="370" target="441">
    <att type="string" name="canonicalName" value="834642 (pp) 837740"/>
    <att type="string" name="interaction" value="pp"/>
    <att type="int" name="SCORE" value="900"/>
    <att type="string" name="support" value="{&quot;StringDB&quot;: &quot;physical&quot;, &quot;StringEvidence&quot;: &quot;database:0.896&quot;, &quot;String_Score_Physical&quot;: 900, &quot;String_Score_Combined&quot;: 900}"/>
  </edge>
  <edge label="834642 (pp) 838174" source="370" target="456">
    <att type="string" name="canonicalName" value="834642 (pp) 838174"/>
    <att type="string" name="interaction" value="pp"/>
    <att type="int" name="SCORE" value="900"/>
    <att type="string" name="support" value="{&quot;StringDB&quot;: &quot;physical&quot;, &quot;StringEvidence&quot;: &quot;database:0.896,coexpression:0.008&quot;, &quot;String_Score_Physical&quot;: 900, &quot;String_Score_Combined&quot;: 900}"/>
  </edge>
  <edge label="834642 (pp) 838609" source="370" target="465">
    <att type="string" name="canonicalName" value="834642 (pp) 838609"/>
    <att type="string" name="interaction" value="pp"/>
    <att type="int" name="SCORE" value="900"/>
    <att type="string" name="support" value="{&quot;StringDB&quot;: &quot;physical&quot;, &quot;StringEvidence&quot;: &quot;database:0.896,coexpression:0.014&quot;, &quot;String_Score_Physical&quot;: 900, &quot;String_Score_Combined&quot;: 901}"/>
  </edge>
  <edge label="834642 (pp) 842036" source="370" target="510">
    <att type="string" name="canonicalName" value="834642 (pp) 842036"/>
    <att type="string" name="interaction" value="pp"/>
    <att type="int" name="SCORE" value="900"/>
    <att type="string" name="support" value="{&quot;StringDB&quot;: &quot;physical&quot;, &quot;StringEvidence&quot;: &quot;database:0.896&quot;, &quot;String_Score_Physical&quot;: 900, &quot;String_Score_Combined&quot;: 900}"/>
  </edge>
  <edge label="834642 (pp) 843077" source="370" target="537">
    <att type="string" name="canonicalName" value="834642 (pp) 843077"/>
    <att type="string" name="interaction" value="pp"/>
    <att type="int" name="SCORE" value="900"/>
    <att type="string" name="support" value="{&quot;StringDB&quot;: &quot;physical&quot;, &quot;StringEvidence&quot;: &quot;database:0.896&quot;, &quot;String_Score_Physical&quot;: 900, &quot;String_Score_Combined&quot;: 900}"/>
  </edge>
  <edge label="834642 (pp) 843697" source="370" target="548">
    <att type="string" name="canonicalName" value="834642 (pp) 843697"/>
    <att type="string" name="interaction" value="pp"/>
    <att type="int" name="SCORE" value="900"/>
    <att type="string" name="support" value="{&quot;StringDB&quot;: &quot;physical&quot;, &quot;StringEvidence&quot;: &quot;database:0.896&quot;, &quot;String_Score_Physical&quot;: 900, &quot;String_Score_Combined&quot;: 900}"/>
  </edge>
  <edge label="834671 (pp) 841665" source="371" target="499">
    <att type="string" name="canonicalName" value="834671 (pp) 841665"/>
    <att type="string" name="interaction" value="pp"/>
    <att type="int" name="SCORE" value="262"/>
    <att type="string" name="support" value="{&quot;StringDB&quot;: &quot;physical&quot;, &quot;StringEvidence&quot;: &quot;experiments:0.230,textmining:0.032,neighborhood:0.019,coexpression:0.016&quot;, &quot;String_Score_Physical&quot;: 262, &quot;String_Score_Combined&quot;: 310}"/>
  </edge>
  <edge label="834671 (pp) 841914" source="371" target="507">
    <att type="string" name="canonicalName" value="834671 (pp) 841914"/>
    <att type="string" name="interaction" value="pp"/>
    <att type="int" name="SCORE" value="263"/>
    <att type="string" name="support" value="{&quot;StringDB&quot;: &quot;physical&quot;, &quot;StringEvidence&quot;: &quot;experiments:0.231&quot;, &quot;String_Score_Physical&quot;: 263, &quot;String_Score_Combined&quot;: 263}"/>
  </edge>
  <edge label="834671 (pp) 842561" source="371" target="526">
    <att type="string" name="canonicalName" value="834671 (pp) 842561"/>
    <att type="string" name="interaction" value="pp"/>
    <att type="int" name="SCORE" value="900"/>
    <att type="string" name="support" value="{&quot;StringDB&quot;: &quot;physical&quot;, &quot;StringEvidence&quot;: &quot;textmining:0.975,coexpression:0.913,database:0.896,cooccurrence:0.339,neighborhood:0.155&quot;, &quot;String_Score_Physical&quot;: 900, &quot;String_Score_Combined&quot;: 999}"/>
  </edge>
  <edge label="834835 (pp) 843619" source="372" target="547">
    <att type="string" name="canonicalName" value="834835 (pp) 843619"/>
    <att type="string" name="interaction" value="pp"/>
    <att type="int" name="SCORE" value="650"/>
    <att type="string" name="support" value="{&quot;StringDB&quot;: &quot;physical&quot;, &quot;StringEvidence&quot;: &quot;database:0.635,textmining:0.192&quot;, &quot;String_Score_Physical&quot;: 650, &quot;String_Score_Combined&quot;: 717}"/>
  </edge>
  <edge label="834842 (pp) 835179" source="373" target="379">
    <att type="string" name="canonicalName" value="834842 (pp) 835179"/>
    <att type="string" name="interaction" value="pp"/>
    <att type="int" name="SCORE" value="900"/>
    <att type="string" name="support" value="{&quot;StringDB&quot;: &quot;physical&quot;, &quot;StringEvidence&quot;: &quot;textmining:0.905,database:0.896&quot;, &quot;String_Score_Physical&quot;: 900, &quot;String_Score_Combined&quot;: 903}"/>
  </edge>
  <edge label="834842 (pp) 838579" source="373" target="462">
    <att type="string" name="canonicalName" value="834842 (pp) 838579"/>
    <att type="string" name="interaction" value="pp"/>
    <att type="int" name="SCORE" value="900"/>
    <att type="string" name="support" value="{&quot;StringDB&quot;: &quot;physical&quot;, &quot;StringEvidence&quot;: &quot;database:0.896&quot;, &quot;String_Score_Physical&quot;: 900, &quot;String_Score_Combined&quot;: 900}"/>
  </edge>
  <edge label="834842 (pp) 840139" source="373" target="486">
    <att type="string" name="canonicalName" value="834842 (pp) 840139"/>
    <att type="string" name="interaction" value="pp"/>
    <att type="int" name="SCORE" value="900"/>
    <att type="string" name="support" value="{&quot;StringDB&quot;: &quot;physical&quot;, &quot;StringEvidence&quot;: &quot;database:0.896&quot;, &quot;String_Score_Physical&quot;: 900, &quot;String_Score_Combined&quot;: 900}"/>
  </edge>
  <edge label="834842 (pp) 841127" source="373" target="492">
    <att type="string" name="canonicalName" value="834842 (pp) 841127"/>
    <att type="string" name="interaction" value="pp"/>
    <att type="int" name="SCORE" value="908"/>
    <att type="string" name="support" value="{&quot;StringDB&quot;: &quot;physical&quot;, &quot;StringEvidence&quot;: &quot;database:0.896,experiments:0.082,textmining:0.051,coexpression:0.008&quot;, &quot;BioGrid&quot;: &quot;physical&quot;, &quot;BioGrid_PubMed&quot;: &quot;24833385&quot;, &quot;BioGrid_Type&quot;: &quot;PCA&quot;, &quot;String_Score_Physical&quot;: 908, &quot;String_Score_Combined&quot;: 913}"/>
  </edge>
  <edge label="834842 (pp) 842218" source="373" target="514">
    <att type="string" name="canonicalName" value="834842 (pp) 842218"/>
    <att type="string" name="interaction" value="pp"/>
    <att type="int" name="SCORE" value="900"/>
    <att type="string" name="support" value="{&quot;StringDB&quot;: &quot;physical&quot;, &quot;StringEvidence&quot;: &quot;database:0.896&quot;, &quot;String_Score_Physical&quot;: 900, &quot;String_Score_Combined&quot;: 900}"/>
  </edge>
  <edge label="834842 (pp) 842275" source="373" target="516">
    <att type="string" name="canonicalName" value="834842 (pp) 842275"/>
    <att type="string" name="interaction" value="pp"/>
    <att type="int" name="SCORE" value="900"/>
    <att type="string" name="support" value="{&quot;StringDB&quot;: &quot;physical&quot;, &quot;StringEvidence&quot;: &quot;database:0.896,coexpression:0.017&quot;, &quot;String_Score_Physical&quot;: 900, &quot;String_Score_Combined&quot;: 901}"/>
  </edge>
  <edge label="834842 (pp) 842710" source="373" target="529">
    <att type="string" name="canonicalName" value="834842 (pp) 842710"/>
    <att type="string" name="interaction" value="pp"/>
    <att type="int" name="SCORE" value="900"/>
    <att type="string" name="support" value="{&quot;StringDB&quot;: &quot;physical&quot;, &quot;StringEvidence&quot;: &quot;textmining:0.969,database:0.896&quot;, &quot;String_Score_Physical&quot;: 900, &quot;String_Score_Combined&quot;: 905}"/>
  </edge>
  <edge label="834975 (pp) 835553" source="376" target="393">
    <att type="string" name="canonicalName" value="834975 (pp) 835553"/>
    <att type="string" name="interaction" value="pp"/>
    <att type="int" name="SCORE" value="938"/>
    <att type="string" name="support" value="{&quot;StringDB&quot;: &quot;physical&quot;, &quot;StringEvidence&quot;: &quot;database:0.896,experiments:0.386,textmining:0.008,coexpression:0.003&quot;, &quot;String_Score_Physical&quot;: 938, &quot;String_Score_Combined&quot;: 939}"/>
  </edge>
  <edge label="834975 (pp) 836661" source="376" target="416">
    <att type="string" name="canonicalName" value="834975 (pp) 836661"/>
    <att type="string" name="interaction" value="pp"/>
    <att type="int" name="SCORE" value="565"/>
    <att type="string" name="support" value="{&quot;StringDB&quot;: &quot;physical&quot;, &quot;StringEvidence&quot;: &quot;experiments:0.546,coexpression:0.237,textmining:0.213&quot;, &quot;String_Score_Physical&quot;: 565, &quot;String_Score_Combined&quot;: 738}"/>
  </edge>
  <edge label="834975 (pp) 837279" source="376" target="429">
    <att type="string" name="canonicalName" value="834975 (pp) 837279"/>
    <att type="string" name="interaction" value="pp"/>
    <att type="int" name="SCORE" value="628"/>
    <att type="string" name="support" value="{&quot;StringDB&quot;: &quot;physical&quot;, &quot;StringEvidence&quot;: &quot;experiments:0.612,textmining:0.027&quot;, &quot;String_Score_Physical&quot;: 628, &quot;String_Score_Combined&quot;: 638}"/>
  </edge>
  <edge label="834975 (pp) 841707" source="376" target="501">
    <att type="string" name="canonicalName" value="834975 (pp) 841707"/>
    <att type="string" name="interaction" value="pp"/>
    <att type="int" name="SCORE" value="920"/>
    <att type="string" name="support" value="{&quot;StringDB&quot;: &quot;physical&quot;, &quot;StringEvidence&quot;: &quot;database:0.896,experiments:0.203,textmining:0.030,coexpression:0.003&quot;, &quot;String_Score_Physical&quot;: 920, &quot;String_Score_Combined&quot;: 922}"/>
  </edge>
  <edge label="834975 (pp) 841910" source="376" target="506">
    <att type="string" name="canonicalName" value="834975 (pp) 841910"/>
    <att type="string" name="interaction" value="pp"/>
    <att type="int" name="SCORE" value="938"/>
    <att type="string" name="support" value="{&quot;StringDB&quot;: &quot;physical&quot;, &quot;StringEvidence&quot;: &quot;database:0.896,experiments:0.386,coexpression:0.050,textmining:0.008&quot;, &quot;String_Score_Physical&quot;: 938, &quot;String_Score_Combined&quot;: 942}"/>
  </edge>
  <edge label="834978 (pp) 837152" source="377" target="424">
    <att type="string" name="canonicalName" value="834978 (pp) 837152"/>
    <att type="string" name="interaction" value="pp"/>
    <att type="int" name="SCORE" value="652"/>
    <att type="string" name="support" value="{&quot;StringDB&quot;: &quot;physical&quot;, &quot;StringEvidence&quot;: &quot;database:0.635,textmining:0.161,coexpression:0.025,experiments:0.007,neighborhood:0.003&quot;, &quot;String_Score_Physical&quot;: 652, &quot;String_Score_Combined&quot;: 716}"/>
  </edge>
  <edge label="834978 (pp) 842114" source="377" target="513">
    <att type="string" name="canonicalName" value="834978 (pp) 842114"/>
    <att type="string" name="interaction" value="pp"/>
    <att type="int" name="SCORE" value="241"/>
    <att type="string" name="support" value="{&quot;StringDB&quot;: &quot;physical&quot;, &quot;StringEvidence&quot;: &quot;experiments:0.210,textmining:0.190,coexpression:0.004&quot;, &quot;String_Score_Physical&quot;: 241, &quot;String_Score_Combined&quot;: 388}"/>
  </edge>
  <edge label="834978 (pp) 842342" source="377" target="519">
    <att type="string" name="canonicalName" value="834978 (pp) 842342"/>
    <att type="string" name="interaction" value="pp"/>
    <att type="int" name="SCORE" value="241"/>
    <att type="string" name="support" value="{&quot;StringDB&quot;: &quot;physical&quot;, &quot;StringEvidence&quot;: &quot;experiments:0.210,textmining:0.031,coexpression:0.004&quot;, &quot;String_Score_Physical&quot;: 241, &quot;String_Score_Combined&quot;: 268}"/>
  </edge>
  <edge label="834978 (pp) 842563" source="377" target="527">
    <att type="string" name="canonicalName" value="834978 (pp) 842563"/>
    <att type="string" name="interaction" value="pp"/>
    <att type="int" name="SCORE" value="650"/>
    <att type="string" name="support" value="{&quot;StringDB&quot;: &quot;physical&quot;, &quot;StringEvidence&quot;: &quot;textmining:0.653,database:0.635&quot;, &quot;String_Score_Physical&quot;: 650, &quot;String_Score_Combined&quot;: 878}"/>
  </edge>
  <edge label="835054 (pp) 835341" source="378" target="388">
    <att type="string" name="canonicalName" value="835054 (pp) 835341"/>
    <att type="string" name="interaction" value="pp"/>
    <att type="int" name="SCORE" value="299"/>
    <att type="string" name="support" value="{&quot;StringDB&quot;: &quot;physical&quot;, &quot;StringEvidence&quot;: &quot;textmining:0.388,experiments:0.269,coexpression:0.189&quot;, &quot;String_Score_Physical&quot;: 299, &quot;String_Score_Combined&quot;: 652}"/>
  </edge>
  <edge label="835054 (pp) 835699" source="378" target="396">
    <att type="string" name="canonicalName" value="835054 (pp) 835699"/>
    <att type="string" name="interaction" value="pp"/>
    <att type="int" name="SCORE" value="299"/>
    <att type="string" name="support" value="{&quot;StringDB&quot;: &quot;physical&quot;, &quot;StringEvidence&quot;: &quot;textmining:0.303,experiments:0.269,coexpression:0.225&quot;, &quot;String_Score_Physical&quot;: 299, &quot;String_Score_Combined&quot;: 621}"/>
  </edge>
  <edge label="835054 (pp) 838063" source="378" target="449">
    <att type="string" name="canonicalName" value="835054 (pp) 838063"/>
    <att type="string" name="interaction" value="pp"/>
    <att type="int" name="SCORE" value="323"/>
    <att type="string" name="support" value="{&quot;StringDB&quot;: &quot;physical&quot;, &quot;StringEvidence&quot;: &quot;textmining:0.597,experiments:0.295,coexpression:0.261,neighborhood:0.049&quot;, &quot;String_Score_Physical&quot;: 323, &quot;String_Score_Combined&quot;: 808}"/>
  </edge>
  <edge label="835054 (pp) 838144" source="378" target="454">
    <att type="string" name="canonicalName" value="835054 (pp) 838144"/>
    <att type="string" name="interaction" value="pp"/>
    <att type="int" name="SCORE" value="239"/>
    <att type="string" name="support" value="{&quot;StringDB&quot;: &quot;physical&quot;, &quot;StringEvidence&quot;: &quot;experiments:0.208,textmining:0.006&quot;, &quot;String_Score_Physical&quot;: 239, &quot;String_Score_Combined&quot;: 244}"/>
  </edge>
  <edge label="835054 (pp) 838537" source="378" target="461">
    <att type="string" name="canonicalName" value="835054 (pp) 838537"/>
    <att type="string" name="interaction" value="pp"/>
    <att type="int" name="SCORE" value="206"/>
    <att type="string" name="support" value="{&quot;StringDB&quot;: &quot;physical&quot;, &quot;StringEvidence&quot;: &quot;experiments:0.172,coexpression:0.057,textmining:0.033&quot;, &quot;String_Score_Physical&quot;: 206, &quot;String_Score_Combined&quot;: 276}"/>
  </edge>
  <edge label="835054 (pp) 843607" source="378" target="546">
    <att type="string" name="canonicalName" value="835054 (pp) 843607"/>
    <att type="string" name="interaction" value="pp"/>
    <att type="int" name="SCORE" value="297"/>
    <att type="string" name="support" value="{&quot;StringDB&quot;: &quot;physical&quot;, &quot;StringEvidence&quot;: &quot;textmining:0.344,experiments:0.267,coexpression:0.096&quot;, &quot;String_Score_Physical&quot;: 297, &quot;String_Score_Combined&quot;: 583}"/>
  </edge>
  <edge label="835179 (pp) 838579" source="379" target="462">
    <att type="string" name="canonicalName" value="835179 (pp) 838579"/>
    <att type="string" name="interaction" value="pp"/>
    <att type="int" name="SCORE" value="900"/>
    <att type="string" name="support" value="{&quot;StringDB&quot;: &quot;physical&quot;, &quot;StringEvidence&quot;: &quot;database:0.896&quot;, &quot;String_Score_Physical&quot;: 900, &quot;String_Score_Combined&quot;: 900}"/>
  </edge>
  <edge label="835179 (pp) 840139" source="379" target="486">
    <att type="string" name="canonicalName" value="835179 (pp) 840139"/>
    <att type="string" name="interaction" value="pp"/>
    <att type="int" name="SCORE" value="900"/>
    <att type="string" name="support" value="{&quot;StringDB&quot;: &quot;physical&quot;, &quot;StringEvidence&quot;: &quot;database:0.896,coexpression:0.048&quot;, &quot;String_Score_Physical&quot;: 900, &quot;String_Score_Combined&quot;: 904}"/>
  </edge>
  <edge label="835179 (pp) 841127" source="379" target="492">
    <att type="string" name="canonicalName" value="835179 (pp) 841127"/>
    <att type="string" name="interaction" value="pp"/>
    <att type="int" name="SCORE" value="900"/>
    <att type="string" name="support" value="{&quot;StringDB&quot;: &quot;physical&quot;, &quot;StringEvidence&quot;: &quot;database:0.896,textmining:0.051,coexpression:0.008&quot;, &quot;String_Score_Physical&quot;: 900, &quot;String_Score_Combined&quot;: 905}"/>
  </edge>
  <edge label="835179 (pp) 842218" source="379" target="514">
    <att type="string" name="canonicalName" value="835179 (pp) 842218"/>
    <att type="string" name="interaction" value="pp"/>
    <att type="int" name="SCORE" value="900"/>
    <att type="string" name="support" value="{&quot;StringDB&quot;: &quot;physical&quot;, &quot;StringEvidence&quot;: &quot;database:0.896&quot;, &quot;String_Score_Physical&quot;: 900, &quot;String_Score_Combined&quot;: 900}"/>
  </edge>
  <edge label="835179 (pp) 842275" source="379" target="516">
    <att type="string" name="canonicalName" value="835179 (pp) 842275"/>
    <att type="string" name="interaction" value="pp"/>
    <att type="int" name="SCORE" value="900"/>
    <att type="string" name="support" value="{&quot;StringDB&quot;: &quot;physical&quot;, &quot;StringEvidence&quot;: &quot;database:0.896&quot;, &quot;String_Score_Physical&quot;: 900, &quot;String_Score_Combined&quot;: 900}"/>
  </edge>
  <edge label="835179 (pp) 842710" source="379" target="529">
    <att type="string" name="canonicalName" value="835179 (pp) 842710"/>
    <att type="string" name="interaction" value="pp"/>
    <att type="int" name="SCORE" value="900"/>
    <att type="string" name="support" value="{&quot;StringDB&quot;: &quot;physical&quot;, &quot;StringEvidence&quot;: &quot;textmining:0.899,database:0.896,coexpression:0.074&quot;, &quot;String_Score_Physical&quot;: 900, &quot;String_Score_Combined&quot;: 911}"/>
  </edge>
  <edge label="835202 (pp) 839934" source="381" target="483">
    <att type="string" name="canonicalName" value="835202 (pp) 839934"/>
    <att type="string" name="interaction" value="pp"/>
    <att type="int" name="SCORE" value="202"/>
    <att type="string" name="support" value="{&quot;StringDB&quot;: &quot;physical&quot;, &quot;StringEvidence&quot;: &quot;experiments:0.168&quot;, &quot;String_Score_Physical&quot;: 202, &quot;String_Score_Combined&quot;: 202}"/>
  </edge>
  <edge label="835231 (pp) 835341" source="383" target="388">
    <att type="string" name="canonicalName" value="835231 (pp) 835341"/>
    <att type="string" name="interaction" value="pp"/>
    <att type="int" name="SCORE" value="236"/>
    <att type="string" name="support" value="{&quot;StringDB&quot;: &quot;physical&quot;, &quot;StringEvidence&quot;: &quot;experiments:0.203,textmining:0.059,coexpression:0.009&quot;, &quot;String_Score_Physical&quot;: 236, &quot;String_Score_Combined&quot;: 288}"/>
  </edge>
  <edge label="835231 (pp) 835699" source="383" target="396">
    <att type="string" name="canonicalName" value="835231 (pp) 835699"/>
    <att type="string" name="interaction" value="pp"/>
    <att type="int" name="SCORE" value="236"/>
    <att type="string" name="support" value="{&quot;StringDB&quot;: &quot;physical&quot;, &quot;StringEvidence&quot;: &quot;experiments:0.203,textmining:0.059,coexpression:0.009&quot;, &quot;String_Score_Physical&quot;: 236, &quot;String_Score_Combined&quot;: 288}"/>
  </edge>
  <edge label="835248 (pp) 837568" source="384" target="437">
    <att type="string" name="canonicalName" value="835248 (pp) 837568"/>
    <att type="string" name="interaction" value="pp"/>
    <att type="int" name="SCORE" value="900"/>
    <att type="string" name="support" value="{&quot;StringDB&quot;: &quot;physical&quot;, &quot;StringEvidence&quot;: &quot;database:0.896,textmining:0.173,neighborhood:0.030,coexpression:0.016&quot;, &quot;String_Score_Physical&quot;: 900, &quot;String_Score_Combined&quot;: 921}"/>
  </edge>
  <edge label="835257 (pp) 835341" source="385" target="388">
    <att type="string" name="canonicalName" value="835257 (pp) 835341"/>
    <att type="string" name="interaction" value="pp"/>
    <att type="int" name="SCORE" value="900"/>
    <att type="string" name="support" value="{&quot;StringDB&quot;: &quot;physical&quot;, &quot;StringEvidence&quot;: &quot;database:0.896,neighborhood:0.106,textmining:0.032&quot;, &quot;String_Score_Physical&quot;: 900, &quot;String_Score_Combined&quot;: 913}"/>
  </edge>
  <edge label="835257 (pp) 835699" source="385" target="396">
    <att type="string" name="canonicalName" value="835257 (pp) 835699"/>
    <att type="string" name="interaction" value="pp"/>
    <att type="int" name="SCORE" value="900"/>
    <att type="string" name="support" value="{&quot;StringDB&quot;: &quot;physical&quot;, &quot;StringEvidence&quot;: &quot;database:0.896,neighborhood:0.106,textmining:0.032&quot;, &quot;String_Score_Physical&quot;: 900, &quot;String_Score_Combined&quot;: 913}"/>
  </edge>
  <edge label="835257 (pp) 836161" source="385" target="407">
    <att type="string" name="canonicalName" value="835257 (pp) 836161"/>
    <att type="string" name="interaction" value="pp"/>
    <att type="int" name="SCORE" value="900"/>
    <att type="string" name="support" value="{&quot;StringDB&quot;: &quot;physical&quot;, &quot;StringEvidence&quot;: &quot;database:0.896&quot;, &quot;String_Score_Physical&quot;: 900, &quot;String_Score_Combined&quot;: 900}"/>
  </edge>
  <edge label="835257 (pp) 837740" source="385" target="441">
    <att type="string" name="canonicalName" value="835257 (pp) 837740"/>
    <att type="string" name="interaction" value="pp"/>
    <att type="int" name="SCORE" value="900"/>
    <att type="string" name="support" value="{&quot;StringDB&quot;: &quot;physical&quot;, &quot;StringEvidence&quot;: &quot;database:0.896,coexpression:0.003&quot;, &quot;String_Score_Physical&quot;: 900, &quot;String_Score_Combined&quot;: 900}"/>
  </edge>
  <edge label="835257 (pp) 837757" source="385" target="442">
    <att type="string" name="canonicalName" value="835257 (pp) 837757"/>
    <att type="string" name="interaction" value="pp"/>
    <att type="int" name="SCORE" value="730"/>
    <att type="string" name="support" value="{&quot;StringDB&quot;: &quot;physical&quot;, &quot;StringEvidence&quot;: &quot;experiments:0.718,coexpression:0.007,textmining:0.001&quot;, &quot;String_Score_Physical&quot;: 730, &quot;String_Score_Combined&quot;: 732}"/>
  </edge>
  <edge label="835257 (pp) 838174" source="385" target="456">
    <att type="string" name="canonicalName" value="835257 (pp) 838174"/>
    <att type="string" name="interaction" value="pp"/>
    <att type="int" name="SCORE" value="900"/>
    <att type="string" name="support" value="{&quot;StringDB&quot;: &quot;physical&quot;, &quot;StringEvidence&quot;: &quot;database:0.896,textmining:0.073,coexpression:0.053&quot;, &quot;String_Score_Physical&quot;: 900, &quot;String_Score_Combined&quot;: 912}"/>
  </edge>
  <edge label="835257 (pp) 838609" source="385" target="465">
    <att type="string" name="canonicalName" value="835257 (pp) 838609"/>
    <att type="string" name="interaction" value="pp"/>
    <att type="int" name="SCORE" value="900"/>
    <att type="string" name="support" value="{&quot;StringDB&quot;: &quot;physical&quot;, &quot;StringEvidence&quot;: &quot;database:0.896,experiments:0.008&quot;, &quot;String_Score_Physical&quot;: 900, &quot;String_Score_Combined&quot;: 900}"/>
  </edge>
  <edge label="835257 (pp) 842036" source="385" target="510">
    <att type="string" name="canonicalName" value="835257 (pp) 842036"/>
    <att type="string" name="interaction" value="pp"/>
    <att type="int" name="SCORE" value="900"/>
    <att type="string" name="support" value="{&quot;StringDB&quot;: &quot;physical&quot;, &quot;StringEvidence&quot;: &quot;database:0.896&quot;, &quot;String_Score_Physical&quot;: 900, &quot;String_Score_Combined&quot;: 900}"/>
  </edge>
  <edge label="835257 (pp) 843077" source="385" target="537">
    <att type="string" name="canonicalName" value="835257 (pp) 843077"/>
    <att type="string" name="interaction" value="pp"/>
    <att type="int" name="SCORE" value="900"/>
    <att type="string" name="support" value="{&quot;StringDB&quot;: &quot;physical&quot;, &quot;StringEvidence&quot;: &quot;database:0.896&quot;, &quot;String_Score_Physical&quot;: 900, &quot;String_Score_Combined&quot;: 900}"/>
  </edge>
  <edge label="835257 (pp) 843697" source="385" target="548">
    <att type="string" name="canonicalName" value="835257 (pp) 843697"/>
    <att type="string" name="interaction" value="pp"/>
    <att type="int" name="SCORE" value="900"/>
    <att type="string" name="support" value="{&quot;StringDB&quot;: &quot;physical&quot;, &quot;StringEvidence&quot;: &quot;database:0.896,textmining:0.017,experiments:0.008&quot;, &quot;String_Score_Physical&quot;: 900, &quot;String_Score_Combined&quot;: 902}"/>
  </edge>
  <edge label="835273 (pp) 835426" source="386" target="389">
    <att type="string" name="canonicalName" value="835273 (pp) 835426"/>
    <att type="string" name="interaction" value="pp"/>
    <att type="int" name="SCORE" value="307"/>
    <att type="string" name="support" value="{&quot;StringDB&quot;: &quot;physical&quot;, &quot;StringEvidence&quot;: &quot;experiments:0.277,textmining:0.200&quot;, &quot;String_Score_Physical&quot;: 307, &quot;String_Score_Combined&quot;: 445}"/>
  </edge>
  <edge label="835273 (pp) 836048" source="386" target="404">
    <att type="string" name="canonicalName" value="835273 (pp) 836048"/>
    <att type="string" name="interaction" value="pp"/>
    <att type="int" name="SCORE" value="238"/>
    <att type="string" name="support" value="{&quot;StringDB&quot;: &quot;physical&quot;, &quot;StringEvidence&quot;: &quot;textmining:0.397,experiments:0.206&quot;, &quot;String_Score_Physical&quot;: 238, &quot;String_Score_Combined&quot;: 541}"/>
  </edge>
  <edge label="835273 (pp) 838604" source="386" target="464">
    <att type="string" name="canonicalName" value="835273 (pp) 838604"/>
    <att type="string" name="interaction" value="pp"/>
    <att type="int" name="SCORE" value="505"/>
    <att type="string" name="support" value="{&quot;StringDB&quot;: &quot;physical&quot;, &quot;StringEvidence&quot;: &quot;experiments:0.484,textmining:0.208&quot;, &quot;String_Score_Physical&quot;: 505, &quot;String_Score_Combined&quot;: 607}"/>
  </edge>
  <edge label="835273 (pp) 843928" source="386" target="556">
    <att type="string" name="canonicalName" value="835273 (pp) 843928"/>
    <att type="string" name="interaction" value="pp"/>
    <att type="int" name="SCORE" value="505"/>
    <att type="string" name="support" value="{&quot;StringDB&quot;: &quot;physical&quot;, &quot;StringEvidence&quot;: &quot;experiments:0.484,textmining:0.208&quot;, &quot;String_Score_Physical&quot;: 505, &quot;String_Score_Combined&quot;: 607}"/>
  </edge>
  <edge label="835279 (pp) 835661" source="387" target="395">
    <att type="string" name="canonicalName" value="835279 (pp) 835661"/>
    <att type="string" name="interaction" value="pp"/>
    <att type="int" name="SCORE" value="188"/>
    <att type="string" name="support" value="{&quot;StringDB&quot;: &quot;physical&quot;, &quot;StringEvidence&quot;: &quot;experiments:0.153,textmining:0.011,coexpression:0.003&quot;, &quot;String_Score_Physical&quot;: 188, &quot;String_Score_Combined&quot;: 199}"/>
  </edge>
  <edge label="835279 (pp) 836541" source="387" target="413">
    <att type="string" name="canonicalName" value="835279 (pp) 836541"/>
    <att type="string" name="interaction" value="pp"/>
    <att type="int" name="SCORE" value="266"/>
    <att type="string" name="support" value="{&quot;StringDB&quot;: &quot;physical&quot;, &quot;StringEvidence&quot;: &quot;textmining:0.893,coexpression:0.249,experiments:0.235&quot;, &quot;String_Score_Physical&quot;: 266, &quot;String_Score_Combined&quot;: 940}"/>
  </edge>
  <edge label="835279 (pp) 837560" source="387" target="436">
    <att type="string" name="canonicalName" value="835279 (pp) 837560"/>
    <att type="string" name="interaction" value="pp"/>
    <att type="int" name="SCORE" value="193"/>
    <att type="string" name="support" value="{&quot;StringDB&quot;: &quot;physical&quot;, &quot;StringEvidence&quot;: &quot;textmining:0.304,experiments:0.158,coexpression:0.005&quot;, &quot;String_Score_Physical&quot;: 193, &quot;String_Score_Combined&quot;: 441}"/>
  </edge>
  <edge label="835279 (pp) 841914" source="387" target="507">
    <att type="string" name="canonicalName" value="835279 (pp) 841914"/>
    <att type="string" name="interaction" value="pp"/>
    <att type="int" name="SCORE" value="218"/>
    <att type="string" name="support" value="{&quot;StringDB&quot;: &quot;physical&quot;, &quot;StringEvidence&quot;: &quot;experiments:0.185&quot;, &quot;String_Score_Physical&quot;: 218, &quot;String_Score_Combined&quot;: 218}"/>
  </edge>
  <edge label="835279 (pp) 843766" source="387" target="550">
    <att type="string" name="canonicalName" value="835279 (pp) 843766"/>
    <att type="string" name="interaction" value="pp"/>
    <att type="int" name="SCORE" value="227"/>
    <att type="string" name="support" value="{&quot;StringDB&quot;: &quot;physical&quot;, &quot;StringEvidence&quot;: &quot;experiments:0.195,coexpression:0.004&quot;, &quot;String_Score_Physical&quot;: 227, &quot;String_Score_Combined&quot;: 231}"/>
  </edge>
  <edge label="835341 (pp) 835426" source="388" target="389">
    <att type="string" name="canonicalName" value="835341 (pp) 835426"/>
    <att type="string" name="interaction" value="pp"/>
    <att type="int" name="SCORE" value="546"/>
    <att type="string" name="support" value="{&quot;StringDB&quot;: &quot;physical&quot;, &quot;StringEvidence&quot;: &quot;experiments:0.527,textmining:0.215&quot;, &quot;String_Score_Physical&quot;: 546, &quot;String_Score_Combined&quot;: 643}"/>
  </edge>
  <edge label="835341 (pp) 835539" source="388" target="392">
    <att type="string" name="canonicalName" value="835341 (pp) 835539"/>
    <att type="string" name="interaction" value="pp"/>
    <att type="int" name="SCORE" value="900"/>
    <att type="string" name="support" value="{&quot;StringDB&quot;: &quot;physical&quot;, &quot;StringEvidence&quot;: &quot;database:0.896&quot;, &quot;String_Score_Physical&quot;: 900, &quot;String_Score_Combined&quot;: 900}"/>
  </edge>
  <edge label="835341 (pp) 835699" source="388" target="396">
    <att type="string" name="canonicalName" value="835341 (pp) 835699"/>
    <att type="string" name="interaction" value="pp"/>
    <att type="int" name="SCORE" value="954"/>
    <att type="string" name="support" value="{&quot;StringDB&quot;: &quot;physical&quot;, &quot;StringEvidence&quot;: &quot;textmining:0.904,database:0.896,experiments:0.540,cooccurrence:0.425,coexpression:0.220&quot;, &quot;BioGrid&quot;: &quot;physical&quot;, &quot;BioGrid_PubMed&quot;: &quot;25293756&quot;, &quot;BioGrid_Type&quot;: &quot;Co-fractionation&quot;, &quot;String_Score_Physical&quot;: 954, &quot;String_Score_Combined&quot;: 964}"/>
  </edge>
  <edge label="835341 (pp) 836161" source="388" target="407">
    <att type="string" name="canonicalName" value="835341 (pp) 836161"/>
    <att type="string" name="interaction" value="pp"/>
    <att type="int" name="SCORE" value="904"/>
    <att type="string" name="support" value="{&quot;StringDB&quot;: &quot;physical&quot;, &quot;StringEvidence&quot;: &quot;database:0.896,textmining:0.345,coexpression:0.098,experiments:0.049&quot;, &quot;String_Score_Physical&quot;: 904, &quot;String_Score_Combined&quot;: 943}"/>
  </edge>
  <edge label="835341 (pp) 837441" source="388" target="434">
    <att type="string" name="canonicalName" value="835341 (pp) 837441"/>
    <att type="string" name="interaction" value="pp"/>
    <att type="int" name="SCORE" value="268"/>
    <att type="string" name="support" value="{&quot;StringDB&quot;: &quot;physical&quot;, &quot;StringEvidence&quot;: &quot;textmining:0.389,experiments:0.237,coexpression:0.189&quot;, &quot;String_Score_Physical&quot;: 268, &quot;String_Score_Combined&quot;: 637}"/>
  </edge>
  <edge label="835341 (pp) 837740" source="388" target="441">
    <att type="string" name="canonicalName" value="835341 (pp) 837740"/>
    <att type="string" name="interaction" value="pp"/>
    <att type="int" name="SCORE" value="901"/>
    <att type="string" name="support" value="{&quot;StringDB&quot;: &quot;physical&quot;, &quot;StringEvidence&quot;: &quot;database:0.896,experiments:0.011&quot;, &quot;String_Score_Physical&quot;: 901, &quot;String_Score_Combined&quot;: 901}"/>
  </edge>
  <edge label="835341 (pp) 838144" source="388" target="454">
    <att type="string" name="canonicalName" value="835341 (pp) 838144"/>
    <att type="string" name="interaction" value="pp"/>
    <att type="int" name="SCORE" value="349"/>
    <att type="string" name="support" value="{&quot;StringDB&quot;: &quot;physical&quot;, &quot;StringEvidence&quot;: &quot;experiments:0.321&quot;, &quot;String_Score_Physical&quot;: 349, &quot;String_Score_Combined&quot;: 349}"/>
  </edge>
  <edge label="835341 (pp) 838174" source="388" target="456">
    <att type="string" name="canonicalName" value="835341 (pp) 838174"/>
    <att type="string" name="interaction" value="pp"/>
    <att type="int" name="SCORE" value="964"/>
    <att type="string" name="support" value="{&quot;StringDB&quot;: &quot;physical&quot;, &quot;StringEvidence&quot;: &quot;database:0.896,textmining:0.815,experiments:0.640,coexpression:0.305&quot;, &quot;String_Score_Physical&quot;: 964, &quot;String_Score_Combined&quot;: 995}"/>
  </edge>
  <edge label="835341 (pp) 838609" source="388" target="465">
    <att type="string" name="canonicalName" value="835341 (pp) 838609"/>
    <att type="string" name="interaction" value="pp"/>
    <att type="int" name="SCORE" value="904"/>
    <att type="string" name="support" value="{&quot;StringDB&quot;: &quot;physical&quot;, &quot;StringEvidence&quot;: &quot;database:0.896,textmining:0.239,experiments:0.048,coexpression:0.016&quot;, &quot;String_Score_Physical&quot;: 904, &quot;String_Score_Combined&quot;: 928}"/>
  </edge>
  <edge label="835341 (pp) 839453" source="388" target="477">
    <att type="string" name="canonicalName" value="835341 (pp) 839453"/>
    <att type="string" name="interaction" value="pp"/>
    <att type="int" name="SCORE" value="596"/>
    <att type="string" name="support" value="{&quot;StringDB&quot;: &quot;physical&quot;, &quot;StringEvidence&quot;: &quot;experiments:0.579,textmining:0.545&quot;, &quot;String_Score_Physical&quot;: 596, &quot;String_Score_Combined&quot;: 816}"/>
  </edge>
  <edge label="835341 (pp) 840125" source="388" target="484">
    <att type="string" name="canonicalName" value="835341 (pp) 840125"/>
    <att type="string" name="interaction" value="pp"/>
    <att type="int" name="SCORE" value="917"/>
    <att type="string" name="support" value="{&quot;StringDB&quot;: &quot;physical&quot;, &quot;StringEvidence&quot;: &quot;database:0.896,textmining:0.509,experiments:0.179&quot;, &quot;String_Score_Physical&quot;: 917, &quot;String_Score_Combined&quot;: 959}"/>
  </edge>
  <edge label="835341 (pp) 841110" source="388" target="491">
    <att type="string" name="canonicalName" value="835341 (pp) 841110"/>
    <att type="string" name="interaction" value="pp"/>
    <att type="int" name="SCORE" value="917"/>
    <att type="string" name="support" value="{&quot;StringDB&quot;: &quot;physical&quot;, &quot;StringEvidence&quot;: &quot;database:0.896,experiments:0.179,textmining:0.172&quot;, &quot;String_Score_Physical&quot;: 917, &quot;String_Score_Combined&quot;: 932}"/>
  </edge>
  <edge label="835341 (pp) 841458" source="388" target="495">
    <att type="string" name="canonicalName" value="835341 (pp) 841458"/>
    <att type="string" name="interaction" value="pp"/>
    <att type="int" name="SCORE" value="250"/>
    <att type="string" name="support" value="{&quot;StringDB&quot;: &quot;physical&quot;, &quot;StringEvidence&quot;: &quot;experiments:0.218,textmining:0.006&quot;, &quot;String_Score_Physical&quot;: 250, &quot;String_Score_Combined&quot;: 254}"/>
  </edge>
  <edge label="835341 (pp) 842036" source="388" target="510">
    <att type="string" name="canonicalName" value="835341 (pp) 842036"/>
    <att type="string" name="interaction" value="pp"/>
    <att type="int" name="SCORE" value="905"/>
    <att type="string" name="support" value="{&quot;StringDB&quot;: &quot;physical&quot;, &quot;StringEvidence&quot;: &quot;database:0.896,textmining:0.092,experiments:0.059&quot;, &quot;String_Score_Physical&quot;: 905, &quot;String_Score_Combined&quot;: 914}"/>
  </edge>
  <edge label="835341 (pp) 843077" source="388" target="537">
    <att type="string" name="canonicalName" value="835341 (pp) 843077"/>
    <att type="string" name="interaction" value="pp"/>
    <att type="int" name="SCORE" value="900"/>
    <att type="string" name="support" value="{&quot;StringDB&quot;: &quot;physical&quot;, &quot;StringEvidence&quot;: &quot;database:0.896&quot;, &quot;String_Score_Physical&quot;: 900, &quot;String_Score_Combined&quot;: 900}"/>
  </edge>
  <edge label="835341 (pp) 843697" source="388" target="548">
    <att type="string" name="canonicalName" value="835341 (pp) 843697"/>
    <att type="string" name="interaction" value="pp"/>
    <att type="int" name="SCORE" value="908"/>
    <att type="string" name="support" value="{&quot;StringDB&quot;: &quot;physical&quot;, &quot;StringEvidence&quot;: &quot;database:0.896,experiments:0.083,textmining:0.077&quot;, &quot;String_Score_Physical&quot;: 908, &quot;String_Score_Combined&quot;: 915}"/>
  </edge>
  <edge label="835341 (pp) 844333" source="388" target="569">
    <att type="string" name="canonicalName" value="835341 (pp) 844333"/>
    <att type="string" name="interaction" value="pp"/>
    <att type="int" name="SCORE" value="541"/>
    <att type="string" name="support" value="{&quot;StringDB&quot;: &quot;physical&quot;, &quot;StringEvidence&quot;: &quot;experiments:0.521,textmining:0.457,coexpression:0.405&quot;, &quot;BioGrid&quot;: &quot;physical&quot;, &quot;BioGrid_PubMed&quot;: &quot;32191846&quot;, &quot;BioGrid_Type&quot;: &quot;Co-fractionation&quot;, &quot;BioGrid_Score&quot;: &quot;0.631807103&quot;, &quot;String_Score_Physical&quot;: 541, &quot;String_Score_Combined&quot;: 851}"/>
  </edge>
  <edge label="835426 (pp) 835699" source="389" target="396">
    <att type="string" name="canonicalName" value="835426 (pp) 835699"/>
    <att type="string" name="interaction" value="pp"/>
    <att type="int" name="SCORE" value="546"/>
    <att type="string" name="support" value="{&quot;StringDB&quot;: &quot;physical&quot;, &quot;StringEvidence&quot;: &quot;experiments:0.527,textmining:0.215&quot;, &quot;String_Score_Physical&quot;: 546, &quot;String_Score_Combined&quot;: 643}"/>
  </edge>
  <edge label="835426 (pp) 836867" source="389" target="420">
    <att type="string" name="canonicalName" value="835426 (pp) 836867"/>
    <att type="string" name="interaction" value="pp"/>
    <att type="int" name="SCORE" value="238"/>
    <att type="string" name="support" value="{&quot;StringDB&quot;: &quot;physical&quot;, &quot;StringEvidence&quot;: &quot;experiments:0.206,coexpression:0.088,textmining:0.036&quot;, &quot;String_Score_Physical&quot;: 238, &quot;String_Score_Combined&quot;: 330}"/>
  </edge>
  <edge label="835426 (pp) 837285" source="389" target="430">
    <att type="string" name="canonicalName" value="835426 (pp) 837285"/>
    <att type="string" name="interaction" value="pp"/>
    <att type="int" name="SCORE" value="268"/>
    <att type="string" name="support" value="{&quot;StringDB&quot;: &quot;physical&quot;, &quot;StringEvidence&quot;: &quot;experiments:0.237,textmining:0.032&quot;, &quot;String_Score_Physical&quot;: 268, &quot;String_Score_Combined&quot;: 291}"/>
  </edge>
  <edge label="835426 (pp) 838416" source="389" target="459">
    <att type="string" name="canonicalName" value="835426 (pp) 838416"/>
    <att type="string" name="interaction" value="pp"/>
    <att type="int" name="SCORE" value="195"/>
    <att type="string" name="support" value="{&quot;StringDB&quot;: &quot;physical&quot;, &quot;StringEvidence&quot;: &quot;textmining:0.187,experiments:0.161,coexpression:0.013&quot;, &quot;String_Score_Physical&quot;: 195, &quot;String_Score_Combined&quot;: 353}"/>
  </edge>
  <edge label="835426 (pp) 839453" source="389" target="477">
    <att type="string" name="canonicalName" value="835426 (pp) 839453"/>
    <att type="string" name="interaction" value="pp"/>
    <att type="int" name="SCORE" value="754"/>
    <att type="string" name="support" value="{&quot;StringDB&quot;: &quot;physical&quot;, &quot;StringEvidence&quot;: &quot;experiments:0.743,textmining:0.534,coexpression:0.046&quot;, &quot;String_Score_Physical&quot;: 754, &quot;String_Score_Combined&quot;: 890}"/>
  </edge>
  <edge label="835426 (pp) 841591" source="389" target="497">
    <att type="string" name="canonicalName" value="835426 (pp) 841591"/>
    <att type="string" name="interaction" value="pp"/>
    <att type="int" name="SCORE" value="195"/>
    <att type="string" name="support" value="{&quot;StringDB&quot;: &quot;physical&quot;, &quot;StringEvidence&quot;: &quot;textmining:0.187,experiments:0.161,coexpression:0.013&quot;, &quot;String_Score_Physical&quot;: 195, &quot;String_Score_Combined&quot;: 353}"/>
  </edge>
  <edge label="835427 (pp) 838991" source="390" target="470">
    <att type="string" name="canonicalName" value="835427 (pp) 838991"/>
    <att type="string" name="interaction" value="pp"/>
    <att type="int" name="SCORE" value="800"/>
    <att type="string" name="support" value="{&quot;StringDB&quot;: &quot;physical&quot;, &quot;StringEvidence&quot;: &quot;database:0.791,textmining:0.077,neighborhood:0.019&quot;, &quot;String_Score_Physical&quot;: 800, &quot;String_Score_Combined&quot;: 818}"/>
  </edge>
  <edge label="835427 (pp) 841849" source="390" target="505">
    <att type="string" name="canonicalName" value="835427 (pp) 841849"/>
    <att type="string" name="interaction" value="pp"/>
    <att type="int" name="SCORE" value="800"/>
    <att type="string" name="support" value="{&quot;StringDB&quot;: &quot;physical&quot;, &quot;StringEvidence&quot;: &quot;database:0.791,textmining:0.077,neighborhood:0.019&quot;, &quot;String_Score_Physical&quot;: 800, &quot;String_Score_Combined&quot;: 818}"/>
  </edge>
  <edge label="835504 (pp) 835952" source="391" target="400">
    <att type="string" name="canonicalName" value="835504 (pp) 835952"/>
    <att type="string" name="interaction" value="pp"/>
    <att type="int" name="SCORE" value="650"/>
    <att type="string" name="support" value="{&quot;StringDB&quot;: &quot;physical&quot;, &quot;StringEvidence&quot;: &quot;database:0.635&quot;, &quot;String_Score_Physical&quot;: 650, &quot;String_Score_Combined&quot;: 650}"/>
  </edge>
  <edge label="835504 (pp) 841593" source="391" target="498">
    <att type="string" name="canonicalName" value="835504 (pp) 841593"/>
    <att type="string" name="interaction" value="pp"/>
    <att type="int" name="SCORE" value="900"/>
    <att type="string" name="support" value="{&quot;StringDB&quot;: &quot;physical&quot;, &quot;StringEvidence&quot;: &quot;database:0.896,textmining:0.838,coexpression:0.279&quot;, &quot;String_Score_Physical&quot;: 900, &quot;String_Score_Combined&quot;: 988}"/>
  </edge>
  <edge label="835504 (pp) 843498" source="391" target="544">
    <att type="string" name="canonicalName" value="835504 (pp) 843498"/>
    <att type="string" name="interaction" value="pp"/>
    <att type="int" name="SCORE" value="650"/>
    <att type="string" name="support" value="{&quot;StringDB&quot;: &quot;physical&quot;, &quot;StringEvidence&quot;: &quot;database:0.635,textmining:0.003&quot;, &quot;String_Score_Physical&quot;: 650, &quot;String_Score_Combined&quot;: 651}"/>
  </edge>
  <edge label="835504 (pp) 844421" source="391" target="571">
    <att type="string" name="canonicalName" value="835504 (pp) 844421"/>
    <att type="string" name="interaction" value="pp"/>
    <att type="int" name="SCORE" value="900"/>
    <att type="string" name="support" value="{&quot;StringDB&quot;: &quot;physical&quot;, &quot;StringEvidence&quot;: &quot;database:0.896,textmining:0.773,coexpression:0.016,experiments:0.007&quot;, &quot;String_Score_Physical&quot;: 900, &quot;String_Score_Combined&quot;: 977}"/>
  </edge>
  <edge label="835539 (pp) 835699" source="392" target="396">
    <att type="string" name="canonicalName" value="835539 (pp) 835699"/>
    <att type="string" name="interaction" value="pp"/>
    <att type="int" name="SCORE" value="900"/>
    <att type="string" name="support" value="{&quot;StringDB&quot;: &quot;physical&quot;, &quot;StringEvidence&quot;: &quot;database:0.896,textmining:0.007&quot;, &quot;String_Score_Physical&quot;: 900, &quot;String_Score_Combined&quot;: 900}"/>
  </edge>
  <edge label="835539 (pp) 836161" source="392" target="407">
    <att type="string" name="canonicalName" value="835539 (pp) 836161"/>
    <att type="string" name="interaction" value="pp"/>
    <att type="int" name="SCORE" value="900"/>
    <att type="string" name="support" value="{&quot;StringDB&quot;: &quot;physical&quot;, &quot;StringEvidence&quot;: &quot;database:0.896&quot;, &quot;String_Score_Physical&quot;: 900, &quot;String_Score_Combined&quot;: 900}"/>
  </edge>
  <edge label="835539 (pp) 837740" source="392" target="441">
    <att type="string" name="canonicalName" value="835539 (pp) 837740"/>
    <att type="string" name="interaction" value="pp"/>
    <att type="int" name="SCORE" value="900"/>
    <att type="string" name="support" value="{&quot;StringDB&quot;: &quot;physical&quot;, &quot;StringEvidence&quot;: &quot;database:0.896&quot;, &quot;String_Score_Physical&quot;: 900, &quot;String_Score_Combined&quot;: 900}"/>
  </edge>
  <edge label="835539 (pp) 838174" source="392" target="456">
    <att type="string" name="canonicalName" value="835539 (pp) 838174"/>
    <att type="string" name="interaction" value="pp"/>
    <att type="int" name="SCORE" value="900"/>
    <att type="string" name="support" value="{&quot;StringDB&quot;: &quot;physical&quot;, &quot;StringEvidence&quot;: &quot;database:0.896,textmining:0.004&quot;, &quot;String_Score_Physical&quot;: 900, &quot;String_Score_Combined&quot;: 900}"/>
  </edge>
  <edge label="835539 (pp) 838609" source="392" target="465">
    <att type="string" name="canonicalName" value="835539 (pp) 838609"/>
    <att type="string" name="interaction" value="pp"/>
    <att type="int" name="SCORE" value="900"/>
    <att type="string" name="support" value="{&quot;StringDB&quot;: &quot;physical&quot;, &quot;StringEvidence&quot;: &quot;database:0.896&quot;, &quot;String_Score_Physical&quot;: 900, &quot;String_Score_Combined&quot;: 900}"/>
  </edge>
  <edge label="835539 (pp) 842036" source="392" target="510">
    <att type="string" name="canonicalName" value="835539 (pp) 842036"/>
    <att type="string" name="interaction" value="pp"/>
    <att type="int" name="SCORE" value="900"/>
    <att type="string" name="support" value="{&quot;StringDB&quot;: &quot;physical&quot;, &quot;StringEvidence&quot;: &quot;database:0.896&quot;, &quot;String_Score_Physical&quot;: 900, &quot;String_Score_Combined&quot;: 900}"/>
  </edge>
  <edge label="835539 (pp) 843077" source="392" target="537">
    <att type="string" name="canonicalName" value="835539 (pp) 843077"/>
    <att type="string" name="interaction" value="pp"/>
    <att type="int" name="SCORE" value="900"/>
    <att type="string" name="support" value="{&quot;StringDB&quot;: &quot;physical&quot;, &quot;StringEvidence&quot;: &quot;database:0.896&quot;, &quot;String_Score_Physical&quot;: 900, &quot;String_Score_Combined&quot;: 900}"/>
  </edge>
  <edge label="835553 (pp) 836048" source="393" target="404">
    <att type="string" name="canonicalName" value="835553 (pp) 836048"/>
    <att type="string" name="interaction" value="pp"/>
    <att type="int" name="SCORE" value="227"/>
    <att type="string" name="support" value="{&quot;StringDB&quot;: &quot;physical&quot;, &quot;StringEvidence&quot;: &quot;experiments:0.195,textmining:0.004&quot;, &quot;String_Score_Physical&quot;: 227, &quot;String_Score_Combined&quot;: 231}"/>
  </edge>
  <edge label="835553 (pp) 836661" source="393" target="416">
    <att type="string" name="canonicalName" value="835553 (pp) 836661"/>
    <att type="string" name="interaction" value="pp"/>
    <att type="int" name="SCORE" value="479"/>
    <att type="string" name="support" value="{&quot;StringDB&quot;: &quot;physical&quot;, &quot;StringEvidence&quot;: &quot;textmining:0.547,experiments:0.457,coexpression:0.162&quot;, &quot;String_Score_Physical&quot;: 479, &quot;String_Score_Combined&quot;: 802}"/>
  </edge>
  <edge label="835553 (pp) 836899" source="393" target="421">
    <att type="string" name="canonicalName" value="835553 (pp) 836899"/>
    <att type="string" name="interaction" value="pp"/>
    <att type="int" name="SCORE" value="707"/>
    <att type="string" name="support" value="{&quot;StringDB&quot;: &quot;physical&quot;, &quot;StringEvidence&quot;: &quot;experiments:0.694,textmining:0.144,coexpression:0.006&quot;, &quot;String_Score_Physical&quot;: 707, &quot;String_Score_Combined&quot;: 750}"/>
  </edge>
  <edge label="835553 (pp) 837279" source="393" target="429">
    <att type="string" name="canonicalName" value="835553 (pp) 837279"/>
    <att type="string" name="interaction" value="pp"/>
    <att type="int" name="SCORE" value="560"/>
    <att type="string" name="support" value="{&quot;StringDB&quot;: &quot;physical&quot;, &quot;StringEvidence&quot;: &quot;experiments:0.541,textmining:0.247,coexpression:0.096&quot;, &quot;String_Score_Physical&quot;: 560, &quot;String_Score_Combined&quot;: 700}"/>
  </edge>
  <edge label="835553 (pp) 841707" source="393" target="501">
    <att type="string" name="canonicalName" value="835553 (pp) 841707"/>
    <att type="string" name="interaction" value="pp"/>
    <att type="int" name="SCORE" value="967"/>
    <att type="string" name="support" value="{&quot;StringDB&quot;: &quot;physical&quot;, &quot;StringEvidence&quot;: &quot;database:0.896,experiments:0.677,textmining:0.589&quot;, &quot;String_Score_Physical&quot;: 967, &quot;String_Score_Combined&quot;: 968}"/>
  </edge>
  <edge label="835553 (pp) 841910" source="393" target="506">
    <att type="string" name="canonicalName" value="835553 (pp) 841910"/>
    <att type="string" name="interaction" value="pp"/>
    <att type="int" name="SCORE" value="900"/>
    <att type="string" name="support" value="{&quot;StringDB&quot;: &quot;physical&quot;, &quot;StringEvidence&quot;: &quot;database:0.896,coexpression:0.003&quot;, &quot;String_Score_Physical&quot;: 900, &quot;String_Score_Combined&quot;: 900}"/>
  </edge>
  <edge label="835553 (pp) 842728" source="393" target="531">
    <att type="string" name="canonicalName" value="835553 (pp) 842728"/>
    <att type="string" name="interaction" value="pp"/>
    <att type="int" name="SCORE" value="373"/>
    <att type="string" name="support" value="{&quot;StringDB&quot;: &quot;physical&quot;, &quot;StringEvidence&quot;: &quot;experiments:0.346,textmining:0.081&quot;, &quot;String_Score_Physical&quot;: 373, &quot;String_Score_Combined&quot;: 423}"/>
  </edge>
  <edge label="835553 (pp) 843880" source="393" target="553">
    <att type="string" name="canonicalName" value="835553 (pp) 843880"/>
    <att type="string" name="interaction" value="pp"/>
    <att type="int" name="SCORE" value="227"/>
    <att type="string" name="support" value="{&quot;StringDB&quot;: &quot;physical&quot;, &quot;StringEvidence&quot;: &quot;experiments:0.195,textmining:0.004&quot;, &quot;String_Score_Physical&quot;: 227, &quot;String_Score_Combined&quot;: 231}"/>
  </edge>
  <edge label="835661 (pp) 836731" source="395" target="418">
    <att type="string" name="canonicalName" value="835661 (pp) 836731"/>
    <att type="string" name="interaction" value="pp"/>
    <att type="int" name="SCORE" value="300"/>
    <att type="string" name="support" value="{&quot;StringDB&quot;: &quot;physical&quot;, &quot;StringEvidence&quot;: &quot;experiments:0.270,coexpression:0.018,textmining:0.008&quot;, &quot;String_Score_Physical&quot;: 300, &quot;String_Score_Combined&quot;: 318}"/>
  </edge>
  <edge label="835661 (pp) 838388" source="395" target="458">
    <att type="string" name="canonicalName" value="835661 (pp) 838388"/>
    <att type="string" name="interaction" value="pp"/>
    <att type="int" name="SCORE" value="276"/>
    <att type="string" name="support" value="{&quot;StringDB&quot;: &quot;physical&quot;, &quot;StringEvidence&quot;: &quot;experiments:0.245,coexpression:0.014,textmining:0.005&quot;, &quot;String_Score_Physical&quot;: 276, &quot;String_Score_Combined&quot;: 289}"/>
  </edge>
  <edge label="835661 (pp) 839521" source="395" target="478">
    <att type="string" name="canonicalName" value="835661 (pp) 839521"/>
    <att type="string" name="interaction" value="pp"/>
    <att type="int" name="SCORE" value="220"/>
    <att type="string" name="support" value="{&quot;StringDB&quot;: &quot;physical&quot;, &quot;StringEvidence&quot;: &quot;experiments:0.187,coexpression:0.004&quot;, &quot;String_Score_Physical&quot;: 220, &quot;String_Score_Combined&quot;: 223}"/>
  </edge>
  <edge label="835661 (pp) 843766" source="395" target="550">
    <att type="string" name="canonicalName" value="835661 (pp) 843766"/>
    <att type="string" name="interaction" value="pp"/>
    <att type="int" name="SCORE" value="300"/>
    <att type="string" name="support" value="{&quot;StringDB&quot;: &quot;physical&quot;, &quot;StringEvidence&quot;: &quot;experiments:0.270&quot;, &quot;String_Score_Physical&quot;: 300, &quot;String_Score_Combined&quot;: 300}"/>
  </edge>
  <edge label="835661 (pp) 844055" source="395" target="561">
    <att type="string" name="canonicalName" value="835661 (pp) 844055"/>
    <att type="string" name="interaction" value="pp"/>
    <att type="int" name="SCORE" value="311"/>
    <att type="string" name="support" value="{&quot;StringDB&quot;: &quot;physical&quot;, &quot;StringEvidence&quot;: &quot;experiments:0.282,coexpression:0.045,textmining:0.004&quot;, &quot;String_Score_Physical&quot;: 311, &quot;String_Score_Combined&quot;: 344}"/>
  </edge>
  <edge label="835661 (pp) 844347" source="395" target="570">
    <att type="string" name="canonicalName" value="835661 (pp) 844347"/>
    <att type="string" name="interaction" value="pp"/>
    <att type="int" name="SCORE" value="332"/>
    <att type="string" name="support" value="{&quot;StringDB&quot;: &quot;physical&quot;, &quot;StringEvidence&quot;: &quot;experiments:0.303,textmining:0.071&quot;, &quot;String_Score_Physical&quot;: 332, &quot;String_Score_Combined&quot;: 379}"/>
  </edge>
  <edge label="835661 (pp) 844765" source="395" target="575">
    <att type="string" name="canonicalName" value="835661 (pp) 844765"/>
    <att type="string" name="interaction" value="pp"/>
    <att type="int" name="SCORE" value="240"/>
    <att type="string" name="support" value="{&quot;StringDB&quot;: &quot;physical&quot;, &quot;StringEvidence&quot;: &quot;experiments:0.209,coexpression:0.011&quot;, &quot;String_Score_Physical&quot;: 240, &quot;String_Score_Combined&quot;: 249}"/>
  </edge>
  <edge label="835699 (pp) 836161" source="396" target="407">
    <att type="string" name="canonicalName" value="835699 (pp) 836161"/>
    <att type="string" name="interaction" value="pp"/>
    <att type="int" name="SCORE" value="904"/>
    <att type="string" name="support" value="{&quot;StringDB&quot;: &quot;physical&quot;, &quot;StringEvidence&quot;: &quot;database:0.896,textmining:0.345,coexpression:0.154,experiments:0.049&quot;, &quot;String_Score_Physical&quot;: 904, &quot;String_Score_Combined&quot;: 947}"/>
  </edge>
  <edge label="835699 (pp) 837441" source="396" target="434">
    <att type="string" name="canonicalName" value="835699 (pp) 837441"/>
    <att type="string" name="interaction" value="pp"/>
    <att type="int" name="SCORE" value="268"/>
    <att type="string" name="support" value="{&quot;StringDB&quot;: &quot;physical&quot;, &quot;StringEvidence&quot;: &quot;textmining:0.389,coexpression:0.295,experiments:0.237&quot;, &quot;String_Score_Physical&quot;: 268, &quot;String_Score_Combined&quot;: 684}"/>
  </edge>
  <edge label="835699 (pp) 837740" source="396" target="441">
    <att type="string" name="canonicalName" value="835699 (pp) 837740"/>
    <att type="string" name="interaction" value="pp"/>
    <att type="int" name="SCORE" value="901"/>
    <att type="string" name="support" value="{&quot;StringDB&quot;: &quot;physical&quot;, &quot;StringEvidence&quot;: &quot;database:0.896,experiments:0.011&quot;, &quot;String_Score_Physical&quot;: 901, &quot;String_Score_Combined&quot;: 901}"/>
  </edge>
  <edge label="835699 (pp) 838144" source="396" target="454">
    <att type="string" name="canonicalName" value="835699 (pp) 838144"/>
    <att type="string" name="interaction" value="pp"/>
    <att type="int" name="SCORE" value="349"/>
    <att type="string" name="support" value="{&quot;StringDB&quot;: &quot;physical&quot;, &quot;StringEvidence&quot;: &quot;experiments:0.321&quot;, &quot;String_Score_Physical&quot;: 349, &quot;String_Score_Combined&quot;: 349}"/>
  </edge>
  <edge label="835699 (pp) 838174" source="396" target="456">
    <att type="string" name="canonicalName" value="835699 (pp) 838174"/>
    <att type="string" name="interaction" value="pp"/>
    <att type="int" name="SCORE" value="964"/>
    <att type="string" name="support" value="{&quot;StringDB&quot;: &quot;physical&quot;, &quot;StringEvidence&quot;: &quot;database:0.896,experiments:0.640,textmining:0.418,coexpression:0.158&quot;, &quot;String_Score_Physical&quot;: 964, &quot;String_Score_Combined&quot;: 982}"/>
  </edge>
  <edge label="835699 (pp) 838609" source="396" target="465">
    <att type="string" name="canonicalName" value="835699 (pp) 838609"/>
    <att type="string" name="interaction" value="pp"/>
    <att type="int" name="SCORE" value="904"/>
    <att type="string" name="support" value="{&quot;StringDB&quot;: &quot;physical&quot;, &quot;StringEvidence&quot;: &quot;database:0.896,textmining:0.239,experiments:0.048,coexpression:0.016&quot;, &quot;String_Score_Physical&quot;: 904, &quot;String_Score_Combined&quot;: 928}"/>
  </edge>
  <edge label="835699 (pp) 839453" source="396" target="477">
    <att type="string" name="canonicalName" value="835699 (pp) 839453"/>
    <att type="string" name="interaction" value="pp"/>
    <att type="int" name="SCORE" value="596"/>
    <att type="string" name="support" value="{&quot;StringDB&quot;: &quot;physical&quot;, &quot;StringEvidence&quot;: &quot;experiments:0.579,textmining:0.545&quot;, &quot;String_Score_Physical&quot;: 596, &quot;String_Score_Combined&quot;: 816}"/>
  </edge>
  <edge label="835699 (pp) 840125" source="396" target="484">
    <att type="string" name="canonicalName" value="835699 (pp) 840125"/>
    <att type="string" name="interaction" value="pp"/>
    <att type="int" name="SCORE" value="917"/>
    <att type="string" name="support" value="{&quot;StringDB&quot;: &quot;physical&quot;, &quot;StringEvidence&quot;: &quot;database:0.896,textmining:0.655,experiments:0.179&quot;, &quot;String_Score_Physical&quot;: 917, &quot;String_Score_Combined&quot;: 971}"/>
  </edge>
  <edge label="835699 (pp) 841110" source="396" target="491">
    <att type="string" name="canonicalName" value="835699 (pp) 841110"/>
    <att type="string" name="interaction" value="pp"/>
    <att type="int" name="SCORE" value="917"/>
    <att type="string" name="support" value="{&quot;StringDB&quot;: &quot;physical&quot;, &quot;StringEvidence&quot;: &quot;database:0.896,experiments:0.179,textmining:0.172&quot;, &quot;String_Score_Physical&quot;: 917, &quot;String_Score_Combined&quot;: 932}"/>
  </edge>
  <edge label="835699 (pp) 841458" source="396" target="495">
    <att type="string" name="canonicalName" value="835699 (pp) 841458"/>
    <att type="string" name="interaction" value="pp"/>
    <att type="int" name="SCORE" value="250"/>
    <att type="string" name="support" value="{&quot;StringDB&quot;: &quot;physical&quot;, &quot;StringEvidence&quot;: &quot;experiments:0.218,textmining:0.006&quot;, &quot;String_Score_Physical&quot;: 250, &quot;String_Score_Combined&quot;: 254}"/>
  </edge>
  <edge label="835699 (pp) 842036" source="396" target="510">
    <att type="string" name="canonicalName" value="835699 (pp) 842036"/>
    <att type="string" name="interaction" value="pp"/>
    <att type="int" name="SCORE" value="905"/>
    <att type="string" name="support" value="{&quot;StringDB&quot;: &quot;physical&quot;, &quot;StringEvidence&quot;: &quot;database:0.896,textmining:0.092,experiments:0.059&quot;, &quot;String_Score_Physical&quot;: 905, &quot;String_Score_Combined&quot;: 914}"/>
  </edge>
  <edge label="835699 (pp) 843077" source="396" target="537">
    <att type="string" name="canonicalName" value="835699 (pp) 843077"/>
    <att type="string" name="interaction" value="pp"/>
    <att type="int" name="SCORE" value="900"/>
    <att type="string" name="support" value="{&quot;StringDB&quot;: &quot;physical&quot;, &quot;StringEvidence&quot;: &quot;database:0.896&quot;, &quot;String_Score_Physical&quot;: 900, &quot;String_Score_Combined&quot;: 900}"/>
  </edge>
  <edge label="835699 (pp) 843697" source="396" target="548">
    <att type="string" name="canonicalName" value="835699 (pp) 843697"/>
    <att type="string" name="interaction" value="pp"/>
    <att type="int" name="SCORE" value="908"/>
    <att type="string" name="support" value="{&quot;StringDB&quot;: &quot;physical&quot;, &quot;StringEvidence&quot;: &quot;database:0.896,experiments:0.083,textmining:0.077&quot;, &quot;String_Score_Physical&quot;: 908, &quot;String_Score_Combined&quot;: 915}"/>
  </edge>
  <edge label="835699 (pp) 844333" source="396" target="569">
    <att type="string" name="canonicalName" value="835699 (pp) 844333"/>
    <att type="string" name="interaction" value="pp"/>
    <att type="int" name="SCORE" value="541"/>
    <att type="string" name="support" value="{&quot;StringDB&quot;: &quot;physical&quot;, &quot;StringEvidence&quot;: &quot;textmining:0.638,experiments:0.521,coexpression:0.497&quot;, &quot;BioGrid&quot;: &quot;physical&quot;, &quot;BioGrid_PubMed&quot;: &quot;32191846&quot;, &quot;BioGrid_Type&quot;: &quot;Co-fractionation&quot;, &quot;BioGrid_Score&quot;: &quot;0.631807103&quot;, &quot;String_Score_Physical&quot;: 541, &quot;String_Score_Combined&quot;: 916}"/>
  </edge>
  <edge label="835941 (pp) 837285" source="399" target="430">
    <att type="string" name="canonicalName" value="835941 (pp) 837285"/>
    <att type="string" name="interaction" value="pp"/>
    <att type="int" name="SCORE" value="231"/>
    <att type="string" name="support" value="{&quot;StringDB&quot;: &quot;physical&quot;, &quot;StringEvidence&quot;: &quot;experiments:0.199,textmining:0.005,coexpression:0.004&quot;, &quot;String_Score_Physical&quot;: 231, &quot;String_Score_Combined&quot;: 239}"/>
  </edge>
  <edge label="835941 (pp) 838144" source="399" target="454">
    <att type="string" name="canonicalName" value="835941 (pp) 838144"/>
    <att type="string" name="interaction" value="pp"/>
    <att type="int" name="SCORE" value="325"/>
    <att type="string" name="support" value="{&quot;StringDB&quot;: &quot;physical&quot;, &quot;StringEvidence&quot;: &quot;textmining:0.353,experiments:0.296,coexpression:0.002&quot;, &quot;String_Score_Physical&quot;: 325, &quot;String_Score_Combined&quot;: 564}"/>
  </edge>
  <edge label="835941 (pp) 838609" source="399" target="465">
    <att type="string" name="canonicalName" value="835941 (pp) 838609"/>
    <att type="string" name="interaction" value="pp"/>
    <att type="int" name="SCORE" value="985"/>
    <att type="string" name="support" value="{&quot;StringDB&quot;: &quot;physical&quot;, &quot;StringEvidence&quot;: &quot;textmining:0.928,coexpression:0.918,database:0.896,experiments:0.852&quot;, &quot;BioGrid&quot;: &quot;physical&quot;, &quot;BioGrid_PubMed&quot;: &quot;32191846&quot;, &quot;BioGrid_Type&quot;: &quot;Co-fractionation&quot;, &quot;BioGrid_Score&quot;: &quot;0.951483322&quot;, &quot;String_Score_Physical&quot;: 985, &quot;String_Score_Combined&quot;: 999}"/>
  </edge>
  <edge label="835941 (pp) 839409" source="399" target="475">
    <att type="string" name="canonicalName" value="835941 (pp) 839409"/>
    <att type="string" name="interaction" value="pp"/>
    <att type="int" name="SCORE" value="985"/>
    <att type="string" name="support" value="{&quot;StringDB&quot;: &quot;physical&quot;, &quot;StringEvidence&quot;: &quot;coexpression:0.913,database:0.896,experiments:0.852,textmining:0.694&quot;, &quot;BioGrid&quot;: &quot;physical&quot;, &quot;BioGrid_PubMed&quot;: &quot;32191846&quot;, &quot;BioGrid_Type&quot;: &quot;Co-fractionation&quot;, &quot;BioGrid_Score&quot;: &quot;0.971074093&quot;, &quot;String_Score_Physical&quot;: 985, &quot;String_Score_Combined&quot;: 999}"/>
  </edge>
  <edge label="835941 (pp) 839872" source="399" target="482">
    <att type="string" name="canonicalName" value="835941 (pp) 839872"/>
    <att type="string" name="interaction" value="pp"/>
    <att type="int" name="SCORE" value="208"/>
    <att type="string" name="support" value="{&quot;BioGrid&quot;: &quot;physical&quot;, &quot;BioGrid_PubMed&quot;: &quot;32191846&quot;, &quot;BioGrid_Type&quot;: &quot;Co-fractionation&quot;, &quot;BioGrid_Score&quot;: &quot;0.543854784&quot;}"/>
  </edge>
  <edge label="835941 (pp) 842497" source="399" target="525">
    <att type="string" name="canonicalName" value="835941 (pp) 842497"/>
    <att type="string" name="interaction" value="pp"/>
    <att type="int" name="SCORE" value="208"/>
    <att type="string" name="support" value="{&quot;StringDB&quot;: &quot;functional&quot;, &quot;StringEvidence&quot;: &quot;textmining:0.413,coexpression:0.003&quot;, &quot;BioGrid&quot;: &quot;physical&quot;, &quot;BioGrid_PubMed&quot;: &quot;32191846&quot;, &quot;BioGrid_Type&quot;: &quot;Co-fractionation&quot;, &quot;BioGrid_Score&quot;: &quot;0.707733405&quot;, &quot;String_Score_Combined&quot;: 438, &quot;String_Score_Physical&quot;: 208}"/>
  </edge>
  <edge label="835941 (pp) 844347" source="399" target="570">
    <att type="string" name="canonicalName" value="835941 (pp) 844347"/>
    <att type="string" name="interaction" value="pp"/>
    <att type="int" name="SCORE" value="208"/>
    <att type="string" name="support" value="{&quot;StringDB&quot;: &quot;functional&quot;, &quot;StringEvidence&quot;: &quot;textmining:0.144,coexpression:0.037&quot;, &quot;BioGrid&quot;: &quot;physical&quot;, &quot;BioGrid_PubMed&quot;: &quot;32191846&quot;, &quot;BioGrid_Type&quot;: &quot;Co-fractionation&quot;, &quot;BioGrid_Score&quot;: &quot;0.548219697&quot;, &quot;String_Score_Combined&quot;: 209, &quot;String_Score_Physical&quot;: 208}"/>
  </edge>
  <edge label="835960 (pp) 836541" source="402" target="413">
    <att type="string" name="canonicalName" value="835960 (pp) 836541"/>
    <att type="string" name="interaction" value="pp"/>
    <att type="int" name="SCORE" value="219"/>
    <att type="string" name="support" value="{&quot;StringDB&quot;: &quot;physical&quot;, &quot;StringEvidence&quot;: &quot;experiments:0.186,coexpression:0.076,textmining:0.038&quot;, &quot;String_Score_Physical&quot;: 219, &quot;String_Score_Combined&quot;: 305}"/>
  </edge>
  <edge label="836048 (pp) 836163" source="404" target="408">
    <att type="string" name="canonicalName" value="836048 (pp) 836163"/>
    <att type="string" name="interaction" value="pp"/>
    <att type="int" name="SCORE" value="269"/>
    <att type="string" name="support" value="{&quot;StringDB&quot;: &quot;physical&quot;, &quot;StringEvidence&quot;: &quot;experiments:0.238,textmining:0.227,coexpression:0.004&quot;, &quot;String_Score_Physical&quot;: 269, &quot;String_Score_Combined&quot;: 437}"/>
  </edge>
  <edge label="836048 (pp) 836494" source="404" target="411">
    <att type="string" name="canonicalName" value="836048 (pp) 836494"/>
    <att type="string" name="interaction" value="pp"/>
    <att type="int" name="SCORE" value="196"/>
    <att type="string" name="support" value="{&quot;StringDB&quot;: &quot;physical&quot;, &quot;StringEvidence&quot;: &quot;experiments:0.162,coexpression:0.042,textmining:0.002&quot;, &quot;String_Score_Physical&quot;: 196, &quot;String_Score_Combined&quot;: 231}"/>
  </edge>
  <edge label="836048 (pp) 836661" source="404" target="416">
    <att type="string" name="canonicalName" value="836048 (pp) 836661"/>
    <att type="string" name="interaction" value="pp"/>
    <att type="int" name="SCORE" value="190"/>
    <att type="string" name="support" value="{&quot;StringDB&quot;: &quot;physical&quot;, &quot;StringEvidence&quot;: &quot;experiments:0.155,textmining:0.007,coexpression:0.004&quot;, &quot;String_Score_Physical&quot;: 190, &quot;String_Score_Combined&quot;: 199}"/>
  </edge>
  <edge label="836048 (pp) 837279" source="404" target="429">
    <att type="string" name="canonicalName" value="836048 (pp) 837279"/>
    <att type="string" name="interaction" value="pp"/>
    <att type="int" name="SCORE" value="190"/>
    <att type="string" name="support" value="{&quot;StringDB&quot;: &quot;physical&quot;, &quot;StringEvidence&quot;: &quot;experiments:0.155,coexpression:0.011&quot;, &quot;String_Score_Physical&quot;: 190, &quot;String_Score_Combined&quot;: 199}"/>
  </edge>
  <edge label="836048 (pp) 838604" source="404" target="464">
    <att type="string" name="canonicalName" value="836048 (pp) 838604"/>
    <att type="string" name="interaction" value="pp"/>
    <att type="int" name="SCORE" value="928"/>
    <att type="string" name="support" value="{&quot;StringDB&quot;: &quot;physical&quot;, &quot;StringEvidence&quot;: &quot;database:0.896,experiments:0.286,textmining:0.238,coexpression:0.018&quot;, &quot;String_Score_Physical&quot;: 928, &quot;String_Score_Combined&quot;: 946}"/>
  </edge>
  <edge label="836048 (pp) 841707" source="404" target="501">
    <att type="string" name="canonicalName" value="836048 (pp) 841707"/>
    <att type="string" name="interaction" value="pp"/>
    <att type="int" name="SCORE" value="227"/>
    <att type="string" name="support" value="{&quot;StringDB&quot;: &quot;physical&quot;, &quot;StringEvidence&quot;: &quot;experiments:0.195,textmining:0.004&quot;, &quot;String_Score_Physical&quot;: 227, &quot;String_Score_Combined&quot;: 231}"/>
  </edge>
  <edge label="836048 (pp) 841910" source="404" target="506">
    <att type="string" name="canonicalName" value="836048 (pp) 841910"/>
    <att type="string" name="interaction" value="pp"/>
    <att type="int" name="SCORE" value="227"/>
    <att type="string" name="support" value="{&quot;StringDB&quot;: &quot;physical&quot;, &quot;StringEvidence&quot;: &quot;experiments:0.195,textmining:0.004&quot;, &quot;String_Score_Physical&quot;: 227, &quot;String_Score_Combined&quot;: 231}"/>
  </edge>
  <edge label="836048 (pp) 842036" source="404" target="510">
    <att type="string" name="canonicalName" value="836048 (pp) 842036"/>
    <att type="string" name="interaction" value="pp"/>
    <att type="int" name="SCORE" value="923"/>
    <att type="string" name="support" value="{&quot;StringDB&quot;: &quot;physical&quot;, &quot;StringEvidence&quot;: &quot;database:0.896,experiments:0.233,textmining:0.076&quot;, &quot;String_Score_Physical&quot;: 923, &quot;String_Score_Combined&quot;: 929}"/>
  </edge>
  <edge label="836048 (pp) 843880" source="404" target="553">
    <att type="string" name="canonicalName" value="836048 (pp) 843880"/>
    <att type="string" name="interaction" value="pp"/>
    <att type="int" name="SCORE" value="900"/>
    <att type="string" name="support" value="{&quot;StringDB&quot;: &quot;physical&quot;, &quot;StringEvidence&quot;: &quot;database:0.896,textmining:0.716,coexpression:0.007&quot;, &quot;String_Score_Physical&quot;: 900, &quot;String_Score_Combined&quot;: 916}"/>
  </edge>
  <edge label="836048 (pp) 843928" source="404" target="556">
    <att type="string" name="canonicalName" value="836048 (pp) 843928"/>
    <att type="string" name="interaction" value="pp"/>
    <att type="int" name="SCORE" value="928"/>
    <att type="string" name="support" value="{&quot;StringDB&quot;: &quot;physical&quot;, &quot;StringEvidence&quot;: &quot;database:0.896,textmining:0.574,experiments:0.286,coexpression:0.018&quot;, &quot;String_Score_Physical&quot;: 928, &quot;String_Score_Combined&quot;: 970}"/>
  </edge>
  <edge label="836093 (pp) 837252" source="405" target="428">
    <att type="string" name="canonicalName" value="836093 (pp) 837252"/>
    <att type="string" name="interaction" value="pp"/>
    <att type="int" name="SCORE" value="339"/>
    <att type="string" name="support" value="{&quot;StringDB&quot;: &quot;physical&quot;, &quot;StringEvidence&quot;: &quot;cooccurrence:0.425,textmining:0.421,experiments:0.311,coexpression:0.035&quot;, &quot;BioGrid&quot;: &quot;physical&quot;, &quot;BioGrid_PubMed&quot;: &quot;21798944&quot;, &quot;BioGrid_Type&quot;: &quot;Two-hybrid&quot;, &quot;String_Score_Physical&quot;: 339, &quot;String_Score_Combined&quot;: 381}"/>
  </edge>
  <edge label="836161 (pp) 837486" source="407" target="435">
    <att type="string" name="canonicalName" value="836161 (pp) 837486"/>
    <att type="string" name="interaction" value="pp"/>
    <att type="int" name="SCORE" value="739"/>
    <att type="string" name="support" value="{&quot;StringDB&quot;: &quot;physical&quot;, &quot;StringEvidence&quot;: &quot;experiments:0.728,coexpression:0.560,textmining:0.053&quot;, &quot;String_Score_Physical&quot;: 739, &quot;String_Score_Combined&quot;: 891}"/>
  </edge>
  <edge label="836161 (pp) 837740" source="407" target="441">
    <att type="string" name="canonicalName" value="836161 (pp) 837740"/>
    <att type="string" name="interaction" value="pp"/>
    <att type="int" name="SCORE" value="900"/>
    <att type="string" name="support" value="{&quot;StringDB&quot;: &quot;physical&quot;, &quot;StringEvidence&quot;: &quot;database:0.896,textmining:0.177,coexpression:0.131&quot;, &quot;String_Score_Physical&quot;: 900, &quot;String_Score_Combined&quot;: 928}"/>
  </edge>
  <edge label="836161 (pp) 838174" source="407" target="456">
    <att type="string" name="canonicalName" value="836161 (pp) 838174"/>
    <att type="string" name="interaction" value="pp"/>
    <att type="int" name="SCORE" value="913"/>
    <att type="string" name="support" value="{&quot;StringDB&quot;: &quot;physical&quot;, &quot;StringEvidence&quot;: &quot;database:0.896,textmining:0.339,experiments:0.139,coexpression:0.029&quot;, &quot;String_Score_Physical&quot;: 913, &quot;String_Score_Combined&quot;: 944}"/>
  </edge>
  <edge label="836161 (pp) 838388" source="407" target="458">
    <att type="string" name="canonicalName" value="836161 (pp) 838388"/>
    <att type="string" name="interaction" value="pp"/>
    <att type="int" name="SCORE" value="771"/>
    <att type="string" name="support" value="{&quot;StringDB&quot;: &quot;physical&quot;, &quot;StringEvidence&quot;: &quot;coexpression:0.965,experiments:0.761,textmining:0.421&quot;, &quot;String_Score_Physical&quot;: 771, &quot;String_Score_Combined&quot;: 995}"/>
  </edge>
  <edge label="836161 (pp) 838609" source="407" target="465">
    <att type="string" name="canonicalName" value="836161 (pp) 838609"/>
    <att type="string" name="interaction" value="pp"/>
    <att type="int" name="SCORE" value="900"/>
    <att type="string" name="support" value="{&quot;StringDB&quot;: &quot;physical&quot;, &quot;StringEvidence&quot;: &quot;database:0.896,coexpression:0.072&quot;, &quot;String_Score_Physical&quot;: 900, &quot;String_Score_Combined&quot;: 907}"/>
  </edge>
  <edge label="836161 (pp) 839409" source="407" target="475">
    <att type="string" name="canonicalName" value="836161 (pp) 839409"/>
    <att type="string" name="interaction" value="pp"/>
    <att type="int" name="SCORE" value="546"/>
    <att type="string" name="support" value="{&quot;StringDB&quot;: &quot;physical&quot;, &quot;StringEvidence&quot;: &quot;experiments:0.527,coexpression:0.168&quot;, &quot;String_Score_Physical&quot;: 546, &quot;String_Score_Combined&quot;: 622}"/>
  </edge>
  <edge label="836161 (pp) 839521" source="407" target="478">
    <att type="string" name="canonicalName" value="836161 (pp) 839521"/>
    <att type="string" name="interaction" value="pp"/>
    <att type="int" name="SCORE" value="463"/>
    <att type="string" name="support" value="{&quot;StringDB&quot;: &quot;physical&quot;, &quot;StringEvidence&quot;: &quot;experiments:0.441,coexpression:0.051,textmining:0.050&quot;, &quot;String_Score_Physical&quot;: 463, &quot;String_Score_Combined&quot;: 516}"/>
  </edge>
  <edge label="836161 (pp) 839579" source="407" target="479">
    <att type="string" name="canonicalName" value="836161 (pp) 839579"/>
    <att type="string" name="interaction" value="pp"/>
    <att type="int" name="SCORE" value="235"/>
    <att type="string" name="support" value="{&quot;StringDB&quot;: &quot;physical&quot;, &quot;StringEvidence&quot;: &quot;experiments:0.202,coexpression:0.006&quot;, &quot;String_Score_Physical&quot;: 235, &quot;String_Score_Combined&quot;: 239}"/>
  </edge>
  <edge label="836161 (pp) 840125" source="407" target="484">
    <att type="string" name="canonicalName" value="836161 (pp) 840125"/>
    <att type="string" name="interaction" value="pp"/>
    <att type="int" name="SCORE" value="900"/>
    <att type="string" name="support" value="{&quot;StringDB&quot;: &quot;physical&quot;, &quot;StringEvidence&quot;: &quot;database:0.896,textmining:0.006&quot;, &quot;String_Score_Physical&quot;: 900, &quot;String_Score_Combined&quot;: 900}"/>
  </edge>
  <edge label="836161 (pp) 841110" source="407" target="491">
    <att type="string" name="canonicalName" value="836161 (pp) 841110"/>
    <att type="string" name="interaction" value="pp"/>
    <att type="int" name="SCORE" value="900"/>
    <att type="string" name="support" value="{&quot;StringDB&quot;: &quot;physical&quot;, &quot;StringEvidence&quot;: &quot;database:0.896,coexpression:0.026,textmining:0.006&quot;, &quot;String_Score_Physical&quot;: 900, &quot;String_Score_Combined&quot;: 903}"/>
  </edge>
  <edge label="836161 (pp) 842036" source="407" target="510">
    <att type="string" name="canonicalName" value="836161 (pp) 842036"/>
    <att type="string" name="interaction" value="pp"/>
    <att type="int" name="SCORE" value="911"/>
    <att type="string" name="support" value="{&quot;StringDB&quot;: &quot;physical&quot;, &quot;StringEvidence&quot;: &quot;database:0.896,experiments:0.120,textmining:0.032,coexpression:0.005&quot;, &quot;String_Score_Physical&quot;: 911, &quot;String_Score_Combined&quot;: 915}"/>
  </edge>
  <edge label="836161 (pp) 842986" source="407" target="535">
    <att type="string" name="canonicalName" value="836161 (pp) 842986"/>
    <att type="string" name="interaction" value="pp"/>
    <att type="int" name="SCORE" value="908"/>
    <att type="string" name="support" value="{&quot;StringDB&quot;: &quot;physical&quot;, &quot;StringEvidence&quot;: &quot;database:0.896,textmining:0.484,experiments:0.080&quot;, &quot;String_Score_Physical&quot;: 908, &quot;String_Score_Combined&quot;: 952}"/>
  </edge>
  <edge label="836161 (pp) 843077" source="407" target="537">
    <att type="string" name="canonicalName" value="836161 (pp) 843077"/>
    <att type="string" name="interaction" value="pp"/>
    <att type="int" name="SCORE" value="900"/>
    <att type="string" name="support" value="{&quot;StringDB&quot;: &quot;physical&quot;, &quot;StringEvidence&quot;: &quot;database:0.896&quot;, &quot;String_Score_Physical&quot;: 900, &quot;String_Score_Combined&quot;: 900}"/>
  </edge>
  <edge label="836161 (pp) 843697" source="407" target="548">
    <att type="string" name="canonicalName" value="836161 (pp) 843697"/>
    <att type="string" name="interaction" value="pp"/>
    <att type="int" name="SCORE" value="900"/>
    <att type="string" name="support" value="{&quot;StringDB&quot;: &quot;physical&quot;, &quot;StringEvidence&quot;: &quot;database:0.896,textmining:0.104&quot;, &quot;String_Score_Physical&quot;: 900, &quot;String_Score_Combined&quot;: 910}"/>
  </edge>
  <edge label="836161 (pp) 844765" source="407" target="575">
    <att type="string" name="canonicalName" value="836161 (pp) 844765"/>
    <att type="string" name="interaction" value="pp"/>
    <att type="int" name="SCORE" value="771"/>
    <att type="string" name="support" value="{&quot;StringDB&quot;: &quot;physical&quot;, &quot;StringEvidence&quot;: &quot;experiments:0.761,coexpression:0.372,textmining:0.111&quot;, &quot;String_Score_Physical&quot;: 771, &quot;String_Score_Combined&quot;: 872}"/>
  </edge>
  <edge label="836163 (pp) 841958" source="408" target="508">
    <att type="string" name="canonicalName" value="836163 (pp) 841958"/>
    <att type="string" name="interaction" value="pp"/>
    <att type="int" name="SCORE" value="903"/>
    <att type="string" name="support" value="{&quot;StringDB&quot;: &quot;physical&quot;, &quot;StringEvidence&quot;: &quot;database:0.896,experiments:0.030,coexpression:0.004&quot;, &quot;String_Score_Physical&quot;: 903, &quot;String_Score_Combined&quot;: 903}"/>
  </edge>
  <edge label="836163 (pp) 842728" source="408" target="531">
    <att type="string" name="canonicalName" value="836163 (pp) 842728"/>
    <att type="string" name="interaction" value="pp"/>
    <att type="int" name="SCORE" value="269"/>
    <att type="string" name="support" value="{&quot;StringDB&quot;: &quot;physical&quot;, &quot;StringEvidence&quot;: &quot;experiments:0.238,textmining:0.102&quot;, &quot;String_Score_Physical&quot;: 269, &quot;String_Score_Combined&quot;: 343}"/>
  </edge>
  <edge label="836163 (pp) 843880" source="408" target="553">
    <att type="string" name="canonicalName" value="836163 (pp) 843880"/>
    <att type="string" name="interaction" value="pp"/>
    <att type="int" name="SCORE" value="269"/>
    <att type="string" name="support" value="{&quot;StringDB&quot;: &quot;physical&quot;, &quot;StringEvidence&quot;: &quot;experiments:0.238,textmining:0.051&quot;, &quot;String_Score_Physical&quot;: 269, &quot;String_Score_Combined&quot;: 306}"/>
  </edge>
  <edge label="836363 (pp) 843741" source="409" target="549">
    <att type="string" name="canonicalName" value="836363 (pp) 843741"/>
    <att type="string" name="interaction" value="pp"/>
    <att type="int" name="SCORE" value="240"/>
    <att type="string" name="support" value="{&quot;StringDB&quot;: &quot;physical&quot;, &quot;StringEvidence&quot;: &quot;experiments:0.209,textmining:0.157,coexpression:0.027&quot;, &quot;String_Score_Physical&quot;: 240, &quot;String_Score_Combined&quot;: 377}"/>
  </edge>
  <edge label="836363 (pp) 844293" source="409" target="568">
    <att type="string" name="canonicalName" value="836363 (pp) 844293"/>
    <att type="string" name="interaction" value="pp"/>
    <att type="int" name="SCORE" value="207"/>
    <att type="string" name="support" value="{&quot;StringDB&quot;: &quot;physical&quot;, &quot;StringEvidence&quot;: &quot;textmining:0.237,experiments:0.173,neighborhood:0.019&quot;, &quot;String_Score_Physical&quot;: 207, &quot;String_Score_Combined&quot;: 406}"/>
  </edge>
  <edge label="836446 (pp) 839453" source="410" target="477">
    <att type="string" name="canonicalName" value="836446 (pp) 839453"/>
    <att type="string" name="interaction" value="pp"/>
    <att type="int" name="SCORE" value="198"/>
    <att type="string" name="support" value="{&quot;StringDB&quot;: &quot;physical&quot;, &quot;StringEvidence&quot;: &quot;experiments:0.164,coexpression:0.059,textmining:0.032&quot;, &quot;String_Score_Physical&quot;: 198, &quot;String_Score_Combined&quot;: 270}"/>
  </edge>
  <edge label="836494 (pp) 842728" source="411" target="531">
    <att type="string" name="canonicalName" value="836494 (pp) 842728"/>
    <att type="string" name="interaction" value="pp"/>
    <att type="int" name="SCORE" value="196"/>
    <att type="string" name="support" value="{&quot;StringDB&quot;: &quot;physical&quot;, &quot;StringEvidence&quot;: &quot;experiments:0.162,textmining:0.002&quot;, &quot;String_Score_Physical&quot;: 196, &quot;String_Score_Combined&quot;: 197}"/>
  </edge>
  <edge label="836494 (pp) 843880" source="411" target="553">
    <att type="string" name="canonicalName" value="836494 (pp) 843880"/>
    <att type="string" name="interaction" value="pp"/>
    <att type="int" name="SCORE" value="196"/>
    <att type="string" name="support" value="{&quot;StringDB&quot;: &quot;physical&quot;, &quot;StringEvidence&quot;: &quot;experiments:0.162,textmining:0.002&quot;, &quot;String_Score_Physical&quot;: 196, &quot;String_Score_Combined&quot;: 197}"/>
  </edge>
  <edge label="836516 (pp) 836899" source="412" target="421">
    <att type="string" name="canonicalName" value="836516 (pp) 836899"/>
    <att type="string" name="interaction" value="pp"/>
    <att type="int" name="SCORE" value="258"/>
    <att type="string" name="support" value="{&quot;StringDB&quot;: &quot;physical&quot;, &quot;StringEvidence&quot;: &quot;experiments:0.226,textmining:0.032&quot;, &quot;String_Score_Physical&quot;: 258, &quot;String_Score_Combined&quot;: 281}"/>
  </edge>
  <edge label="836516 (pp) 839872" source="412" target="482">
    <att type="string" name="canonicalName" value="836516 (pp) 839872"/>
    <att type="string" name="interaction" value="pp"/>
    <att type="int" name="SCORE" value="266"/>
    <att type="string" name="support" value="{&quot;StringDB&quot;: &quot;physical&quot;, &quot;StringEvidence&quot;: &quot;experiments:0.235,textmining:0.006&quot;, &quot;String_Score_Physical&quot;: 266, &quot;String_Score_Combined&quot;: 270}"/>
  </edge>
  <edge label="836516 (pp) 844785" source="412" target="578">
    <att type="string" name="canonicalName" value="836516 (pp) 844785"/>
    <att type="string" name="interaction" value="pp"/>
    <att type="int" name="SCORE" value="263"/>
    <att type="string" name="support" value="{&quot;StringDB&quot;: &quot;physical&quot;, &quot;StringEvidence&quot;: &quot;experiments:0.231,textmining:0.017,coexpression:0.003&quot;, &quot;String_Score_Physical&quot;: 263, &quot;String_Score_Combined&quot;: 277}"/>
  </edge>
  <edge label="836541 (pp) 837560" source="413" target="436">
    <att type="string" name="canonicalName" value="836541 (pp) 837560"/>
    <att type="string" name="interaction" value="pp"/>
    <att type="int" name="SCORE" value="910"/>
    <att type="string" name="support" value="{&quot;StringDB&quot;: &quot;physical&quot;, &quot;StringEvidence&quot;: &quot;database:0.896,textmining:0.566,coexpression:0.187,experiments:0.101&quot;, &quot;String_Score_Physical&quot;: 910, &quot;String_Score_Combined&quot;: 968}"/>
  </edge>
  <edge label="836541 (pp) 838174" source="413" target="456">
    <att type="string" name="canonicalName" value="836541 (pp) 838174"/>
    <att type="string" name="interaction" value="pp"/>
    <att type="int" name="SCORE" value="905"/>
    <att type="string" name="support" value="{&quot;StringDB&quot;: &quot;physical&quot;, &quot;StringEvidence&quot;: &quot;database:0.896,textmining:0.145,experiments:0.057,coexpression:0.001&quot;, &quot;String_Score_Physical&quot;: 905, &quot;String_Score_Combined&quot;: 919}"/>
  </edge>
  <edge label="836541 (pp) 840918" source="413" target="489">
    <att type="string" name="canonicalName" value="836541 (pp) 840918"/>
    <att type="string" name="interaction" value="pp"/>
    <att type="int" name="SCORE" value="906"/>
    <att type="string" name="support" value="{&quot;StringDB&quot;: &quot;physical&quot;, &quot;StringEvidence&quot;: &quot;database:0.896,textmining:0.697,experiments:0.069,coexpression:0.062&quot;, &quot;String_Score_Physical&quot;: 906, &quot;String_Score_Combined&quot;: 973}"/>
  </edge>
  <edge label="836541 (pp) 841810" source="413" target="504">
    <att type="string" name="canonicalName" value="836541 (pp) 841810"/>
    <att type="string" name="interaction" value="pp"/>
    <att type="int" name="SCORE" value="954"/>
    <att type="string" name="support" value="{&quot;StringDB&quot;: &quot;physical&quot;, &quot;StringEvidence&quot;: &quot;database:0.896,experiments:0.545,textmining:0.072,coexpression:0.003&quot;, &quot;BioGrid&quot;: &quot;physical&quot;, &quot;BioGrid_PubMed&quot;: &quot;16497658&quot;, &quot;BioGrid_Type&quot;: &quot;Reconstituted Complex&quot;, &quot;String_Score_Physical&quot;: 954, &quot;String_Score_Combined&quot;: 955}"/>
  </edge>
  <edge label="836541 (pp) 841958" source="413" target="508">
    <att type="string" name="canonicalName" value="836541 (pp) 841958"/>
    <att type="string" name="interaction" value="pp"/>
    <att type="int" name="SCORE" value="900"/>
    <att type="string" name="support" value="{&quot;StringDB&quot;: &quot;physical&quot;, &quot;StringEvidence&quot;: &quot;database:0.896,coexpression:0.023,textmining:0.014,experiments:0.007&quot;, &quot;String_Score_Physical&quot;: 900, &quot;String_Score_Combined&quot;: 904}"/>
  </edge>
  <edge label="836541 (pp) 844055" source="413" target="561">
    <att type="string" name="canonicalName" value="836541 (pp) 844055"/>
    <att type="string" name="interaction" value="pp"/>
    <att type="int" name="SCORE" value="900"/>
    <att type="string" name="support" value="{&quot;StringDB&quot;: &quot;physical&quot;, &quot;StringEvidence&quot;: &quot;database:0.896,textmining:0.336,coexpression:0.078,experiments:0.007&quot;, &quot;String_Score_Physical&quot;: 900, &quot;String_Score_Combined&quot;: 939}"/>
  </edge>
  <edge label="836541 (pp) 844347" source="413" target="570">
    <att type="string" name="canonicalName" value="836541 (pp) 844347"/>
    <att type="string" name="interaction" value="pp"/>
    <att type="int" name="SCORE" value="900"/>
    <att type="string" name="support" value="{&quot;StringDB&quot;: &quot;physical&quot;, &quot;StringEvidence&quot;: &quot;database:0.896,textmining:0.306,coexpression:0.007&quot;, &quot;String_Score_Physical&quot;: 900, &quot;String_Score_Combined&quot;: 931}"/>
  </edge>
  <edge label="836626 (pp) 839409" source="414" target="475">
    <att type="string" name="canonicalName" value="836626 (pp) 839409"/>
    <att type="string" name="interaction" value="pp"/>
    <att type="int" name="SCORE" value="900"/>
    <att type="string" name="support" value="{&quot;StringDB&quot;: &quot;physical&quot;, &quot;StringEvidence&quot;: &quot;database:0.896&quot;, &quot;String_Score_Physical&quot;: 900, &quot;String_Score_Combined&quot;: 900}"/>
  </edge>
  <edge label="836635 (pp) 838639" source="415" target="466">
    <att type="string" name="canonicalName" value="836635 (pp) 838639"/>
    <att type="string" name="interaction" value="pp"/>
    <att type="int" name="SCORE" value="650"/>
    <att type="string" name="support" value="{&quot;StringDB&quot;: &quot;physical&quot;, &quot;StringEvidence&quot;: &quot;textmining:0.683,database:0.635,coexpression:0.042,neighborhood:0.020&quot;, &quot;String_Score_Physical&quot;: 650, &quot;String_Score_Combined&quot;: 895}"/>
  </edge>
  <edge label="836661 (pp) 836899" source="416" target="421">
    <att type="string" name="canonicalName" value="836661 (pp) 836899"/>
    <att type="string" name="interaction" value="pp"/>
    <att type="int" name="SCORE" value="698"/>
    <att type="string" name="support" value="{&quot;StringDB&quot;: &quot;physical&quot;, &quot;StringEvidence&quot;: &quot;experiments:0.685,textmining:0.051&quot;, &quot;String_Score_Physical&quot;: 698, &quot;String_Score_Combined&quot;: 713}"/>
  </edge>
  <edge label="836661 (pp) 837279" source="416" target="429">
    <att type="string" name="canonicalName" value="836661 (pp) 837279"/>
    <att type="string" name="interaction" value="pp"/>
    <att type="int" name="SCORE" value="502"/>
    <att type="string" name="support" value="{&quot;StringDB&quot;: &quot;physical&quot;, &quot;StringEvidence&quot;: &quot;experiments:0.481,textmining:0.199&quot;, &quot;BioGrid&quot;: &quot;physical&quot;, &quot;BioGrid_PubMed&quot;: &quot;32191846&quot;, &quot;BioGrid_Type&quot;: &quot;Co-fractionation&quot;, &quot;BioGrid_Score&quot;: &quot;0.730364413&quot;, &quot;String_Score_Physical&quot;: 502, &quot;String_Score_Combined&quot;: 601}"/>
  </edge>
  <edge label="836661 (pp) 841707" source="416" target="501">
    <att type="string" name="canonicalName" value="836661 (pp) 841707"/>
    <att type="string" name="interaction" value="pp"/>
    <att type="int" name="SCORE" value="616"/>
    <att type="string" name="support" value="{&quot;StringDB&quot;: &quot;physical&quot;, &quot;StringEvidence&quot;: &quot;experiments:0.600,textmining:0.457,coexpression:0.096&quot;, &quot;String_Score_Physical&quot;: 616, &quot;String_Score_Combined&quot;: 811}"/>
  </edge>
  <edge label="836661 (pp) 841910" source="416" target="506">
    <att type="string" name="canonicalName" value="836661 (pp) 841910"/>
    <att type="string" name="interaction" value="pp"/>
    <att type="int" name="SCORE" value="479"/>
    <att type="string" name="support" value="{&quot;StringDB&quot;: &quot;physical&quot;, &quot;StringEvidence&quot;: &quot;experiments:0.457,coexpression:0.438,textmining:0.420&quot;, &quot;String_Score_Physical&quot;: 479, &quot;String_Score_Combined&quot;: 830}"/>
  </edge>
  <edge label="836661 (pp) 842070" source="416" target="512">
    <att type="string" name="canonicalName" value="836661 (pp) 842070"/>
    <att type="string" name="interaction" value="pp"/>
    <att type="int" name="SCORE" value="256"/>
    <att type="string" name="support" value="{&quot;StringDB&quot;: &quot;physical&quot;, &quot;StringEvidence&quot;: &quot;experiments:0.225,coexpression:0.042,textmining:0.031&quot;, &quot;String_Score_Physical&quot;: 256, &quot;String_Score_Combined&quot;: 310}"/>
  </edge>
  <edge label="836661 (pp) 842728" source="416" target="531">
    <att type="string" name="canonicalName" value="836661 (pp) 842728"/>
    <att type="string" name="interaction" value="pp"/>
    <att type="int" name="SCORE" value="363"/>
    <att type="string" name="support" value="{&quot;StringDB&quot;: &quot;physical&quot;, &quot;StringEvidence&quot;: &quot;experiments:0.336,textmining:0.032&quot;, &quot;String_Score_Physical&quot;: 363, &quot;String_Score_Combined&quot;: 383}"/>
  </edge>
  <edge label="836661 (pp) 843603" source="416" target="545">
    <att type="string" name="canonicalName" value="836661 (pp) 843603"/>
    <att type="string" name="interaction" value="pp"/>
    <att type="int" name="SCORE" value="256"/>
    <att type="string" name="support" value="{&quot;StringDB&quot;: &quot;physical&quot;, &quot;StringEvidence&quot;: &quot;experiments:0.224,textmining:0.069&quot;, &quot;String_Score_Physical&quot;: 256, &quot;String_Score_Combined&quot;: 307}"/>
  </edge>
  <edge label="836661 (pp) 843880" source="416" target="553">
    <att type="string" name="canonicalName" value="836661 (pp) 843880"/>
    <att type="string" name="interaction" value="pp"/>
    <att type="int" name="SCORE" value="190"/>
    <att type="string" name="support" value="{&quot;StringDB&quot;: &quot;physical&quot;, &quot;StringEvidence&quot;: &quot;experiments:0.155&quot;, &quot;String_Score_Physical&quot;: 190, &quot;String_Score_Combined&quot;: 190}"/>
  </edge>
  <edge label="836728 (pp) 836899" source="417" target="421">
    <att type="string" name="canonicalName" value="836728 (pp) 836899"/>
    <att type="string" name="interaction" value="pp"/>
    <att type="int" name="SCORE" value="216"/>
    <att type="string" name="support" value="{&quot;StringDB&quot;: &quot;physical&quot;, &quot;StringEvidence&quot;: &quot;experiments:0.182&quot;, &quot;String_Score_Physical&quot;: 216, &quot;String_Score_Combined&quot;: 216}"/>
  </edge>
  <edge label="836867 (pp) 837285" source="420" target="430">
    <att type="string" name="canonicalName" value="836867 (pp) 837285"/>
    <att type="string" name="interaction" value="pp"/>
    <att type="int" name="SCORE" value="230"/>
    <att type="string" name="support" value="{&quot;StringDB&quot;: &quot;physical&quot;, &quot;StringEvidence&quot;: &quot;experiments:0.198,textmining:0.039&quot;, &quot;String_Score_Physical&quot;: 230, &quot;String_Score_Combined&quot;: 260}"/>
  </edge>
  <edge label="836867 (pp) 838589" source="420" target="463">
    <att type="string" name="canonicalName" value="836867 (pp) 838589"/>
    <att type="string" name="interaction" value="pp"/>
    <att type="int" name="SCORE" value="307"/>
    <att type="string" name="support" value="{&quot;StringDB&quot;: &quot;physical&quot;, &quot;StringEvidence&quot;: &quot;experiments:0.278,textmining:0.059&quot;, &quot;String_Score_Physical&quot;: 307, &quot;String_Score_Combined&quot;: 349}"/>
  </edge>
  <edge label="836867 (pp) 839453" source="420" target="477">
    <att type="string" name="canonicalName" value="836867 (pp) 839453"/>
    <att type="string" name="interaction" value="pp"/>
    <att type="int" name="SCORE" value="274"/>
    <att type="string" name="support" value="{&quot;StringDB&quot;: &quot;physical&quot;, &quot;StringEvidence&quot;: &quot;experiments:0.243,textmining:0.192,coexpression:0.118&quot;, &quot;String_Score_Physical&quot;: 274, &quot;String_Score_Combined&quot;: 482}"/>
  </edge>
  <edge label="836899 (pp) 837279" source="421" target="429">
    <att type="string" name="canonicalName" value="836899 (pp) 837279"/>
    <att type="string" name="interaction" value="pp"/>
    <att type="int" name="SCORE" value="733"/>
    <att type="string" name="support" value="{&quot;StringDB&quot;: &quot;physical&quot;, &quot;StringEvidence&quot;: &quot;experiments:0.722,textmining:0.051&quot;, &quot;String_Score_Physical&quot;: 733, &quot;String_Score_Combined&quot;: 746}"/>
  </edge>
  <edge label="836899 (pp) 838609" source="421" target="465">
    <att type="string" name="canonicalName" value="836899 (pp) 838609"/>
    <att type="string" name="interaction" value="pp"/>
    <att type="int" name="SCORE" value="208"/>
    <att type="string" name="support" value="{&quot;BioGrid&quot;: &quot;physical&quot;, &quot;BioGrid_PubMed&quot;: &quot;32191846&quot;, &quot;BioGrid_Type&quot;: &quot;Co-fractionation&quot;, &quot;BioGrid_Score&quot;: &quot;0.742934621&quot;}"/>
  </edge>
  <edge label="836899 (pp) 839409" source="421" target="475">
    <att type="string" name="canonicalName" value="836899 (pp) 839409"/>
    <att type="string" name="interaction" value="pp"/>
    <att type="int" name="SCORE" value="208"/>
    <att type="string" name="support" value="{&quot;BioGrid&quot;: &quot;physical&quot;, &quot;BioGrid_PubMed&quot;: &quot;32191846&quot;, &quot;BioGrid_Type&quot;: &quot;Co-fractionation&quot;, &quot;BioGrid_Score&quot;: &quot;0.601359426&quot;}"/>
  </edge>
  <edge label="836899 (pp) 841707" source="421" target="501">
    <att type="string" name="canonicalName" value="836899 (pp) 841707"/>
    <att type="string" name="interaction" value="pp"/>
    <att type="int" name="SCORE" value="478"/>
    <att type="string" name="support" value="{&quot;StringDB&quot;: &quot;physical&quot;, &quot;StringEvidence&quot;: &quot;textmining:0.465,experiments:0.456,coexpression:0.007&quot;, &quot;String_Score_Physical&quot;: 478, &quot;String_Score_Combined&quot;: 722}"/>
  </edge>
  <edge label="836899 (pp) 841910" source="421" target="506">
    <att type="string" name="canonicalName" value="836899 (pp) 841910"/>
    <att type="string" name="interaction" value="pp"/>
    <att type="int" name="SCORE" value="707"/>
    <att type="string" name="support" value="{&quot;StringDB&quot;: &quot;physical&quot;, &quot;StringEvidence&quot;: &quot;experiments:0.694,textmining:0.144,coexpression:0.002&quot;, &quot;String_Score_Physical&quot;: 707, &quot;String_Score_Combined&quot;: 749}"/>
  </edge>
  <edge label="836899 (pp) 842407" source="421" target="524">
    <att type="string" name="canonicalName" value="836899 (pp) 842407"/>
    <att type="string" name="interaction" value="pp"/>
    <att type="int" name="SCORE" value="258"/>
    <att type="string" name="support" value="{&quot;StringDB&quot;: &quot;physical&quot;, &quot;StringEvidence&quot;: &quot;experiments:0.226,textmining:0.032&quot;, &quot;String_Score_Physical&quot;: 258, &quot;String_Score_Combined&quot;: 281}"/>
  </edge>
  <edge label="836899 (pp) 842497" source="421" target="525">
    <att type="string" name="canonicalName" value="836899 (pp) 842497"/>
    <att type="string" name="interaction" value="pp"/>
    <att type="int" name="SCORE" value="208"/>
    <att type="string" name="support" value="{&quot;BioGrid&quot;: &quot;physical&quot;, &quot;BioGrid_PubMed&quot;: &quot;32191846&quot;, &quot;BioGrid_Type&quot;: &quot;Co-fractionation&quot;, &quot;BioGrid_Score&quot;: &quot;0.524301462&quot;}"/>
  </edge>
  <edge label="836899 (pp) 844347" source="421" target="570">
    <att type="string" name="canonicalName" value="836899 (pp) 844347"/>
    <att type="string" name="interaction" value="pp"/>
    <att type="int" name="SCORE" value="208"/>
    <att type="string" name="support" value="{&quot;BioGrid&quot;: &quot;physical&quot;, &quot;BioGrid_PubMed&quot;: &quot;32191846&quot;, &quot;BioGrid_Type&quot;: &quot;Co-fractionation&quot;, &quot;BioGrid_Score&quot;: &quot;0.580051407&quot;}"/>
  </edge>
  <edge label="837059 (pp) 839453" source="422" target="477">
    <att type="string" name="canonicalName" value="837059 (pp) 839453"/>
    <att type="string" name="interaction" value="pp"/>
    <att type="int" name="SCORE" value="311"/>
    <att type="string" name="support" value="{&quot;StringDB&quot;: &quot;physical&quot;, &quot;StringEvidence&quot;: &quot;experiments:0.283&quot;, &quot;String_Score_Physical&quot;: 311, &quot;String_Score_Combined&quot;: 311}"/>
  </edge>
  <edge label="837234 (pp) 841689" source="427" target="500">
    <att type="string" name="canonicalName" value="837234 (pp) 841689"/>
    <att type="string" name="interaction" value="pp"/>
    <att type="int" name="SCORE" value="650"/>
    <att type="string" name="support" value="{&quot;StringDB&quot;: &quot;physical&quot;, &quot;StringEvidence&quot;: &quot;database:0.635,textmining:0.545&quot;, &quot;String_Score_Physical&quot;: 650, &quot;String_Score_Combined&quot;: 840}"/>
  </edge>
  <edge label="837279 (pp) 841707" source="429" target="501">
    <att type="string" name="canonicalName" value="837279 (pp) 841707"/>
    <att type="string" name="interaction" value="pp"/>
    <att type="int" name="SCORE" value="720"/>
    <att type="string" name="support" value="{&quot;StringDB&quot;: &quot;physical&quot;, &quot;StringEvidence&quot;: &quot;experiments:0.708,textmining:0.344,coexpression:0.096&quot;, &quot;String_Score_Physical&quot;: 720, &quot;String_Score_Combined&quot;: 833}"/>
  </edge>
  <edge label="837279 (pp) 841910" source="429" target="506">
    <att type="string" name="canonicalName" value="837279 (pp) 841910"/>
    <att type="string" name="interaction" value="pp"/>
    <att type="int" name="SCORE" value="560"/>
    <att type="string" name="support" value="{&quot;StringDB&quot;: &quot;physical&quot;, &quot;StringEvidence&quot;: &quot;experiments:0.541,textmining:0.238,coexpression:0.096&quot;, &quot;String_Score_Physical&quot;: 560, &quot;String_Score_Combined&quot;: 696}"/>
  </edge>
  <edge label="837279 (pp) 842070" source="429" target="512">
    <att type="string" name="canonicalName" value="837279 (pp) 842070"/>
    <att type="string" name="interaction" value="pp"/>
    <att type="int" name="SCORE" value="256"/>
    <att type="string" name="support" value="{&quot;StringDB&quot;: &quot;physical&quot;, &quot;StringEvidence&quot;: &quot;experiments:0.225,coexpression:0.042,textmining:0.031&quot;, &quot;String_Score_Physical&quot;: 256, &quot;String_Score_Combined&quot;: 310}"/>
  </edge>
  <edge label="837279 (pp) 842728" source="429" target="531">
    <att type="string" name="canonicalName" value="837279 (pp) 842728"/>
    <att type="string" name="interaction" value="pp"/>
    <att type="int" name="SCORE" value="487"/>
    <att type="string" name="support" value="{&quot;StringDB&quot;: &quot;physical&quot;, &quot;StringEvidence&quot;: &quot;experiments:0.465,textmining:0.067&quot;, &quot;String_Score_Physical&quot;: 487, &quot;String_Score_Combined&quot;: 521}"/>
  </edge>
  <edge label="837279 (pp) 843880" source="429" target="553">
    <att type="string" name="canonicalName" value="837279 (pp) 843880"/>
    <att type="string" name="interaction" value="pp"/>
    <att type="int" name="SCORE" value="190"/>
    <att type="string" name="support" value="{&quot;StringDB&quot;: &quot;physical&quot;, &quot;StringEvidence&quot;: &quot;experiments:0.155&quot;, &quot;String_Score_Physical&quot;: 190, &quot;String_Score_Combined&quot;: 190}"/>
  </edge>
  <edge label="837285 (pp) 838609" source="430" target="465">
    <att type="string" name="canonicalName" value="837285 (pp) 838609"/>
    <att type="string" name="interaction" value="pp"/>
    <att type="int" name="SCORE" value="270"/>
    <att type="string" name="support" value="{&quot;StringDB&quot;: &quot;physical&quot;, &quot;StringEvidence&quot;: &quot;experiments:0.239,coexpression:0.007,textmining:0.004&quot;, &quot;String_Score_Physical&quot;: 270, &quot;String_Score_Combined&quot;: 278}"/>
  </edge>
  <edge label="837285 (pp) 839409" source="430" target="475">
    <att type="string" name="canonicalName" value="837285 (pp) 839409"/>
    <att type="string" name="interaction" value="pp"/>
    <att type="int" name="SCORE" value="240"/>
    <att type="string" name="support" value="{&quot;StringDB&quot;: &quot;physical&quot;, &quot;StringEvidence&quot;: &quot;experiments:0.209,coexpression:0.001&quot;, &quot;String_Score_Physical&quot;: 240, &quot;String_Score_Combined&quot;: 241}"/>
  </edge>
  <edge label="837296 (pp) 841127" source="431" target="492">
    <att type="string" name="canonicalName" value="837296 (pp) 841127"/>
    <att type="string" name="interaction" value="pp"/>
    <att type="int" name="SCORE" value="463"/>
    <att type="string" name="support" value="{&quot;StringDB&quot;: &quot;physical&quot;, &quot;StringEvidence&quot;: &quot;experiments:0.441,textmining:0.088,neighborhood:0.019&quot;, &quot;String_Score_Physical&quot;: 463, &quot;String_Score_Combined&quot;: 520}"/>
  </edge>
  <edge label="837309 (pp) 837486" source="432" target="435">
    <att type="string" name="canonicalName" value="837309 (pp) 837486"/>
    <att type="string" name="interaction" value="pp"/>
    <att type="int" name="SCORE" value="739"/>
    <att type="string" name="support" value="{&quot;StringDB&quot;: &quot;physical&quot;, &quot;StringEvidence&quot;: &quot;experiments:0.728,coexpression:0.476,textmining:0.053&quot;, &quot;String_Score_Physical&quot;: 739, &quot;String_Score_Combined&quot;: 870}"/>
  </edge>
  <edge label="837309 (pp) 838388" source="432" target="458">
    <att type="string" name="canonicalName" value="837309 (pp) 838388"/>
    <att type="string" name="interaction" value="pp"/>
    <att type="int" name="SCORE" value="771"/>
    <att type="string" name="support" value="{&quot;StringDB&quot;: &quot;physical&quot;, &quot;StringEvidence&quot;: &quot;coexpression:0.853,experiments:0.761,textmining:0.421&quot;, &quot;String_Score_Physical&quot;: 771, &quot;String_Score_Combined&quot;: 980}"/>
  </edge>
  <edge label="837309 (pp) 839409" source="432" target="475">
    <att type="string" name="canonicalName" value="837309 (pp) 839409"/>
    <att type="string" name="interaction" value="pp"/>
    <att type="int" name="SCORE" value="546"/>
    <att type="string" name="support" value="{&quot;StringDB&quot;: &quot;physical&quot;, &quot;StringEvidence&quot;: &quot;experiments:0.527,coexpression:0.168&quot;, &quot;String_Score_Physical&quot;: 546, &quot;String_Score_Combined&quot;: 622}"/>
  </edge>
  <edge label="837309 (pp) 839521" source="432" target="478">
    <att type="string" name="canonicalName" value="837309 (pp) 839521"/>
    <att type="string" name="interaction" value="pp"/>
    <att type="int" name="SCORE" value="463"/>
    <att type="string" name="support" value="{&quot;StringDB&quot;: &quot;physical&quot;, &quot;StringEvidence&quot;: &quot;experiments:0.441,textmining:0.050,coexpression:0.036&quot;, &quot;String_Score_Physical&quot;: 463, &quot;String_Score_Combined&quot;: 509}"/>
  </edge>
  <edge label="837309 (pp) 839579" source="432" target="479">
    <att type="string" name="canonicalName" value="837309 (pp) 839579"/>
    <att type="string" name="interaction" value="pp"/>
    <att type="int" name="SCORE" value="235"/>
    <att type="string" name="support" value="{&quot;StringDB&quot;: &quot;physical&quot;, &quot;StringEvidence&quot;: &quot;experiments:0.202,coexpression:0.006&quot;, &quot;String_Score_Physical&quot;: 235, &quot;String_Score_Combined&quot;: 239}"/>
  </edge>
  <edge label="837309 (pp) 844765" source="432" target="575">
    <att type="string" name="canonicalName" value="837309 (pp) 844765"/>
    <att type="string" name="interaction" value="pp"/>
    <att type="int" name="SCORE" value="771"/>
    <att type="string" name="support" value="{&quot;StringDB&quot;: &quot;physical&quot;, &quot;StringEvidence&quot;: &quot;experiments:0.761,coexpression:0.372,textmining:0.111&quot;, &quot;String_Score_Physical&quot;: 771, &quot;String_Score_Combined&quot;: 872}"/>
  </edge>
  <edge label="837422 (pp) 838388" source="433" target="458">
    <att type="string" name="canonicalName" value="837422 (pp) 838388"/>
    <att type="string" name="interaction" value="pp"/>
    <att type="int" name="SCORE" value="208"/>
    <att type="string" name="support" value="{&quot;BioGrid&quot;: &quot;physical&quot;, &quot;BioGrid_PubMed&quot;: &quot;31606202&quot;, &quot;BioGrid_Type&quot;: &quot;Two-hybrid&quot;}"/>
  </edge>
  <edge label="837422 (pp) 838579" source="433" target="462">
    <att type="string" name="canonicalName" value="837422 (pp) 838579"/>
    <att type="string" name="interaction" value="pp"/>
    <att type="int" name="SCORE" value="900"/>
    <att type="string" name="support" value="{&quot;StringDB&quot;: &quot;physical&quot;, &quot;StringEvidence&quot;: &quot;database:0.896&quot;, &quot;String_Score_Physical&quot;: 900, &quot;String_Score_Combined&quot;: 900}"/>
  </edge>
  <edge label="837422 (pp) 842275" source="433" target="516">
    <att type="string" name="canonicalName" value="837422 (pp) 842275"/>
    <att type="string" name="interaction" value="pp"/>
    <att type="int" name="SCORE" value="900"/>
    <att type="string" name="support" value="{&quot;StringDB&quot;: &quot;physical&quot;, &quot;StringEvidence&quot;: &quot;database:0.896,coexpression:0.003&quot;, &quot;String_Score_Physical&quot;: 900, &quot;String_Score_Combined&quot;: 900}"/>
  </edge>
  <edge label="837486 (pp) 838388" source="435" target="458">
    <att type="string" name="canonicalName" value="837486 (pp) 838388"/>
    <att type="string" name="interaction" value="pp"/>
    <att type="int" name="SCORE" value="832"/>
    <att type="string" name="support" value="{&quot;StringDB&quot;: &quot;physical&quot;, &quot;StringEvidence&quot;: &quot;coexpression:0.937,experiments:0.825,textmining:0.017&quot;, &quot;BioGrid&quot;: &quot;physical&quot;, &quot;BioGrid_PubMed&quot;: &quot;23435172&quot;, &quot;BioGrid_Type&quot;: &quot;PCA&quot;, &quot;String_Score_Physical&quot;: 832, &quot;String_Score_Combined&quot;: 989}"/>
  </edge>
  <edge label="837486 (pp) 839109" source="435" target="471">
    <att type="string" name="canonicalName" value="837486 (pp) 839109"/>
    <att type="string" name="interaction" value="pp"/>
    <att type="int" name="SCORE" value="552"/>
    <att type="string" name="support" value="{&quot;StringDB&quot;: &quot;physical&quot;, &quot;StringEvidence&quot;: &quot;coexpression:0.689,experiments:0.533,textmining:0.033&quot;, &quot;String_Score_Physical&quot;: 552, &quot;String_Score_Combined&quot;: 865}"/>
  </edge>
  <edge label="837486 (pp) 840312" source="435" target="487">
    <att type="string" name="canonicalName" value="837486 (pp) 840312"/>
    <att type="string" name="interaction" value="pp"/>
    <att type="int" name="SCORE" value="712"/>
    <att type="string" name="support" value="{&quot;StringDB&quot;: &quot;physical&quot;, &quot;StringEvidence&quot;: &quot;experiments:0.700,coexpression:0.048&quot;, &quot;String_Score_Physical&quot;: 712, &quot;String_Score_Combined&quot;: 725}"/>
  </edge>
  <edge label="837486 (pp) 842631" source="435" target="528">
    <att type="string" name="canonicalName" value="837486 (pp) 842631"/>
    <att type="string" name="interaction" value="pp"/>
    <att type="int" name="SCORE" value="258"/>
    <att type="string" name="support" value="{&quot;StringDB&quot;: &quot;physical&quot;, &quot;StringEvidence&quot;: &quot;experiments:0.226,coexpression:0.005&quot;, &quot;String_Score_Physical&quot;: 258, &quot;String_Score_Combined&quot;: 261}"/>
  </edge>
  <edge label="837486 (pp) 844765" source="435" target="575">
    <att type="string" name="canonicalName" value="837486 (pp) 844765"/>
    <att type="string" name="interaction" value="pp"/>
    <att type="int" name="SCORE" value="796"/>
    <att type="string" name="support" value="{&quot;StringDB&quot;: &quot;physical&quot;, &quot;StringEvidence&quot;: &quot;coexpression:0.894,experiments:0.787,textmining:0.433&quot;, &quot;String_Score_Physical&quot;: 796, &quot;String_Score_Combined&quot;: 987}"/>
  </edge>
  <edge label="837560 (pp) 838174" source="436" target="456">
    <att type="string" name="canonicalName" value="837560 (pp) 838174"/>
    <att type="string" name="interaction" value="pp"/>
    <att type="int" name="SCORE" value="900"/>
    <att type="string" name="support" value="{&quot;StringDB&quot;: &quot;physical&quot;, &quot;StringEvidence&quot;: &quot;database:0.896,textmining:0.016,experiments:0.008&quot;, &quot;String_Score_Physical&quot;: 900, &quot;String_Score_Combined&quot;: 902}"/>
  </edge>
  <edge label="837560 (pp) 840918" source="436" target="489">
    <att type="string" name="canonicalName" value="837560 (pp) 840918"/>
    <att type="string" name="interaction" value="pp"/>
    <att type="int" name="SCORE" value="900"/>
    <att type="string" name="support" value="{&quot;StringDB&quot;: &quot;physical&quot;, &quot;StringEvidence&quot;: &quot;database:0.896,coexpression:0.023,textmining:0.014,experiments:0.006&quot;, &quot;String_Score_Physical&quot;: 900, &quot;String_Score_Combined&quot;: 904}"/>
  </edge>
  <edge label="837560 (pp) 841810" source="436" target="504">
    <att type="string" name="canonicalName" value="837560 (pp) 841810"/>
    <att type="string" name="interaction" value="pp"/>
    <att type="int" name="SCORE" value="911"/>
    <att type="string" name="support" value="{&quot;StringDB&quot;: &quot;physical&quot;, &quot;StringEvidence&quot;: &quot;database:0.896,experiments:0.119,coexpression:0.010&quot;, &quot;String_Score_Physical&quot;: 911, &quot;String_Score_Combined&quot;: 912}"/>
  </edge>
  <edge label="837560 (pp) 841958" source="436" target="508">
    <att type="string" name="canonicalName" value="837560 (pp) 841958"/>
    <att type="string" name="interaction" value="pp"/>
    <att type="int" name="SCORE" value="940"/>
    <att type="string" name="support" value="{&quot;StringDB&quot;: &quot;physical&quot;, &quot;StringEvidence&quot;: &quot;database:0.896,textmining:0.521,experiments:0.401,coexpression:0.007&quot;, &quot;String_Score_Physical&quot;: 940, &quot;String_Score_Combined&quot;: 971}"/>
  </edge>
  <edge label="837560 (pp) 842631" source="436" target="528">
    <att type="string" name="canonicalName" value="837560 (pp) 842631"/>
    <att type="string" name="interaction" value="pp"/>
    <att type="int" name="SCORE" value="426"/>
    <att type="string" name="support" value="{&quot;StringDB&quot;: &quot;physical&quot;, &quot;StringEvidence&quot;: &quot;experiments:0.401,textmining:0.056,coexpression:0.043&quot;, &quot;String_Score_Physical&quot;: 426, &quot;String_Score_Combined&quot;: 481}"/>
  </edge>
  <edge label="837560 (pp) 844055" source="436" target="561">
    <att type="string" name="canonicalName" value="837560 (pp) 844055"/>
    <att type="string" name="interaction" value="pp"/>
    <att type="int" name="SCORE" value="974"/>
    <att type="string" name="support" value="{&quot;StringDB&quot;: &quot;physical&quot;, &quot;StringEvidence&quot;: &quot;database:0.896,experiments:0.748,textmining:0.038,coexpression:0.016&quot;, &quot;String_Score_Physical&quot;: 974, &quot;String_Score_Combined&quot;: 976}"/>
  </edge>
  <edge label="837560 (pp) 844347" source="436" target="570">
    <att type="string" name="canonicalName" value="837560 (pp) 844347"/>
    <att type="string" name="interaction" value="pp"/>
    <att type="int" name="SCORE" value="969"/>
    <att type="string" name="support" value="{&quot;StringDB&quot;: &quot;physical&quot;, &quot;StringEvidence&quot;: &quot;database:0.896,experiments:0.690,textmining:0.081,coexpression:0.054&quot;, &quot;String_Score_Physical&quot;: 969, &quot;String_Score_Combined&quot;: 973}"/>
  </edge>
  <edge label="837621 (pp) 843928" source="439" target="556">
    <att type="string" name="canonicalName" value="837621 (pp) 843928"/>
    <att type="string" name="interaction" value="pp"/>
    <att type="int" name="SCORE" value="325"/>
    <att type="string" name="support" value="{&quot;StringDB&quot;: &quot;physical&quot;, &quot;StringEvidence&quot;: &quot;experiments:0.296&quot;, &quot;BioGrid&quot;: &quot;physical&quot;, &quot;BioGrid_PubMed&quot;: &quot;23166809&quot;, &quot;BioGrid_Type&quot;: &quot;Two-hybrid&quot;, &quot;String_Score_Physical&quot;: 325, &quot;String_Score_Combined&quot;: 325}"/>
  </edge>
  <edge label="837730 (pp) 839196" source="440" target="472">
    <att type="string" name="canonicalName" value="837730 (pp) 839196"/>
    <att type="string" name="interaction" value="pp"/>
    <att type="int" name="SCORE" value="650"/>
    <att type="string" name="support" value="{&quot;StringDB&quot;: &quot;physical&quot;, &quot;StringEvidence&quot;: &quot;database:0.635&quot;, &quot;String_Score_Physical&quot;: 650, &quot;String_Score_Combined&quot;: 650}"/>
  </edge>
  <edge label="837730 (pp) 842563" source="440" target="527">
    <att type="string" name="canonicalName" value="837730 (pp) 842563"/>
    <att type="string" name="interaction" value="pp"/>
    <att type="int" name="SCORE" value="650"/>
    <att type="string" name="support" value="{&quot;StringDB&quot;: &quot;physical&quot;, &quot;StringEvidence&quot;: &quot;database:0.635&quot;, &quot;String_Score_Physical&quot;: 650, &quot;String_Score_Combined&quot;: 650}"/>
  </edge>
  <edge label="837740 (pp) 838174" source="441" target="456">
    <att type="string" name="canonicalName" value="837740 (pp) 838174"/>
    <att type="string" name="interaction" value="pp"/>
    <att type="int" name="SCORE" value="903"/>
    <att type="string" name="support" value="{&quot;StringDB&quot;: &quot;physical&quot;, &quot;StringEvidence&quot;: &quot;database:0.896,experiments:0.038,textmining:0.026&quot;, &quot;String_Score_Physical&quot;: 903, &quot;String_Score_Combined&quot;: 906}"/>
  </edge>
  <edge label="837740 (pp) 838609" source="441" target="465">
    <att type="string" name="canonicalName" value="837740 (pp) 838609"/>
    <att type="string" name="interaction" value="pp"/>
    <att type="int" name="SCORE" value="900"/>
    <att type="string" name="support" value="{&quot;StringDB&quot;: &quot;physical&quot;, &quot;StringEvidence&quot;: &quot;database:0.896&quot;, &quot;String_Score_Physical&quot;: 900, &quot;String_Score_Combined&quot;: 900}"/>
  </edge>
  <edge label="837740 (pp) 842036" source="441" target="510">
    <att type="string" name="canonicalName" value="837740 (pp) 842036"/>
    <att type="string" name="interaction" value="pp"/>
    <att type="int" name="SCORE" value="903"/>
    <att type="string" name="support" value="{&quot;StringDB&quot;: &quot;physical&quot;, &quot;StringEvidence&quot;: &quot;database:0.896,experiments:0.034&quot;, &quot;String_Score_Physical&quot;: 903, &quot;String_Score_Combined&quot;: 903}"/>
  </edge>
  <edge label="837740 (pp) 843077" source="441" target="537">
    <att type="string" name="canonicalName" value="837740 (pp) 843077"/>
    <att type="string" name="interaction" value="pp"/>
    <att type="int" name="SCORE" value="900"/>
    <att type="string" name="support" value="{&quot;StringDB&quot;: &quot;physical&quot;, &quot;StringEvidence&quot;: &quot;database:0.896&quot;, &quot;String_Score_Physical&quot;: 900, &quot;String_Score_Combined&quot;: 900}"/>
  </edge>
  <edge label="837740 (pp) 843697" source="441" target="548">
    <att type="string" name="canonicalName" value="837740 (pp) 843697"/>
    <att type="string" name="interaction" value="pp"/>
    <att type="int" name="SCORE" value="900"/>
    <att type="string" name="support" value="{&quot;StringDB&quot;: &quot;physical&quot;, &quot;StringEvidence&quot;: &quot;database:0.896,experiments:0.002&quot;, &quot;String_Score_Physical&quot;: 900, &quot;String_Score_Combined&quot;: 900}"/>
  </edge>
  <edge label="837757 (pp) 838388" source="442" target="458">
    <att type="string" name="canonicalName" value="837757 (pp) 838388"/>
    <att type="string" name="interaction" value="pp"/>
    <att type="int" name="SCORE" value="208"/>
    <att type="string" name="support" value="{&quot;StringDB&quot;: &quot;functional&quot;, &quot;StringEvidence&quot;: &quot;textmining:0.513&quot;, &quot;BioGrid&quot;: &quot;physical&quot;, &quot;BioGrid_PubMed&quot;: &quot;31606202&quot;, &quot;BioGrid_Type&quot;: &quot;Two-hybrid&quot;, &quot;String_Score_Combined&quot;: 533, &quot;String_Score_Physical&quot;: 208}"/>
  </edge>
  <edge label="837785 (pp) 837824" source="443" target="445">
    <att type="string" name="canonicalName" value="837785 (pp) 837824"/>
    <att type="string" name="interaction" value="pp"/>
    <att type="int" name="SCORE" value="213"/>
    <att type="string" name="support" value="{&quot;StringDB&quot;: &quot;physical&quot;, &quot;StringEvidence&quot;: &quot;experiments:0.179,textmining:0.017&quot;, &quot;String_Score_Physical&quot;: 213, &quot;String_Score_Combined&quot;: 226}"/>
  </edge>
  <edge label="837785 (pp) 841458" source="443" target="495">
    <att type="string" name="canonicalName" value="837785 (pp) 841458"/>
    <att type="string" name="interaction" value="pp"/>
    <att type="int" name="SCORE" value="239"/>
    <att type="string" name="support" value="{&quot;StringDB&quot;: &quot;physical&quot;, &quot;StringEvidence&quot;: &quot;experiments:0.208,textmining:0.033&quot;, &quot;String_Score_Physical&quot;: 239, &quot;String_Score_Combined&quot;: 265}"/>
  </edge>
  <edge label="837824 (pp) 838434" source="445" target="460">
    <att type="string" name="canonicalName" value="837824 (pp) 838434"/>
    <att type="string" name="interaction" value="pp"/>
    <att type="int" name="SCORE" value="213"/>
    <att type="string" name="support" value="{&quot;StringDB&quot;: &quot;physical&quot;, &quot;StringEvidence&quot;: &quot;experiments:0.179,textmining:0.017&quot;, &quot;String_Score_Physical&quot;: 213, &quot;String_Score_Combined&quot;: 226}"/>
  </edge>
  <edge label="837824 (pp) 840895" source="445" target="488">
    <att type="string" name="canonicalName" value="837824 (pp) 840895"/>
    <att type="string" name="interaction" value="pp"/>
    <att type="int" name="SCORE" value="237"/>
    <att type="string" name="support" value="{&quot;StringDB&quot;: &quot;physical&quot;, &quot;StringEvidence&quot;: &quot;experiments:0.205,textmining:0.009&quot;, &quot;String_Score_Physical&quot;: 237, &quot;String_Score_Combined&quot;: 245}"/>
  </edge>
  <edge label="837824 (pp) 843697" source="445" target="548">
    <att type="string" name="canonicalName" value="837824 (pp) 843697"/>
    <att type="string" name="interaction" value="pp"/>
    <att type="int" name="SCORE" value="213"/>
    <att type="string" name="support" value="{&quot;StringDB&quot;: &quot;physical&quot;, &quot;StringEvidence&quot;: &quot;experiments:0.179,textmining:0.017&quot;, &quot;String_Score_Physical&quot;: 213, &quot;String_Score_Combined&quot;: 226}"/>
  </edge>
  <edge label="837931 (pp) 842724" source="447" target="530">
    <att type="string" name="canonicalName" value="837931 (pp) 842724"/>
    <att type="string" name="interaction" value="pp"/>
    <att type="int" name="SCORE" value="650"/>
    <att type="string" name="support" value="{&quot;StringDB&quot;: &quot;physical&quot;, &quot;StringEvidence&quot;: &quot;database:0.635,textmining:0.470,neighborhood:0.155,coexpression:0.080&quot;, &quot;String_Score_Physical&quot;: 650, &quot;String_Score_Combined&quot;: 855}"/>
  </edge>
  <edge label="838050 (pp) 838144" source="448" target="454">
    <att type="string" name="canonicalName" value="838050 (pp) 838144"/>
    <att type="string" name="interaction" value="pp"/>
    <att type="int" name="SCORE" value="235"/>
    <att type="string" name="support" value="{&quot;StringDB&quot;: &quot;physical&quot;, &quot;StringEvidence&quot;: &quot;experiments:0.202,textmining:0.081,coexpression:0.024&quot;, &quot;String_Score_Physical&quot;: 235, &quot;String_Score_Combined&quot;: 314}"/>
  </edge>
  <edge label="838050 (pp) 838870" source="448" target="469">
    <att type="string" name="canonicalName" value="838050 (pp) 838870"/>
    <att type="string" name="interaction" value="pp"/>
    <att type="int" name="SCORE" value="189"/>
    <att type="string" name="support" value="{&quot;StringDB&quot;: &quot;physical&quot;, &quot;StringEvidence&quot;: &quot;experiments:0.154,coexpression:0.018&quot;, &quot;String_Score_Physical&quot;: 189, &quot;String_Score_Combined&quot;: 203}"/>
  </edge>
  <edge label="838050 (pp) 842741" source="448" target="532">
    <att type="string" name="canonicalName" value="838050 (pp) 842741"/>
    <att type="string" name="interaction" value="pp"/>
    <att type="int" name="SCORE" value="463"/>
    <att type="string" name="support" value="{&quot;StringDB&quot;: &quot;physical&quot;, &quot;StringEvidence&quot;: &quot;textmining:0.923,experiments:0.441,coexpression:0.075&quot;, &quot;String_Score_Physical&quot;: 463, &quot;String_Score_Combined&quot;: 961}"/>
  </edge>
  <edge label="838078 (pp) 839452" source="450" target="476">
    <att type="string" name="canonicalName" value="838078 (pp) 839452"/>
    <att type="string" name="interaction" value="pp"/>
    <att type="int" name="SCORE" value="650"/>
    <att type="string" name="support" value="{&quot;StringDB&quot;: &quot;physical&quot;, &quot;StringEvidence&quot;: &quot;database:0.635,textmining:0.004,neighborhood:0.002&quot;, &quot;String_Score_Physical&quot;: 650, &quot;String_Score_Combined&quot;: 652}"/>
  </edge>
  <edge label="838138 (pp) 838579" source="453" target="462">
    <att type="string" name="canonicalName" value="838138 (pp) 838579"/>
    <att type="string" name="interaction" value="pp"/>
    <att type="int" name="SCORE" value="650"/>
    <att type="string" name="support" value="{&quot;StringDB&quot;: &quot;physical&quot;, &quot;StringEvidence&quot;: &quot;database:0.635,neighborhood:0.058,textmining:0.054,coexpression:0.001&quot;, &quot;String_Score_Physical&quot;: 650, &quot;String_Score_Combined&quot;: 688}"/>
  </edge>
  <edge label="838144 (pp) 838174" source="454" target="456">
    <att type="string" name="canonicalName" value="838144 (pp) 838174"/>
    <att type="string" name="interaction" value="pp"/>
    <att type="int" name="SCORE" value="457"/>
    <att type="string" name="support" value="{&quot;StringDB&quot;: &quot;physical&quot;, &quot;StringEvidence&quot;: &quot;experiments:0.435,textmining:0.007&quot;, &quot;String_Score_Physical&quot;: 457, &quot;String_Score_Combined&quot;: 461}"/>
  </edge>
  <edge label="838144 (pp) 838870" source="454" target="469">
    <att type="string" name="canonicalName" value="838144 (pp) 838870"/>
    <att type="string" name="interaction" value="pp"/>
    <att type="int" name="SCORE" value="290"/>
    <att type="string" name="support" value="{&quot;StringDB&quot;: &quot;physical&quot;, &quot;StringEvidence&quot;: &quot;experiments:0.260&quot;, &quot;BioGrid&quot;: &quot;physical&quot;, &quot;BioGrid_PubMed&quot;: &quot;21798944&quot;, &quot;BioGrid_Type&quot;: &quot;Two-hybrid&quot;, &quot;String_Score_Physical&quot;: 290, &quot;String_Score_Combined&quot;: 290}"/>
  </edge>
  <edge label="838144 (pp) 841486" source="454" target="496">
    <att type="string" name="canonicalName" value="838144 (pp) 841486"/>
    <att type="string" name="interaction" value="pp"/>
    <att type="int" name="SCORE" value="280"/>
    <att type="string" name="support" value="{&quot;StringDB&quot;: &quot;physical&quot;, &quot;StringEvidence&quot;: &quot;experiments:0.249,textmining:0.013&quot;, &quot;BioGrid&quot;: &quot;physical&quot;, &quot;BioGrid_PubMed&quot;: &quot;22065421&quot;, &quot;BioGrid_Type&quot;: &quot;Two-hybrid&quot;, &quot;String_Score_Physical&quot;: 280, &quot;String_Score_Combined&quot;: 289}"/>
  </edge>
  <edge label="838144 (pp) 844333" source="454" target="569">
    <att type="string" name="canonicalName" value="838144 (pp) 844333"/>
    <att type="string" name="interaction" value="pp"/>
    <att type="int" name="SCORE" value="239"/>
    <att type="string" name="support" value="{&quot;StringDB&quot;: &quot;physical&quot;, &quot;StringEvidence&quot;: &quot;experiments:0.208,textmining:0.005&quot;, &quot;String_Score_Physical&quot;: 239, &quot;String_Score_Combined&quot;: 243}"/>
  </edge>
  <edge label="838174 (pp) 838537" source="456" target="461">
    <att type="string" name="canonicalName" value="838174 (pp) 838537"/>
    <att type="string" name="interaction" value="pp"/>
    <att type="int" name="SCORE" value="327"/>
    <att type="string" name="support" value="{&quot;StringDB&quot;: &quot;physical&quot;, &quot;StringEvidence&quot;: &quot;experiments:0.298,coexpression:0.158,textmining:0.113&quot;, &quot;String_Score_Physical&quot;: 327, &quot;String_Score_Combined&quot;: 497}"/>
  </edge>
  <edge label="838174 (pp) 838609" source="456" target="465">
    <att type="string" name="canonicalName" value="838174 (pp) 838609"/>
    <att type="string" name="interaction" value="pp"/>
    <att type="int" name="SCORE" value="900"/>
    <att type="string" name="support" value="{&quot;StringDB&quot;: &quot;physical&quot;, &quot;StringEvidence&quot;: &quot;database:0.896,coexpression:0.007&quot;, &quot;String_Score_Physical&quot;: 900, &quot;String_Score_Combined&quot;: 900}"/>
  </edge>
  <edge label="838174 (pp) 840125" source="456" target="484">
    <att type="string" name="canonicalName" value="838174 (pp) 840125"/>
    <att type="string" name="interaction" value="pp"/>
    <att type="int" name="SCORE" value="922"/>
    <att type="string" name="support" value="{&quot;StringDB&quot;: &quot;physical&quot;, &quot;StringEvidence&quot;: &quot;database:0.896,textmining:0.321,experiments:0.224&quot;, &quot;String_Score_Physical&quot;: 922, &quot;String_Score_Combined&quot;: 947}"/>
  </edge>
  <edge label="838174 (pp) 840918" source="456" target="489">
    <att type="string" name="canonicalName" value="838174 (pp) 840918"/>
    <att type="string" name="interaction" value="pp"/>
    <att type="int" name="SCORE" value="900"/>
    <att type="string" name="support" value="{&quot;StringDB&quot;: &quot;physical&quot;, &quot;StringEvidence&quot;: &quot;database:0.896,experiments:0.008&quot;, &quot;String_Score_Physical&quot;: 900, &quot;String_Score_Combined&quot;: 900}"/>
  </edge>
  <edge label="838174 (pp) 841110" source="456" target="491">
    <att type="string" name="canonicalName" value="838174 (pp) 841110"/>
    <att type="string" name="interaction" value="pp"/>
    <att type="int" name="SCORE" value="922"/>
    <att type="string" name="support" value="{&quot;StringDB&quot;: &quot;physical&quot;, &quot;StringEvidence&quot;: &quot;database:0.896,experiments:0.224,textmining:0.124&quot;, &quot;String_Score_Physical&quot;: 922, &quot;String_Score_Combined&quot;: 932}"/>
  </edge>
  <edge label="838174 (pp) 841810" source="456" target="504">
    <att type="string" name="canonicalName" value="838174 (pp) 841810"/>
    <att type="string" name="interaction" value="pp"/>
    <att type="int" name="SCORE" value="907"/>
    <att type="string" name="support" value="{&quot;StringDB&quot;: &quot;physical&quot;, &quot;StringEvidence&quot;: &quot;database:0.896,experiments:0.077,coexpression:0.019,textmining:0.014&quot;, &quot;String_Score_Physical&quot;: 907, &quot;String_Score_Combined&quot;: 910}"/>
  </edge>
  <edge label="838174 (pp) 841958" source="456" target="508">
    <att type="string" name="canonicalName" value="838174 (pp) 841958"/>
    <att type="string" name="interaction" value="pp"/>
    <att type="int" name="SCORE" value="903"/>
    <att type="string" name="support" value="{&quot;StringDB&quot;: &quot;physical&quot;, &quot;StringEvidence&quot;: &quot;database:0.896,coexpression:0.096,experiments:0.032,textmining:0.006&quot;, &quot;String_Score_Physical&quot;: 903, &quot;String_Score_Combined&quot;: 913}"/>
  </edge>
  <edge label="838174 (pp) 842036" source="456" target="510">
    <att type="string" name="canonicalName" value="838174 (pp) 842036"/>
    <att type="string" name="interaction" value="pp"/>
    <att type="int" name="SCORE" value="912"/>
    <att type="string" name="support" value="{&quot;StringDB&quot;: &quot;physical&quot;, &quot;StringEvidence&quot;: &quot;database:0.896,experiments:0.124,textmining:0.015,coexpression:0.010&quot;, &quot;String_Score_Physical&quot;: 912, &quot;String_Score_Combined&quot;: 914}"/>
  </edge>
  <edge label="838174 (pp) 843077" source="456" target="537">
    <att type="string" name="canonicalName" value="838174 (pp) 843077"/>
    <att type="string" name="interaction" value="pp"/>
    <att type="int" name="SCORE" value="900"/>
    <att type="string" name="support" value="{&quot;StringDB&quot;: &quot;physical&quot;, &quot;StringEvidence&quot;: &quot;database:0.896&quot;, &quot;String_Score_Physical&quot;: 900, &quot;String_Score_Combined&quot;: 900}"/>
  </edge>
  <edge label="838174 (pp) 843697" source="456" target="548">
    <att type="string" name="canonicalName" value="838174 (pp) 843697"/>
    <att type="string" name="interaction" value="pp"/>
    <att type="int" name="SCORE" value="904"/>
    <att type="string" name="support" value="{&quot;StringDB&quot;: &quot;physical&quot;, &quot;StringEvidence&quot;: &quot;database:0.896,experiments:0.042,textmining:0.041&quot;, &quot;String_Score_Physical&quot;: 904, &quot;String_Score_Combined&quot;: 908}"/>
  </edge>
  <edge label="838174 (pp) 844055" source="456" target="561">
    <att type="string" name="canonicalName" value="838174 (pp) 844055"/>
    <att type="string" name="interaction" value="pp"/>
    <att type="int" name="SCORE" value="900"/>
    <att type="string" name="support" value="{&quot;StringDB&quot;: &quot;physical&quot;, &quot;StringEvidence&quot;: &quot;database:0.896,textmining:0.032,coexpression:0.018,experiments:0.003&quot;, &quot;String_Score_Physical&quot;: 900, &quot;String_Score_Combined&quot;: 905}"/>
  </edge>
  <edge label="838174 (pp) 844333" source="456" target="569">
    <att type="string" name="canonicalName" value="838174 (pp) 844333"/>
    <att type="string" name="interaction" value="pp"/>
    <att type="int" name="SCORE" value="939"/>
    <att type="string" name="support" value="{&quot;StringDB&quot;: &quot;physical&quot;, &quot;StringEvidence&quot;: &quot;database:0.896,textmining:0.433,cooccurrence:0.397,experiments:0.391,coexpression:0.317&quot;, &quot;String_Score_Physical&quot;: 939, &quot;String_Score_Combined&quot;: 965}"/>
  </edge>
  <edge label="838174 (pp) 844347" source="456" target="570">
    <att type="string" name="canonicalName" value="838174 (pp) 844347"/>
    <att type="string" name="interaction" value="pp"/>
    <att type="int" name="SCORE" value="905"/>
    <att type="string" name="support" value="{&quot;StringDB&quot;: &quot;physical&quot;, &quot;StringEvidence&quot;: &quot;database:0.896,textmining:0.059,experiments:0.053,coexpression:0.011&quot;, &quot;String_Score_Physical&quot;: 905, &quot;String_Score_Combined&quot;: 911}"/>
  </edge>
  <edge label="838330 (pp) 842385" source="457" target="523">
    <att type="string" name="canonicalName" value="838330 (pp) 842385"/>
    <att type="string" name="interaction" value="pp"/>
    <att type="int" name="SCORE" value="615"/>
    <att type="string" name="support" value="{&quot;StringDB&quot;: &quot;physical&quot;, &quot;StringEvidence&quot;: &quot;database:0.583,textmining:0.067,experiments:0.039,coexpression:0.008&quot;, &quot;String_Score_Physical&quot;: 615, &quot;String_Score_Combined&quot;: 644}"/>
  </edge>
  <edge label="838388 (pp) 838870" source="458" target="469">
    <att type="string" name="canonicalName" value="838388 (pp) 838870"/>
    <att type="string" name="interaction" value="pp"/>
    <att type="int" name="SCORE" value="208"/>
    <att type="string" name="support" value="{&quot;BioGrid&quot;: &quot;physical&quot;, &quot;BioGrid_PubMed&quot;: &quot;31606202&quot;, &quot;BioGrid_Type&quot;: &quot;Two-hybrid&quot;}"/>
  </edge>
  <edge label="838388 (pp) 839109" source="458" target="471">
    <att type="string" name="canonicalName" value="838388 (pp) 839109"/>
    <att type="string" name="interaction" value="pp"/>
    <att type="int" name="SCORE" value="613"/>
    <att type="string" name="support" value="{&quot;StringDB&quot;: &quot;physical&quot;, &quot;StringEvidence&quot;: &quot;coexpression:0.783,experiments:0.596,textmining:0.105&quot;, &quot;String_Score_Physical&quot;: 613, &quot;String_Score_Combined&quot;: 924}"/>
  </edge>
  <edge label="838388 (pp) 840895" source="458" target="488">
    <att type="string" name="canonicalName" value="838388 (pp) 840895"/>
    <att type="string" name="interaction" value="pp"/>
    <att type="int" name="SCORE" value="208"/>
    <att type="string" name="support" value="{&quot;StringDB&quot;: &quot;functional&quot;, &quot;StringEvidence&quot;: &quot;textmining:0.238,coexpression:0.087&quot;, &quot;BioGrid&quot;: &quot;physical&quot;, &quot;BioGrid_PubMed&quot;: &quot;31606202&quot;, &quot;BioGrid_Type&quot;: &quot;Two-hybrid&quot;, &quot;String_Score_Combined&quot;: 332, &quot;String_Score_Physical&quot;: 208}"/>
  </edge>
  <edge label="838388 (pp) 841591" source="458" target="497">
    <att type="string" name="canonicalName" value="838388 (pp) 841591"/>
    <att type="string" name="interaction" value="pp"/>
    <att type="int" name="SCORE" value="457"/>
    <att type="string" name="support" value="{&quot;StringDB&quot;: &quot;physical&quot;, &quot;StringEvidence&quot;: &quot;experiments:0.434,textmining:0.389&quot;, &quot;BioGrid&quot;: &quot;physical&quot;, &quot;BioGrid_PubMed&quot;: &quot;25731164&quot;, &quot;BioGrid_Type&quot;: &quot;FRET&quot;, &quot;String_Score_Physical&quot;: 457, &quot;String_Score_Combined&quot;: 668}"/>
  </edge>
  <edge label="838388 (pp) 842728" source="458" target="531">
    <att type="string" name="canonicalName" value="838388 (pp) 842728"/>
    <att type="string" name="interaction" value="pp"/>
    <att type="int" name="SCORE" value="237"/>
    <att type="string" name="support" value="{&quot;StringDB&quot;: &quot;physical&quot;, &quot;StringEvidence&quot;: &quot;experiments:0.205&quot;, &quot;BioGrid&quot;: &quot;physical&quot;, &quot;BioGrid_PubMed&quot;: &quot;23435172&quot;, &quot;BioGrid_Type&quot;: &quot;PCA&quot;, &quot;String_Score_Physical&quot;: 237, &quot;String_Score_Combined&quot;: 237}"/>
  </edge>
  <edge label="838388 (pp) 843619" source="458" target="547">
    <att type="string" name="canonicalName" value="838388 (pp) 843619"/>
    <att type="string" name="interaction" value="pp"/>
    <att type="int" name="SCORE" value="208"/>
    <att type="string" name="support" value="{&quot;BioGrid&quot;: &quot;physical&quot;, &quot;BioGrid_PubMed&quot;: &quot;31606202&quot;, &quot;BioGrid_Type&quot;: &quot;Two-hybrid&quot;}"/>
  </edge>
  <edge label="838388 (pp) 844333" source="458" target="569">
    <att type="string" name="canonicalName" value="838388 (pp) 844333"/>
    <att type="string" name="interaction" value="pp"/>
    <att type="int" name="SCORE" value="194"/>
    <att type="string" name="support" value="{&quot;StringDB&quot;: &quot;physical&quot;, &quot;StringEvidence&quot;: &quot;textmining:0.284,coexpression:0.189,experiments:0.160&quot;, &quot;String_Score_Physical&quot;: 194, &quot;String_Score_Combined&quot;: 531}"/>
  </edge>
  <edge label="838388 (pp) 844765" source="458" target="575">
    <att type="string" name="canonicalName" value="838388 (pp) 844765"/>
    <att type="string" name="interaction" value="pp"/>
    <att type="int" name="SCORE" value="813"/>
    <att type="string" name="support" value="{&quot;StringDB&quot;: &quot;physical&quot;, &quot;StringEvidence&quot;: &quot;coexpression:0.897,experiments:0.805,textmining:0.032&quot;, &quot;String_Score_Physical&quot;: 813, &quot;String_Score_Combined&quot;: 981}"/>
  </edge>
  <edge label="838434 (pp) 841458" source="460" target="495">
    <att type="string" name="canonicalName" value="838434 (pp) 841458"/>
    <att type="string" name="interaction" value="pp"/>
    <att type="int" name="SCORE" value="239"/>
    <att type="string" name="support" value="{&quot;StringDB&quot;: &quot;physical&quot;, &quot;StringEvidence&quot;: &quot;experiments:0.208,textmining:0.033&quot;, &quot;String_Score_Physical&quot;: 239, &quot;String_Score_Combined&quot;: 265}"/>
  </edge>
  <edge label="838537 (pp) 844333" source="461" target="569">
    <att type="string" name="canonicalName" value="838537 (pp) 844333"/>
    <att type="string" name="interaction" value="pp"/>
    <att type="int" name="SCORE" value="206"/>
    <att type="string" name="support" value="{&quot;StringDB&quot;: &quot;physical&quot;, &quot;StringEvidence&quot;: &quot;experiments:0.172,textmining:0.124,coexpression:0.096&quot;, &quot;String_Score_Physical&quot;: 206, &quot;String_Score_Combined&quot;: 371}"/>
  </edge>
  <edge label="838579 (pp) 839579" source="462" target="479">
    <att type="string" name="canonicalName" value="838579 (pp) 839579"/>
    <att type="string" name="interaction" value="pp"/>
    <att type="int" name="SCORE" value="650"/>
    <att type="string" name="support" value="{&quot;StringDB&quot;: &quot;physical&quot;, &quot;StringEvidence&quot;: &quot;database:0.635,textmining:0.104,coexpression:0.042&quot;, &quot;String_Score_Physical&quot;: 650, &quot;String_Score_Combined&quot;: 699}"/>
  </edge>
  <edge label="838579 (pp) 841127" source="462" target="492">
    <att type="string" name="canonicalName" value="838579 (pp) 841127"/>
    <att type="string" name="interaction" value="pp"/>
    <att type="int" name="SCORE" value="900"/>
    <att type="string" name="support" value="{&quot;StringDB&quot;: &quot;physical&quot;, &quot;StringEvidence&quot;: &quot;database:0.896,experiments:0.007&quot;, &quot;String_Score_Physical&quot;: 900, &quot;String_Score_Combined&quot;: 900}"/>
  </edge>
  <edge label="838579 (pp) 842218" source="462" target="514">
    <att type="string" name="canonicalName" value="838579 (pp) 842218"/>
    <att type="string" name="interaction" value="pp"/>
    <att type="int" name="SCORE" value="900"/>
    <att type="string" name="support" value="{&quot;StringDB&quot;: &quot;physical&quot;, &quot;StringEvidence&quot;: &quot;database:0.896&quot;, &quot;String_Score_Physical&quot;: 900, &quot;String_Score_Combined&quot;: 900}"/>
  </edge>
  <edge label="838579 (pp) 842275" source="462" target="516">
    <att type="string" name="canonicalName" value="838579 (pp) 842275"/>
    <att type="string" name="interaction" value="pp"/>
    <att type="int" name="SCORE" value="900"/>
    <att type="string" name="support" value="{&quot;StringDB&quot;: &quot;physical&quot;, &quot;StringEvidence&quot;: &quot;database:0.896,experiments:0.007,textmining:0.005&quot;, &quot;String_Score_Physical&quot;: 900, &quot;String_Score_Combined&quot;: 901}"/>
  </edge>
  <edge label="838579 (pp) 842710" source="462" target="529">
    <att type="string" name="canonicalName" value="838579 (pp) 842710"/>
    <att type="string" name="interaction" value="pp"/>
    <att type="int" name="SCORE" value="900"/>
    <att type="string" name="support" value="{&quot;StringDB&quot;: &quot;physical&quot;, &quot;StringEvidence&quot;: &quot;database:0.896&quot;, &quot;String_Score_Physical&quot;: 900, &quot;String_Score_Combined&quot;: 900}"/>
  </edge>
  <edge label="838604 (pp) 842036" source="464" target="510">
    <att type="string" name="canonicalName" value="838604 (pp) 842036"/>
    <att type="string" name="interaction" value="pp"/>
    <att type="int" name="SCORE" value="900"/>
    <att type="string" name="support" value="{&quot;StringDB&quot;: &quot;physical&quot;, &quot;StringEvidence&quot;: &quot;database:0.896,textmining:0.075,experiments:0.007&quot;, &quot;String_Score_Physical&quot;: 900, &quot;String_Score_Combined&quot;: 908}"/>
  </edge>
  <edge label="838604 (pp) 843880" source="464" target="553">
    <att type="string" name="canonicalName" value="838604 (pp) 843880"/>
    <att type="string" name="interaction" value="pp"/>
    <att type="int" name="SCORE" value="914"/>
    <att type="string" name="support" value="{&quot;StringDB&quot;: &quot;physical&quot;, &quot;StringEvidence&quot;: &quot;database:0.896,experiments:0.144,textmining:0.006,coexpression:0.003&quot;, &quot;String_Score_Physical&quot;: 914, &quot;String_Score_Combined&quot;: 915}"/>
  </edge>
  <edge label="838604 (pp) 843928" source="464" target="556">
    <att type="string" name="canonicalName" value="838604 (pp) 843928"/>
    <att type="string" name="interaction" value="pp"/>
    <att type="int" name="SCORE" value="900"/>
    <att type="string" name="support" value="{&quot;StringDB&quot;: &quot;physical&quot;, &quot;StringEvidence&quot;: &quot;database:0.896,textmining:0.366&quot;, &quot;String_Score_Physical&quot;: 900, &quot;String_Score_Combined&quot;: 901}"/>
  </edge>
  <edge label="838609 (pp) 839409" source="465" target="475">
    <att type="string" name="canonicalName" value="838609 (pp) 839409"/>
    <att type="string" name="interaction" value="pp"/>
    <att type="int" name="SCORE" value="983"/>
    <att type="string" name="support" value="{&quot;StringDB&quot;: &quot;physical&quot;, &quot;StringEvidence&quot;: &quot;coexpression:0.909,database:0.896,experiments:0.830,textmining:0.617&quot;, &quot;BioGrid&quot;: &quot;physical&quot;, &quot;BioGrid_PubMed&quot;: &quot;32191846&quot;, &quot;BioGrid_Type&quot;: &quot;Co-fractionation&quot;, &quot;BioGrid_Score&quot;: &quot;0.925992244&quot;, &quot;String_Score_Physical&quot;: 983, &quot;String_Score_Combined&quot;: 999}"/>
  </edge>
  <edge label="838609 (pp) 841810" source="465" target="504">
    <att type="string" name="canonicalName" value="838609 (pp) 841810"/>
    <att type="string" name="interaction" value="pp"/>
    <att type="int" name="SCORE" value="325"/>
    <att type="string" name="support" value="{&quot;StringDB&quot;: &quot;physical&quot;, &quot;StringEvidence&quot;: &quot;experiments:0.297,coexpression:0.004&quot;, &quot;String_Score_Physical&quot;: 325, &quot;String_Score_Combined&quot;: 328}"/>
  </edge>
  <edge label="838609 (pp) 842036" source="465" target="510">
    <att type="string" name="canonicalName" value="838609 (pp) 842036"/>
    <att type="string" name="interaction" value="pp"/>
    <att type="int" name="SCORE" value="900"/>
    <att type="string" name="support" value="{&quot;StringDB&quot;: &quot;physical&quot;, &quot;StringEvidence&quot;: &quot;database:0.896,textmining:0.032,coexpression:0.007,experiments:0.006&quot;, &quot;String_Score_Physical&quot;: 900, &quot;String_Score_Combined&quot;: 904}"/>
  </edge>
  <edge label="838609 (pp) 842497" source="465" target="525">
    <att type="string" name="canonicalName" value="838609 (pp) 842497"/>
    <att type="string" name="interaction" value="pp"/>
    <att type="int" name="SCORE" value="208"/>
    <att type="string" name="support" value="{&quot;StringDB&quot;: &quot;functional&quot;, &quot;StringEvidence&quot;: &quot;textmining:0.443,coexpression:0.141&quot;, &quot;BioGrid&quot;: &quot;physical&quot;, &quot;BioGrid_PubMed&quot;: &quot;32191846&quot;, &quot;BioGrid_Type&quot;: &quot;Co-fractionation&quot;, &quot;BioGrid_Score&quot;: &quot;0.56102492&quot;, &quot;String_Score_Combined&quot;: 541, &quot;String_Score_Physical&quot;: 208}"/>
  </edge>
  <edge label="838609 (pp) 843077" source="465" target="537">
    <att type="string" name="canonicalName" value="838609 (pp) 843077"/>
    <att type="string" name="interaction" value="pp"/>
    <att type="int" name="SCORE" value="900"/>
    <att type="string" name="support" value="{&quot;StringDB&quot;: &quot;physical&quot;, &quot;StringEvidence&quot;: &quot;database:0.896&quot;, &quot;String_Score_Physical&quot;: 900, &quot;String_Score_Combined&quot;: 900}"/>
  </edge>
  <edge label="838609 (pp) 843697" source="465" target="548">
    <att type="string" name="canonicalName" value="838609 (pp) 843697"/>
    <att type="string" name="interaction" value="pp"/>
    <att type="int" name="SCORE" value="900"/>
    <att type="string" name="support" value="{&quot;StringDB&quot;: &quot;physical&quot;, &quot;StringEvidence&quot;: &quot;database:0.896,coexpression:0.010&quot;, &quot;String_Score_Physical&quot;: 900, &quot;String_Score_Combined&quot;: 901}"/>
  </edge>
  <edge label="838639 (pp) 844002" source="466" target="559">
    <att type="string" name="canonicalName" value="838639 (pp) 844002"/>
    <att type="string" name="interaction" value="pp"/>
    <att type="int" name="SCORE" value="650"/>
    <att type="string" name="support" value="{&quot;StringDB&quot;: &quot;physical&quot;, &quot;StringEvidence&quot;: &quot;database:0.635,textmining:0.101,neighborhood:0.004&quot;, &quot;String_Score_Physical&quot;: 650, &quot;String_Score_Combined&quot;: 686}"/>
  </edge>
  <edge label="838741 (pp) 838991" source="467" target="470">
    <att type="string" name="canonicalName" value="838741 (pp) 838991"/>
    <att type="string" name="interaction" value="pp"/>
    <att type="int" name="SCORE" value="650"/>
    <att type="string" name="support" value="{&quot;StringDB&quot;: &quot;physical&quot;, &quot;StringEvidence&quot;: &quot;database:0.635,textmining:0.014&quot;, &quot;String_Score_Physical&quot;: 650, &quot;String_Score_Combined&quot;: 654}"/>
  </edge>
  <edge label="838741 (pp) 841849" source="467" target="505">
    <att type="string" name="canonicalName" value="838741 (pp) 841849"/>
    <att type="string" name="interaction" value="pp"/>
    <att type="int" name="SCORE" value="650"/>
    <att type="string" name="support" value="{&quot;StringDB&quot;: &quot;physical&quot;, &quot;StringEvidence&quot;: &quot;database:0.635,textmining:0.004&quot;, &quot;String_Score_Physical&quot;: 650, &quot;String_Score_Combined&quot;: 651}"/>
  </edge>
  <edge label="838870 (pp) 844055" source="469" target="561">
    <att type="string" name="canonicalName" value="838870 (pp) 844055"/>
    <att type="string" name="interaction" value="pp"/>
    <att type="int" name="SCORE" value="304"/>
    <att type="string" name="support" value="{&quot;StringDB&quot;: &quot;physical&quot;, &quot;StringEvidence&quot;: &quot;experiments:0.274,coexpression:0.060,textmining:0.032&quot;, &quot;String_Score_Physical&quot;: 304, &quot;String_Score_Combined&quot;: 367}"/>
  </edge>
  <edge label="838870 (pp) 844347" source="469" target="570">
    <att type="string" name="canonicalName" value="838870 (pp) 844347"/>
    <att type="string" name="interaction" value="pp"/>
    <att type="int" name="SCORE" value="264"/>
    <att type="string" name="support" value="{&quot;StringDB&quot;: &quot;physical&quot;, &quot;StringEvidence&quot;: &quot;experiments:0.233,coexpression:0.008&quot;, &quot;String_Score_Physical&quot;: 264, &quot;String_Score_Combined&quot;: 270}"/>
  </edge>
  <edge label="839109 (pp) 840312" source="471" target="487">
    <att type="string" name="canonicalName" value="839109 (pp) 840312"/>
    <att type="string" name="interaction" value="pp"/>
    <att type="int" name="SCORE" value="663"/>
    <att type="string" name="support" value="{&quot;StringDB&quot;: &quot;physical&quot;, &quot;StringEvidence&quot;: &quot;experiments:0.649,coexpression:0.003&quot;, &quot;String_Score_Physical&quot;: 663, &quot;String_Score_Combined&quot;: 664}"/>
  </edge>
  <edge label="839109 (pp) 842631" source="471" target="528">
    <att type="string" name="canonicalName" value="839109 (pp) 842631"/>
    <att type="string" name="interaction" value="pp"/>
    <att type="int" name="SCORE" value="545"/>
    <att type="string" name="support" value="{&quot;StringDB&quot;: &quot;physical&quot;, &quot;StringEvidence&quot;: &quot;coexpression:0.899,experiments:0.526,textmining:0.013&quot;, &quot;String_Score_Physical&quot;: 545, &quot;String_Score_Combined&quot;: 954}"/>
  </edge>
  <edge label="839109 (pp) 844765" source="471" target="575">
    <att type="string" name="canonicalName" value="839109 (pp) 844765"/>
    <att type="string" name="interaction" value="pp"/>
    <att type="int" name="SCORE" value="547"/>
    <att type="string" name="support" value="{&quot;StringDB&quot;: &quot;physical&quot;, &quot;StringEvidence&quot;: &quot;coexpression:0.683,experiments:0.528,textmining:0.202,neighborhood:0.147&quot;, &quot;String_Score_Physical&quot;: 547, &quot;String_Score_Combined&quot;: 902}"/>
  </edge>
  <edge label="839196 (pp) 842563" source="472" target="527">
    <att type="string" name="canonicalName" value="839196 (pp) 842563"/>
    <att type="string" name="interaction" value="pp"/>
    <att type="int" name="SCORE" value="650"/>
    <att type="string" name="support" value="{&quot;StringDB&quot;: &quot;physical&quot;, &quot;StringEvidence&quot;: &quot;database:0.635,textmining:0.006&quot;, &quot;String_Score_Physical&quot;: 650, &quot;String_Score_Combined&quot;: 652}"/>
  </edge>
  <edge label="839409 (pp) 842497" source="475" target="525">
    <att type="string" name="canonicalName" value="839409 (pp) 842497"/>
    <att type="string" name="interaction" value="pp"/>
    <att type="int" name="SCORE" value="208"/>
    <att type="string" name="support" value="{&quot;StringDB&quot;: &quot;functional&quot;, &quot;StringEvidence&quot;: &quot;coexpression:0.130&quot;, &quot;BioGrid&quot;: &quot;physical&quot;, &quot;BioGrid_PubMed&quot;: &quot;32191846&quot;, &quot;BioGrid_Type&quot;: &quot;Co-fractionation&quot;, &quot;BioGrid_Score&quot;: &quot;0.61380396&quot;, &quot;String_Score_Combined&quot;: 165, &quot;String_Score_Physical&quot;: 208}"/>
  </edge>
  <edge label="839453 (pp) 840128" source="477" target="485">
    <att type="string" name="canonicalName" value="839453 (pp) 840128"/>
    <att type="string" name="interaction" value="pp"/>
    <att type="int" name="SCORE" value="198"/>
    <att type="string" name="support" value="{&quot;StringDB&quot;: &quot;physical&quot;, &quot;StringEvidence&quot;: &quot;experiments:0.164,coexpression:0.059,textmining:0.032&quot;, &quot;String_Score_Physical&quot;: 198, &quot;String_Score_Combined&quot;: 270}"/>
  </edge>
  <edge label="839453 (pp) 842385" source="477" target="523">
    <att type="string" name="canonicalName" value="839453 (pp) 842385"/>
    <att type="string" name="interaction" value="pp"/>
    <att type="int" name="SCORE" value="275"/>
    <att type="string" name="support" value="{&quot;StringDB&quot;: &quot;physical&quot;, &quot;StringEvidence&quot;: &quot;experiments:0.244,textmining:0.109&quot;, &quot;String_Score_Physical&quot;: 275, &quot;String_Score_Combined&quot;: 354}"/>
  </edge>
  <edge label="839730 (pp) 844055" source="480" target="561">
    <att type="string" name="canonicalName" value="839730 (pp) 844055"/>
    <att type="string" name="interaction" value="pp"/>
    <att type="int" name="SCORE" value="270"/>
    <att type="string" name="support" value="{&quot;StringDB&quot;: &quot;physical&quot;, &quot;StringEvidence&quot;: &quot;experiments:0.239,textmining:0.005&quot;, &quot;String_Score_Physical&quot;: 270, &quot;String_Score_Combined&quot;: 273}"/>
  </edge>
  <edge label="839730 (pp) 844347" source="480" target="570">
    <att type="string" name="canonicalName" value="839730 (pp) 844347"/>
    <att type="string" name="interaction" value="pp"/>
    <att type="int" name="SCORE" value="252"/>
    <att type="string" name="support" value="{&quot;StringDB&quot;: &quot;physical&quot;, &quot;StringEvidence&quot;: &quot;experiments:0.220&quot;, &quot;String_Score_Physical&quot;: 252, &quot;String_Score_Combined&quot;: 252}"/>
  </edge>
  <edge label="839872 (pp) 842407" source="482" target="524">
    <att type="string" name="canonicalName" value="839872 (pp) 842407"/>
    <att type="string" name="interaction" value="pp"/>
    <att type="int" name="SCORE" value="266"/>
    <att type="string" name="support" value="{&quot;StringDB&quot;: &quot;physical&quot;, &quot;StringEvidence&quot;: &quot;experiments:0.235,textmining:0.010,coexpression:0.002&quot;, &quot;String_Score_Physical&quot;: 266, &quot;String_Score_Combined&quot;: 275}"/>
  </edge>
  <edge label="839872 (pp) 844765" source="482" target="575">
    <att type="string" name="canonicalName" value="839872 (pp) 844765"/>
    <att type="string" name="interaction" value="pp"/>
    <att type="int" name="SCORE" value="467"/>
    <att type="string" name="support" value="{&quot;StringDB&quot;: &quot;physical&quot;, &quot;StringEvidence&quot;: &quot;coexpression:0.480,experiments:0.444,textmining:0.202,neighborhood:0.147&quot;, &quot;String_Score_Physical&quot;: 467, &quot;String_Score_Combined&quot;: 811}"/>
  </edge>
  <edge label="839872 (pp) 844785" source="482" target="578">
    <att type="string" name="canonicalName" value="839872 (pp) 844785"/>
    <att type="string" name="interaction" value="pp"/>
    <att type="int" name="SCORE" value="476"/>
    <att type="string" name="support" value="{&quot;StringDB&quot;: &quot;physical&quot;, &quot;StringEvidence&quot;: &quot;experiments:0.454,coexpression:0.453,textmining:0.139,neighborhood:0.137&quot;, &quot;String_Score_Physical&quot;: 476, &quot;String_Score_Combined&quot;: 786}"/>
  </edge>
  <edge label="840125 (pp) 841110" source="484" target="491">
    <att type="string" name="canonicalName" value="840125 (pp) 841110"/>
    <att type="string" name="interaction" value="pp"/>
    <att type="int" name="SCORE" value="900"/>
    <att type="string" name="support" value="{&quot;StringDB&quot;: &quot;physical&quot;, &quot;StringEvidence&quot;: &quot;database:0.896,textmining:0.516&quot;, &quot;String_Score_Physical&quot;: 900, &quot;String_Score_Combined&quot;: 911}"/>
  </edge>
  <edge label="840139 (pp) 842218" source="486" target="514">
    <att type="string" name="canonicalName" value="840139 (pp) 842218"/>
    <att type="string" name="interaction" value="pp"/>
    <att type="int" name="SCORE" value="900"/>
    <att type="string" name="support" value="{&quot;StringDB&quot;: &quot;physical&quot;, &quot;StringEvidence&quot;: &quot;database:0.896&quot;, &quot;String_Score_Physical&quot;: 900, &quot;String_Score_Combined&quot;: 900}"/>
  </edge>
  <edge label="840139 (pp) 842275" source="486" target="516">
    <att type="string" name="canonicalName" value="840139 (pp) 842275"/>
    <att type="string" name="interaction" value="pp"/>
    <att type="int" name="SCORE" value="900"/>
    <att type="string" name="support" value="{&quot;StringDB&quot;: &quot;physical&quot;, &quot;StringEvidence&quot;: &quot;database:0.896&quot;, &quot;String_Score_Physical&quot;: 900, &quot;String_Score_Combined&quot;: 900}"/>
  </edge>
  <edge label="840139 (pp) 842710" source="486" target="529">
    <att type="string" name="canonicalName" value="840139 (pp) 842710"/>
    <att type="string" name="interaction" value="pp"/>
    <att type="int" name="SCORE" value="900"/>
    <att type="string" name="support" value="{&quot;StringDB&quot;: &quot;physical&quot;, &quot;StringEvidence&quot;: &quot;database:0.896&quot;, &quot;String_Score_Physical&quot;: 900, &quot;String_Score_Combined&quot;: 900}"/>
  </edge>
  <edge label="840895 (pp) 843741" source="488" target="549">
    <att type="string" name="canonicalName" value="840895 (pp) 843741"/>
    <att type="string" name="interaction" value="pp"/>
    <att type="int" name="SCORE" value="546"/>
    <att type="string" name="support" value="{&quot;StringDB&quot;: &quot;physical&quot;, &quot;StringEvidence&quot;: &quot;coexpression:0.770,textmining:0.539,experiments:0.527,cooccurrence:0.197,neighborhood:0.149&quot;, &quot;String_Score_Physical&quot;: 546, &quot;String_Score_Combined&quot;: 967}"/>
  </edge>
  <edge label="840895 (pp) 843989" source="488" target="558">
    <att type="string" name="canonicalName" value="840895 (pp) 843989"/>
    <att type="string" name="interaction" value="pp"/>
    <att type="int" name="SCORE" value="336"/>
    <att type="string" name="support" value="{&quot;StringDB&quot;: &quot;physical&quot;, &quot;StringEvidence&quot;: &quot;textmining:0.503,experiments:0.308,coexpression:0.007&quot;, &quot;String_Score_Physical&quot;: 336, &quot;String_Score_Combined&quot;: 672}"/>
  </edge>
  <edge label="840895 (pp) 844293" source="488" target="568">
    <att type="string" name="canonicalName" value="840895 (pp) 844293"/>
    <att type="string" name="interaction" value="pp"/>
    <att type="int" name="SCORE" value="929"/>
    <att type="string" name="support" value="{&quot;StringDB&quot;: &quot;physical&quot;, &quot;StringEvidence&quot;: &quot;database:0.896,textmining:0.756,coexpression:0.737,experiments:0.298,cooccurrence:0.235,neighborhood:0.149&quot;, &quot;String_Score_Physical&quot;: 929, &quot;String_Score_Combined&quot;: 997}"/>
  </edge>
  <edge label="840918 (pp) 841454" source="489" target="494">
    <att type="string" name="canonicalName" value="840918 (pp) 841454"/>
    <att type="string" name="interaction" value="pp"/>
    <att type="int" name="SCORE" value="273"/>
    <att type="string" name="support" value="{&quot;StringDB&quot;: &quot;physical&quot;, &quot;StringEvidence&quot;: &quot;experiments:0.242,coexpression:0.007&quot;, &quot;String_Score_Physical&quot;: 273, &quot;String_Score_Combined&quot;: 278}"/>
  </edge>
  <edge label="840918 (pp) 841810" source="489" target="504">
    <att type="string" name="canonicalName" value="840918 (pp) 841810"/>
    <att type="string" name="interaction" value="pp"/>
    <att type="int" name="SCORE" value="900"/>
    <att type="string" name="support" value="{&quot;StringDB&quot;: &quot;physical&quot;, &quot;StringEvidence&quot;: &quot;database:0.896&quot;, &quot;String_Score_Physical&quot;: 900, &quot;String_Score_Combined&quot;: 900}"/>
  </edge>
  <edge label="840918 (pp) 841958" source="489" target="508">
    <att type="string" name="canonicalName" value="840918 (pp) 841958"/>
    <att type="string" name="interaction" value="pp"/>
    <att type="int" name="SCORE" value="903"/>
    <att type="string" name="support" value="{&quot;StringDB&quot;: &quot;physical&quot;, &quot;StringEvidence&quot;: &quot;database:0.896,experiments:0.033&quot;, &quot;String_Score_Physical&quot;: 903, &quot;String_Score_Combined&quot;: 903}"/>
  </edge>
  <edge label="840918 (pp) 844055" source="489" target="561">
    <att type="string" name="canonicalName" value="840918 (pp) 844055"/>
    <att type="string" name="interaction" value="pp"/>
    <att type="int" name="SCORE" value="900"/>
    <att type="string" name="support" value="{&quot;StringDB&quot;: &quot;physical&quot;, &quot;StringEvidence&quot;: &quot;database:0.896,textmining:0.105,coexpression:0.016,experiments:0.006&quot;, &quot;String_Score_Physical&quot;: 900, &quot;String_Score_Combined&quot;: 912}"/>
  </edge>
  <edge label="840918 (pp) 844347" source="489" target="570">
    <att type="string" name="canonicalName" value="840918 (pp) 844347"/>
    <att type="string" name="interaction" value="pp"/>
    <att type="int" name="SCORE" value="900"/>
    <att type="string" name="support" value="{&quot;StringDB&quot;: &quot;physical&quot;, &quot;StringEvidence&quot;: &quot;database:0.896,textmining:0.104,coexpression:0.009&quot;, &quot;String_Score_Physical&quot;: 900, &quot;String_Score_Combined&quot;: 911}"/>
  </edge>
  <edge label="841127 (pp) 842218" source="492" target="514">
    <att type="string" name="canonicalName" value="841127 (pp) 842218"/>
    <att type="string" name="interaction" value="pp"/>
    <att type="int" name="SCORE" value="900"/>
    <att type="string" name="support" value="{&quot;StringDB&quot;: &quot;physical&quot;, &quot;StringEvidence&quot;: &quot;database:0.896,coexpression:0.014&quot;, &quot;String_Score_Physical&quot;: 900, &quot;String_Score_Combined&quot;: 901}"/>
  </edge>
  <edge label="841127 (pp) 842275" source="492" target="516">
    <att type="string" name="canonicalName" value="841127 (pp) 842275"/>
    <att type="string" name="interaction" value="pp"/>
    <att type="int" name="SCORE" value="911"/>
    <att type="string" name="support" value="{&quot;StringDB&quot;: &quot;physical&quot;, &quot;StringEvidence&quot;: &quot;database:0.896,experiments:0.120,textmining:0.032,neighborhood:0.019&quot;, &quot;String_Score_Physical&quot;: 911, &quot;String_Score_Combined&quot;: 916}"/>
  </edge>
  <edge label="841127 (pp) 842710" source="492" target="529">
    <att type="string" name="canonicalName" value="841127 (pp) 842710"/>
    <att type="string" name="interaction" value="pp"/>
    <att type="int" name="SCORE" value="900"/>
    <att type="string" name="support" value="{&quot;StringDB&quot;: &quot;physical&quot;, &quot;StringEvidence&quot;: &quot;database:0.896,textmining:0.051,coexpression:0.008&quot;, &quot;String_Score_Physical&quot;: 900, &quot;String_Score_Combined&quot;: 905}"/>
  </edge>
  <edge label="841458 (pp) 843697" source="495" target="548">
    <att type="string" name="canonicalName" value="841458 (pp) 843697"/>
    <att type="string" name="interaction" value="pp"/>
    <att type="int" name="SCORE" value="239"/>
    <att type="string" name="support" value="{&quot;StringDB&quot;: &quot;physical&quot;, &quot;StringEvidence&quot;: &quot;experiments:0.208,textmining:0.033&quot;, &quot;String_Score_Physical&quot;: 239, &quot;String_Score_Combined&quot;: 265}"/>
  </edge>
  <edge label="841593 (pp) 844421" source="498" target="571">
    <att type="string" name="canonicalName" value="841593 (pp) 844421"/>
    <att type="string" name="interaction" value="pp"/>
    <att type="int" name="SCORE" value="650"/>
    <att type="string" name="support" value="{&quot;StringDB&quot;: &quot;physical&quot;, &quot;StringEvidence&quot;: &quot;textmining:0.928,database:0.635,coexpression:0.059&quot;, &quot;String_Score_Physical&quot;: 650, &quot;String_Score_Combined&quot;: 976}"/>
  </edge>
  <edge label="841707 (pp) 841910" source="501" target="506">
    <att type="string" name="canonicalName" value="841707 (pp) 841910"/>
    <att type="string" name="interaction" value="pp"/>
    <att type="int" name="SCORE" value="967"/>
    <att type="string" name="support" value="{&quot;StringDB&quot;: &quot;physical&quot;, &quot;StringEvidence&quot;: &quot;database:0.896,experiments:0.677,textmining:0.325,coexpression:0.046&quot;, &quot;String_Score_Physical&quot;: 967, &quot;String_Score_Combined&quot;: 969}"/>
  </edge>
  <edge label="841707 (pp) 842728" source="501" target="531">
    <att type="string" name="canonicalName" value="841707 (pp) 842728"/>
    <att type="string" name="interaction" value="pp"/>
    <att type="int" name="SCORE" value="227"/>
    <att type="string" name="support" value="{&quot;StringDB&quot;: &quot;physical&quot;, &quot;StringEvidence&quot;: &quot;experiments:0.195,coexpression:0.141,textmining:0.057&quot;, &quot;String_Score_Physical&quot;: 227, &quot;String_Score_Combined&quot;: 374}"/>
  </edge>
  <edge label="841707 (pp) 843880" source="501" target="553">
    <att type="string" name="canonicalName" value="841707 (pp) 843880"/>
    <att type="string" name="interaction" value="pp"/>
    <att type="int" name="SCORE" value="227"/>
    <att type="string" name="support" value="{&quot;StringDB&quot;: &quot;physical&quot;, &quot;StringEvidence&quot;: &quot;experiments:0.195,textmining:0.004&quot;, &quot;String_Score_Physical&quot;: 227, &quot;String_Score_Combined&quot;: 231}"/>
  </edge>
  <edge label="841777 (pp) 844055" source="502" target="561">
    <att type="string" name="canonicalName" value="841777 (pp) 844055"/>
    <att type="string" name="interaction" value="pp"/>
    <att type="int" name="SCORE" value="270"/>
    <att type="string" name="support" value="{&quot;StringDB&quot;: &quot;physical&quot;, &quot;StringEvidence&quot;: &quot;experiments:0.239,textmining:0.005&quot;, &quot;String_Score_Physical&quot;: 270, &quot;String_Score_Combined&quot;: 273}"/>
  </edge>
  <edge label="841777 (pp) 844347" source="502" target="570">
    <att type="string" name="canonicalName" value="841777 (pp) 844347"/>
    <att type="string" name="interaction" value="pp"/>
    <att type="int" name="SCORE" value="252"/>
    <att type="string" name="support" value="{&quot;StringDB&quot;: &quot;physical&quot;, &quot;StringEvidence&quot;: &quot;experiments:0.220&quot;, &quot;String_Score_Physical&quot;: 252, &quot;String_Score_Combined&quot;: 252}"/>
  </edge>
  <edge label="841810 (pp) 841958" source="504" target="508">
    <att type="string" name="canonicalName" value="841810 (pp) 841958"/>
    <att type="string" name="interaction" value="pp"/>
    <att type="int" name="SCORE" value="913"/>
    <att type="string" name="support" value="{&quot;StringDB&quot;: &quot;physical&quot;, &quot;StringEvidence&quot;: &quot;database:0.896,experiments:0.140,coexpression:0.016,textmining:0.006&quot;, &quot;String_Score_Physical&quot;: 913, &quot;String_Score_Combined&quot;: 915}"/>
  </edge>
  <edge label="841810 (pp) 844055" source="504" target="561">
    <att type="string" name="canonicalName" value="841810 (pp) 844055"/>
    <att type="string" name="interaction" value="pp"/>
    <att type="int" name="SCORE" value="970"/>
    <att type="string" name="support" value="{&quot;StringDB&quot;: &quot;physical&quot;, &quot;StringEvidence&quot;: &quot;database:0.896,experiments:0.704,coexpression:0.319,textmining:0.124&quot;, &quot;String_Score_Physical&quot;: 970, &quot;String_Score_Combined&quot;: 982}"/>
  </edge>
  <edge label="841810 (pp) 844347" source="504" target="570">
    <att type="string" name="canonicalName" value="841810 (pp) 844347"/>
    <att type="string" name="interaction" value="pp"/>
    <att type="int" name="SCORE" value="942"/>
    <att type="string" name="support" value="{&quot;StringDB&quot;: &quot;physical&quot;, &quot;StringEvidence&quot;: &quot;database:0.896,experiments:0.430,coexpression:0.043&quot;, &quot;String_Score_Physical&quot;: 942, &quot;String_Score_Combined&quot;: 945}"/>
  </edge>
  <edge label="841910 (pp) 842728" source="506" target="531">
    <att type="string" name="canonicalName" value="841910 (pp) 842728"/>
    <att type="string" name="interaction" value="pp"/>
    <att type="int" name="SCORE" value="373"/>
    <att type="string" name="support" value="{&quot;StringDB&quot;: &quot;physical&quot;, &quot;StringEvidence&quot;: &quot;experiments:0.346,textmining:0.081&quot;, &quot;String_Score_Physical&quot;: 373, &quot;String_Score_Combined&quot;: 423}"/>
  </edge>
  <edge label="841910 (pp) 843880" source="506" target="553">
    <att type="string" name="canonicalName" value="841910 (pp) 843880"/>
    <att type="string" name="interaction" value="pp"/>
    <att type="int" name="SCORE" value="227"/>
    <att type="string" name="support" value="{&quot;StringDB&quot;: &quot;physical&quot;, &quot;StringEvidence&quot;: &quot;experiments:0.195,textmining:0.004&quot;, &quot;String_Score_Physical&quot;: 227, &quot;String_Score_Combined&quot;: 231}"/>
  </edge>
  <edge label="841914 (pp) 844055" source="507" target="561">
    <att type="string" name="canonicalName" value="841914 (pp) 844055"/>
    <att type="string" name="interaction" value="pp"/>
    <att type="int" name="SCORE" value="275"/>
    <att type="string" name="support" value="{&quot;StringDB&quot;: &quot;physical&quot;, &quot;StringEvidence&quot;: &quot;experiments:0.244,coexpression:0.006&quot;, &quot;String_Score_Physical&quot;: 275, &quot;String_Score_Combined&quot;: 279}"/>
  </edge>
  <edge label="841914 (pp) 844347" source="507" target="570">
    <att type="string" name="canonicalName" value="841914 (pp) 844347"/>
    <att type="string" name="interaction" value="pp"/>
    <att type="int" name="SCORE" value="258"/>
    <att type="string" name="support" value="{&quot;StringDB&quot;: &quot;physical&quot;, &quot;StringEvidence&quot;: &quot;experiments:0.226&quot;, &quot;String_Score_Physical&quot;: 258, &quot;String_Score_Combined&quot;: 258}"/>
  </edge>
  <edge label="841958 (pp) 844055" source="508" target="561">
    <att type="string" name="canonicalName" value="841958 (pp) 844055"/>
    <att type="string" name="interaction" value="pp"/>
    <att type="int" name="SCORE" value="929"/>
    <att type="string" name="support" value="{&quot;StringDB&quot;: &quot;physical&quot;, &quot;StringEvidence&quot;: &quot;database:0.896,experiments:0.291,textmining:0.051,coexpression:0.017&quot;, &quot;String_Score_Physical&quot;: 929, &quot;String_Score_Combined&quot;: 933}"/>
  </edge>
  <edge label="841958 (pp) 844347" source="508" target="570">
    <att type="string" name="canonicalName" value="841958 (pp) 844347"/>
    <att type="string" name="interaction" value="pp"/>
    <att type="int" name="SCORE" value="928"/>
    <att type="string" name="support" value="{&quot;StringDB&quot;: &quot;physical&quot;, &quot;StringEvidence&quot;: &quot;database:0.896,experiments:0.286,coexpression:0.009,textmining:0.003&quot;, &quot;String_Score_Physical&quot;: 928, &quot;String_Score_Combined&quot;: 929}"/>
  </edge>
  <edge label="842023 (pp) 842114" source="509" target="513">
    <att type="string" name="canonicalName" value="842023 (pp) 842114"/>
    <att type="string" name="interaction" value="pp"/>
    <att type="int" name="SCORE" value="650"/>
    <att type="string" name="support" value="{&quot;StringDB&quot;: &quot;physical&quot;, &quot;StringEvidence&quot;: &quot;database:0.635,textmining:0.476&quot;, &quot;String_Score_Physical&quot;: 650, &quot;String_Score_Combined&quot;: 816}"/>
  </edge>
  <edge label="842023 (pp) 842342" source="509" target="519">
    <att type="string" name="canonicalName" value="842023 (pp) 842342"/>
    <att type="string" name="interaction" value="pp"/>
    <att type="int" name="SCORE" value="650"/>
    <att type="string" name="support" value="{&quot;StringDB&quot;: &quot;physical&quot;, &quot;StringEvidence&quot;: &quot;database:0.635,textmining:0.387,coexpression:0.048&quot;, &quot;String_Score_Physical&quot;: 650, &quot;String_Score_Combined&quot;: 795}"/>
  </edge>
  <edge label="842023 (pp) 842563" source="509" target="527">
    <att type="string" name="canonicalName" value="842023 (pp) 842563"/>
    <att type="string" name="interaction" value="pp"/>
    <att type="int" name="SCORE" value="650"/>
    <att type="string" name="support" value="{&quot;StringDB&quot;: &quot;physical&quot;, &quot;StringEvidence&quot;: &quot;database:0.635,coexpression:0.016,textmining:0.001&quot;, &quot;String_Score_Physical&quot;: 650, &quot;String_Score_Combined&quot;: 655}"/>
  </edge>
  <edge label="842036 (pp) 842728" source="510" target="531">
    <att type="string" name="canonicalName" value="842036 (pp) 842728"/>
    <att type="string" name="interaction" value="pp"/>
    <att type="int" name="SCORE" value="264"/>
    <att type="string" name="support" value="{&quot;StringDB&quot;: &quot;physical&quot;, &quot;StringEvidence&quot;: &quot;experiments:0.233,textmining:0.191,coexpression:0.001&quot;, &quot;String_Score_Physical&quot;: 264, &quot;String_Score_Combined&quot;: 405}"/>
  </edge>
  <edge label="842036 (pp) 843077" source="510" target="537">
    <att type="string" name="canonicalName" value="842036 (pp) 843077"/>
    <att type="string" name="interaction" value="pp"/>
    <att type="int" name="SCORE" value="900"/>
    <att type="string" name="support" value="{&quot;StringDB&quot;: &quot;physical&quot;, &quot;StringEvidence&quot;: &quot;database:0.896,experiments:0.003&quot;, &quot;String_Score_Physical&quot;: 900, &quot;String_Score_Combined&quot;: 900}"/>
  </edge>
  <edge label="842036 (pp) 843697" source="510" target="548">
    <att type="string" name="canonicalName" value="842036 (pp) 843697"/>
    <att type="string" name="interaction" value="pp"/>
    <att type="int" name="SCORE" value="903"/>
    <att type="string" name="support" value="{&quot;StringDB&quot;: &quot;physical&quot;, &quot;StringEvidence&quot;: &quot;database:0.896,experiments:0.038,coexpression:0.003&quot;, &quot;String_Score_Physical&quot;: 903, &quot;String_Score_Combined&quot;: 904}"/>
  </edge>
  <edge label="842036 (pp) 843880" source="510" target="553">
    <att type="string" name="canonicalName" value="842036 (pp) 843880"/>
    <att type="string" name="interaction" value="pp"/>
    <att type="int" name="SCORE" value="923"/>
    <att type="string" name="support" value="{&quot;StringDB&quot;: &quot;physical&quot;, &quot;StringEvidence&quot;: &quot;database:0.896,experiments:0.233,textmining:0.032,coexpression:0.003&quot;, &quot;String_Score_Physical&quot;: 923, &quot;String_Score_Combined&quot;: 925}"/>
  </edge>
  <edge label="842036 (pp) 843928" source="510" target="556">
    <att type="string" name="canonicalName" value="842036 (pp) 843928"/>
    <att type="string" name="interaction" value="pp"/>
    <att type="int" name="SCORE" value="900"/>
    <att type="string" name="support" value="{&quot;StringDB&quot;: &quot;physical&quot;, &quot;StringEvidence&quot;: &quot;database:0.896,textmining:0.075,experiments:0.007&quot;, &quot;String_Score_Physical&quot;: 900, &quot;String_Score_Combined&quot;: 908}"/>
  </edge>
  <edge label="842218 (pp) 842275" source="514" target="516">
    <att type="string" name="canonicalName" value="842218 (pp) 842275"/>
    <att type="string" name="interaction" value="pp"/>
    <att type="int" name="SCORE" value="900"/>
    <att type="string" name="support" value="{&quot;StringDB&quot;: &quot;physical&quot;, &quot;StringEvidence&quot;: &quot;database:0.896&quot;, &quot;String_Score_Physical&quot;: 900, &quot;String_Score_Combined&quot;: 900}"/>
  </edge>
  <edge label="842218 (pp) 842710" source="514" target="529">
    <att type="string" name="canonicalName" value="842218 (pp) 842710"/>
    <att type="string" name="interaction" value="pp"/>
    <att type="int" name="SCORE" value="900"/>
    <att type="string" name="support" value="{&quot;StringDB&quot;: &quot;physical&quot;, &quot;StringEvidence&quot;: &quot;database:0.896&quot;, &quot;String_Score_Physical&quot;: 900, &quot;String_Score_Combined&quot;: 900}"/>
  </edge>
  <edge label="842275 (pp) 842710" source="516" target="529">
    <att type="string" name="canonicalName" value="842275 (pp) 842710"/>
    <att type="string" name="interaction" value="pp"/>
    <att type="int" name="SCORE" value="900"/>
    <att type="string" name="support" value="{&quot;StringDB&quot;: &quot;physical&quot;, &quot;StringEvidence&quot;: &quot;database:0.896,coexpression:0.013&quot;, &quot;String_Score_Physical&quot;: 900, &quot;String_Score_Combined&quot;: 901}"/>
  </edge>
  <edge label="842362 (pp) 843946" source="520" target="557">
    <att type="string" name="canonicalName" value="842362 (pp) 843946"/>
    <att type="string" name="interaction" value="pp"/>
    <att type="int" name="SCORE" value="254"/>
    <att type="string" name="support" value="{&quot;StringDB&quot;: &quot;physical&quot;, &quot;StringEvidence&quot;: &quot;experiments:0.223&quot;, &quot;String_Score_Physical&quot;: 254, &quot;String_Score_Combined&quot;: 254}"/>
  </edge>
  <edge label="842363 (pp) 843946" source="521" target="557">
    <att type="string" name="canonicalName" value="842363 (pp) 843946"/>
    <att type="string" name="interaction" value="pp"/>
    <att type="int" name="SCORE" value="254"/>
    <att type="string" name="support" value="{&quot;StringDB&quot;: &quot;physical&quot;, &quot;StringEvidence&quot;: &quot;experiments:0.223&quot;, &quot;String_Score_Physical&quot;: 254, &quot;String_Score_Combined&quot;: 254}"/>
  </edge>
  <edge label="842367 (pp) 843946" source="522" target="557">
    <att type="string" name="canonicalName" value="842367 (pp) 843946"/>
    <att type="string" name="interaction" value="pp"/>
    <att type="int" name="SCORE" value="254"/>
    <att type="string" name="support" value="{&quot;StringDB&quot;: &quot;physical&quot;, &quot;StringEvidence&quot;: &quot;experiments:0.223&quot;, &quot;String_Score_Physical&quot;: 254, &quot;String_Score_Combined&quot;: 254}"/>
  </edge>
  <edge label="842407 (pp) 842728" source="524" target="531">
    <att type="string" name="canonicalName" value="842407 (pp) 842728"/>
    <att type="string" name="interaction" value="pp"/>
    <att type="int" name="SCORE" value="258"/>
    <att type="string" name="support" value="{&quot;StringDB&quot;: &quot;physical&quot;, &quot;StringEvidence&quot;: &quot;experiments:0.226,textmining:0.133,coexpression:0.006&quot;, &quot;String_Score_Physical&quot;: 258, &quot;String_Score_Combined&quot;: 361}"/>
  </edge>
  <edge label="842407 (pp) 844785" source="524" target="578">
    <att type="string" name="canonicalName" value="842407 (pp) 844785"/>
    <att type="string" name="interaction" value="pp"/>
    <att type="int" name="SCORE" value="263"/>
    <att type="string" name="support" value="{&quot;StringDB&quot;: &quot;physical&quot;, &quot;StringEvidence&quot;: &quot;experiments:0.231,textmining:0.017,coexpression:0.003&quot;, &quot;String_Score_Physical&quot;: 263, &quot;String_Score_Combined&quot;: 277}"/>
  </edge>
  <edge label="842497 (pp) 844293" source="525" target="568">
    <att type="string" name="canonicalName" value="842497 (pp) 844293"/>
    <att type="string" name="interaction" value="pp"/>
    <att type="int" name="SCORE" value="236"/>
    <att type="string" name="support" value="{&quot;StringDB&quot;: &quot;physical&quot;, &quot;StringEvidence&quot;: &quot;experiments:0.203,coexpression:0.036&quot;, &quot;String_Score_Physical&quot;: 236, &quot;String_Score_Combined&quot;: 263}"/>
  </edge>
  <edge label="842631 (pp) 844055" source="528" target="561">
    <att type="string" name="canonicalName" value="842631 (pp) 844055"/>
    <att type="string" name="interaction" value="pp"/>
    <att type="int" name="SCORE" value="319"/>
    <att type="string" name="support" value="{&quot;StringDB&quot;: &quot;physical&quot;, &quot;StringEvidence&quot;: &quot;experiments:0.291,coexpression:0.053,textmining:0.051&quot;, &quot;String_Score_Physical&quot;: 319, &quot;String_Score_Combined&quot;: 389}"/>
  </edge>
  <edge label="842631 (pp) 844347" source="528" target="570">
    <att type="string" name="canonicalName" value="842631 (pp) 844347"/>
    <att type="string" name="interaction" value="pp"/>
    <att type="int" name="SCORE" value="315"/>
    <att type="string" name="support" value="{&quot;StringDB&quot;: &quot;physical&quot;, &quot;StringEvidence&quot;: &quot;experiments:0.286,coexpression:0.020,textmining:0.008&quot;, &quot;String_Score_Physical&quot;: 315, &quot;String_Score_Combined&quot;: 334}"/>
  </edge>
  <edge label="842728 (pp) 843385" source="531" target="542">
    <att type="string" name="canonicalName" value="842728 (pp) 843385"/>
    <att type="string" name="interaction" value="pp"/>
    <att type="int" name="SCORE" value="305"/>
    <att type="string" name="support" value="{&quot;StringDB&quot;: &quot;physical&quot;, &quot;StringEvidence&quot;: &quot;experiments:0.275&quot;, &quot;String_Score_Physical&quot;: 305, &quot;String_Score_Combined&quot;: 305}"/>
  </edge>
  <edge label="842728 (pp) 843782" source="531" target="551">
    <att type="string" name="canonicalName" value="842728 (pp) 843782"/>
    <att type="string" name="interaction" value="pp"/>
    <att type="int" name="SCORE" value="195"/>
    <att type="string" name="support" value="{&quot;StringDB&quot;: &quot;physical&quot;, &quot;StringEvidence&quot;: &quot;experiments:0.161&quot;, &quot;String_Score_Physical&quot;: 195, &quot;String_Score_Combined&quot;: 195}"/>
  </edge>
  <edge label="843077 (pp) 843697" source="537" target="548">
    <att type="string" name="canonicalName" value="843077 (pp) 843697"/>
    <att type="string" name="interaction" value="pp"/>
    <att type="int" name="SCORE" value="900"/>
    <att type="string" name="support" value="{&quot;StringDB&quot;: &quot;physical&quot;, &quot;StringEvidence&quot;: &quot;database:0.896&quot;, &quot;String_Score_Physical&quot;: 900, &quot;String_Score_Combined&quot;: 900}"/>
  </edge>
  <edge label="843741 (pp) 844293" source="549" target="568">
    <att type="string" name="canonicalName" value="843741 (pp) 844293"/>
    <att type="string" name="interaction" value="pp"/>
    <att type="int" name="SCORE" value="531"/>
    <att type="string" name="support" value="{&quot;StringDB&quot;: &quot;physical&quot;, &quot;StringEvidence&quot;: &quot;coexpression:0.912,textmining:0.794,experiments:0.511,cooccurrence:0.279,neighborhood:0.155&quot;, &quot;String_Score_Physical&quot;: 531, &quot;String_Score_Combined&quot;: 994}"/>
  </edge>
  <edge label="843880 (pp) 843928" source="553" target="556">
    <att type="string" name="canonicalName" value="843880 (pp) 843928"/>
    <att type="string" name="interaction" value="pp"/>
    <att type="int" name="SCORE" value="914"/>
    <att type="string" name="support" value="{&quot;StringDB&quot;: &quot;physical&quot;, &quot;StringEvidence&quot;: &quot;database:0.896,experiments:0.144,textmining:0.006,coexpression:0.003&quot;, &quot;String_Score_Physical&quot;: 914, &quot;String_Score_Combined&quot;: 915}"/>
  </edge>
  <edge label="843915 (pp) 844055" source="555" target="561">
    <att type="string" name="canonicalName" value="843915 (pp) 844055"/>
    <att type="string" name="interaction" value="pp"/>
    <att type="int" name="SCORE" value="270"/>
    <att type="string" name="support" value="{&quot;StringDB&quot;: &quot;physical&quot;, &quot;StringEvidence&quot;: &quot;experiments:0.239,textmining:0.005&quot;, &quot;String_Score_Physical&quot;: 270, &quot;String_Score_Combined&quot;: 273}"/>
  </edge>
  <edge label="843915 (pp) 844347" source="555" target="570">
    <att type="string" name="canonicalName" value="843915 (pp) 844347"/>
    <att type="string" name="interaction" value="pp"/>
    <att type="int" name="SCORE" value="252"/>
    <att type="string" name="support" value="{&quot;StringDB&quot;: &quot;physical&quot;, &quot;StringEvidence&quot;: &quot;experiments:0.220&quot;, &quot;String_Score_Physical&quot;: 252, &quot;String_Score_Combined&quot;: 252}"/>
  </edge>
  <edge label="843928 (pp) 844025" source="556" target="560">
    <att type="string" name="canonicalName" value="843928 (pp) 844025"/>
    <att type="string" name="interaction" value="pp"/>
    <att type="int" name="SCORE" value="566"/>
    <att type="string" name="support" value="{&quot;StringDB&quot;: &quot;physical&quot;, &quot;StringEvidence&quot;: &quot;experiments:0.547,textmining:0.018&quot;, &quot;BioGrid&quot;: &quot;physical&quot;, &quot;BioGrid_PubMed&quot;: &quot;25168737,23166809&quot;, &quot;BioGrid_Type&quot;: &quot;Two-hybrid&quot;, &quot;String_Score_Physical&quot;: 566, &quot;String_Score_Combined&quot;: 573}"/>
  </edge>
  <edge label="844055 (pp) 844347" source="561" target="570">
    <att type="string" name="canonicalName" value="844055 (pp) 844347"/>
    <att type="string" name="interaction" value="pp"/>
    <att type="int" name="SCORE" value="999"/>
    <att type="string" name="support" value="{&quot;StringDB&quot;: &quot;physical&quot;, &quot;StringEvidence&quot;: &quot;experiments:0.999,database:0.896,textmining:0.566,coexpression:0.126&quot;, &quot;BioGrid&quot;: &quot;physical&quot;, &quot;BioGrid_PubMed&quot;: &quot;27114555&quot;, &quot;BioGrid_Type&quot;: &quot;Affinity Capture-MS&quot;, &quot;String_Score_Physical&quot;: 999, &quot;String_Score_Combined&quot;: 999}"/>
  </edge>
  <edge label="844135 (pp) 844761" source="563" target="574">
    <att type="string" name="canonicalName" value="844135 (pp) 844761"/>
    <att type="string" name="interaction" value="pp"/>
    <att type="int" name="SCORE" value="210"/>
    <att type="string" name="support" value="{&quot;StringDB&quot;: &quot;physical&quot;, &quot;StringEvidence&quot;: &quot;experiments:0.176&quot;, &quot;String_Score_Physical&quot;: 210, &quot;String_Score_Combined&quot;: 210}"/>
  </edge>
  <edge label="844155 (pp) 844765" source="565" target="575">
    <att type="string" name="canonicalName" value="844155 (pp) 844765"/>
    <att type="string" name="interaction" value="pp"/>
    <att type="int" name="SCORE" value="772"/>
    <att type="string" name="support" value="{&quot;StringDB&quot;: &quot;physical&quot;, &quot;StringEvidence&quot;: &quot;experiments:0.762,coexpression:0.128&quot;, &quot;String_Score_Physical&quot;: 772, &quot;String_Score_Combined&quot;: 801}"/>
  </edge>
  <edge label="844733 (pp) 844768" source="572" target="576">
    <att type="string" name="canonicalName" value="844733 (pp) 844768"/>
    <att type="string" name="interaction" value="pp"/>
    <att type="int" name="SCORE" value="208"/>
    <att type="string" name="support" value="{&quot;StringDB&quot;: &quot;functional&quot;, &quot;StringEvidence&quot;: &quot;textmining:0.977,coexpression:0.851,cooccurrence:0.390&quot;, &quot;BioGrid&quot;: &quot;physical&quot;, &quot;BioGrid_PubMed&quot;: &quot;32191846&quot;, &quot;BioGrid_Type&quot;: &quot;Co-fractionation&quot;, &quot;BioGrid_Score&quot;: &quot;0.609345321&quot;, &quot;String_Score_Combined&quot;: 998, &quot;String_Score_Physical&quot;: 208}"/>
  </edge>
  <edge label="844733 (pp) 844770" source="572" target="577">
    <att type="string" name="canonicalName" value="844733 (pp) 844770"/>
    <att type="string" name="interaction" value="pp"/>
    <att type="int" name="SCORE" value="208"/>
    <att type="string" name="support" value="{&quot;StringDB&quot;: &quot;functional&quot;, &quot;StringEvidence&quot;: &quot;textmining:0.971,coexpression:0.642,cooccurrence:0.398&quot;, &quot;BioGrid&quot;: &quot;physical&quot;, &quot;BioGrid_PubMed&quot;: &quot;32191846&quot;, &quot;BioGrid_Type&quot;: &quot;Co-fractionation&quot;, &quot;BioGrid_Score&quot;: &quot;0.652123377&quot;, &quot;String_Score_Combined&quot;: 993, &quot;String_Score_Physical&quot;: 208}"/>
  </edge>
  <edge label="844733 (pp) 844795" source="572" target="579">
    <att type="string" name="canonicalName" value="844733 (pp) 844795"/>
    <att type="string" name="interaction" value="pp"/>
    <att type="int" name="SCORE" value="800"/>
    <att type="string" name="support" value="{&quot;StringDB&quot;: &quot;physical&quot;, &quot;StringEvidence&quot;: &quot;experiments:0.791,textmining:0.767,cooccurrence:0.286,coexpression:0.190&quot;, &quot;String_Score_Physical&quot;: 800, &quot;String_Score_Combined&quot;: 973}"/>
  </edge>
  <edge label="844748 (pp) 844768" source="573" target="576">
    <att type="string" name="canonicalName" value="844748 (pp) 844768"/>
    <att type="string" name="interaction" value="pp"/>
    <att type="int" name="SCORE" value="845"/>
    <att type="string" name="support" value="{&quot;StringDB&quot;: &quot;physical&quot;, &quot;StringEvidence&quot;: &quot;textmining:0.848,experiments:0.838,coexpression:0.427,cooccurrence:0.395&quot;, &quot;String_Score_Physical&quot;: 845, &quot;String_Score_Combined&quot;: 991}"/>
  </edge>
  <edge label="844748 (pp) 844770" source="573" target="577">
    <att type="string" name="canonicalName" value="844748 (pp) 844770"/>
    <att type="string" name="interaction" value="pp"/>
    <att type="int" name="SCORE" value="777"/>
    <att type="string" name="support" value="{&quot;StringDB&quot;: &quot;physical&quot;, &quot;StringEvidence&quot;: &quot;coexpression:0.845,experiments:0.767,textmining:0.746,cooccurrence:0.387&quot;, &quot;String_Score_Physical&quot;: 777, &quot;String_Score_Combined&quot;: 994}"/>
  </edge>
  <edge label="844765 (pp) 844785" source="575" target="578">
    <att type="string" name="canonicalName" value="844765 (pp) 844785"/>
    <att type="string" name="interaction" value="pp"/>
    <att type="int" name="SCORE" value="398"/>
    <att type="string" name="support" value="{&quot;StringDB&quot;: &quot;physical&quot;, &quot;StringEvidence&quot;: &quot;coexpression:0.793,experiments:0.372,cooccurrence:0.199,textmining:0.188,neighborhood:0.144&quot;, &quot;String_Score_Physical&quot;: 398, &quot;String_Score_Combined&quot;: 930}"/>
  </edge>
  <edge label="844768 (pp) 844770" source="576" target="577">
    <att type="string" name="canonicalName" value="844768 (pp) 844770"/>
    <att type="string" name="interaction" value="pp"/>
    <att type="int" name="SCORE" value="707"/>
    <att type="string" name="support" value="{&quot;StringDB&quot;: &quot;physical&quot;, &quot;StringEvidence&quot;: &quot;textmining:0.991,coexpression:0.876,database:0.520,cooccurrence:0.423,experiments:0.364&quot;, &quot;BioGrid&quot;: &quot;physical&quot;, &quot;BioGrid_PubMed&quot;: &quot;32191846&quot;, &quot;BioGrid_Type&quot;: &quot;Co-fractionation&quot;, &quot;BioGrid_Score&quot;: &quot;0.531114889&quot;, &quot;String_Score_Physical&quot;: 707, &quot;String_Score_Combined&quot;: 967}"/>
  </edge>
</graph>
```
