## Supplementary Material 3 - Gene Ontology (GO) enrichment analysis (Metascape) for "Epigenetic memory of temperature sensed during somatic embryo maturation in 2-year-old maritime pine trees": MyList_MCODE_ALL.xgmml

```
<?xml version="1.0" encoding="UTF-8" standalone="yes"?>
<graph label="MyList_MCODE_ALL" xmlns:dc="http://purl.org/dc/elements/1.1/" xmlns:xlink="http://www.w3.org/1999/xlink" xmlns:rdf="http://www.w3.org/1999/02/22-rdf-syntax-ns#" xmlns:cy="http://www.cytoscape.org" xmlns="http://www.cs.rpi.edu/XGMML" >
  <att name="documentVersion" value="1.1"/>
  <att name="networkMetadata">
    <rdf:RDF>
      <rdf:Description rdf:about="http://www.cytoscape.org/">
        <dc:type>Protein-Protein Interaction</dc:type>
        <dc:description>N/A</dc:description>
        <dc:identifier>N/A</dc:identifier>
        <dc:date>2021-11-25 02:23:00</dc:date>
        <dc:title>Cytoscape Network</dc:title>
        <dc:source>http://www.cytoscape.org/</dc:source>
        <dc:format>Cytoscape-XGMML</dc:format>
      </rdf:Description>
    </rdf:RDF>
  </att>
  <att type="string" name="backgroundColor" value="#ffffff"/>
  <att type="real" name="GRAPH_VIEW_ZOOM" value="1.0"/>
  <att type="real" name="GRAPH_VIEW_CENTER_X" value="300.0"/>
  <att type="real" name="GRAPH_VIEW_CENTER_Y" value="300.0"/>
  <node label="AT3G07010" id="1">
    <att type="string" name="canonicalName" value="AT3G07010"/>
    <att type="string" name="Gene" value="819886"/>
    <att type="string" name="Symbol" value="AT3G07010"/>
    <att type="integer" name="MCODE_CLUSTER_ID" value="1"/>
    <att type="real" name="MCODE_SCORE" value="1.7142857142857142"/>
    <att type="string" name="MCODE_TYPE" value="Seed"/>
    <att type="integer" name="DEGREE" value="3"/>
    <graphics type="CIRCLE" x="342.11277424998497" y="290.593646803397"/>
  </node>
  <node label="AT3G27400" id="2">
    <att type="string" name="canonicalName" value="AT3G27400"/>
    <att type="string" name="Gene" value="822361"/>
    <att type="string" name="Symbol" value="AT3G27400"/>
    <att type="integer" name="MCODE_CLUSTER_ID" value="1"/>
    <att type="real" name="MCODE_SCORE" value="1.7142857142857142"/>
    <att type="string" name="MCODE_TYPE" value="Clustered"/>
    <att type="integer" name="DEGREE" value="3"/>
    <graphics type="CIRCLE" x="257.26011060623614" y="175.15627969989575"/>
  </node>
  <node label="ATPMEPCRB" id="3">
    <att type="string" name="canonicalName" value="ATPMEPCRB"/>
    <att type="string" name="Gene" value="828064"/>
    <att type="string" name="Symbol" value="ATPMEPCRB"/>
    <att type="integer" name="MCODE_CLUSTER_ID" value="1"/>
    <att type="real" name="MCODE_SCORE" value="1.7142857142857142"/>
    <att type="string" name="MCODE_TYPE" value="Clustered"/>
    <att type="integer" name="DEGREE" value="4"/>
    <graphics type="CIRCLE" x="319.9881221141916" y="353.06434264922336"/>
  </node>
  <node label="AT4G24780" id="4">
    <att type="string" name="canonicalName" value="AT4G24780"/>
    <att type="string" name="Gene" value="828580"/>
    <att type="string" name="Symbol" value="AT4G24780"/>
    <att type="integer" name="MCODE_CLUSTER_ID" value="1"/>
    <att type="real" name="MCODE_SCORE" value="1.7142857142857142"/>
    <att type="string" name="MCODE_TYPE" value="Clustered"/>
    <att type="integer" name="DEGREE" value="3"/>
    <graphics type="CIRCLE" x="198.09251423173947" y="172.61932489654293"/>
  </node>
  <node label="AT5G27870" id="5">
    <att type="string" name="canonicalName" value="AT5G27870"/>
    <att type="string" name="Gene" value="832850"/>
    <att type="string" name="Symbol" value="AT5G27870"/>
    <att type="integer" name="MCODE_CLUSTER_ID" value="1"/>
    <att type="real" name="MCODE_SCORE" value="1.7142857142857142"/>
    <att type="string" name="MCODE_TYPE" value="Clustered"/>
    <att type="integer" name="DEGREE" value="4"/>
    <graphics type="CIRCLE" x="375.55493207086045" y="176.0667029706716"/>
  </node>
  <node label="AT1G02810" id="6">
    <att type="string" name="canonicalName" value="AT1G02810"/>
    <att type="string" name="Gene" value="838078"/>
    <att type="string" name="Symbol" value="AT1G02810"/>
    <att type="integer" name="MCODE_CLUSTER_ID" value="1"/>
    <att type="real" name="MCODE_SCORE" value="1.7142857142857142"/>
    <att type="string" name="MCODE_TYPE" value="Clustered"/>
    <att type="integer" name="DEGREE" value="4"/>
    <graphics type="CIRCLE" x="429.3865115003329" y="406.19772947738056"/>
  </node>
  <node label="AT1G04680" id="7">
    <att type="string" name="canonicalName" value="AT1G04680"/>
    <att type="string" name="Gene" value="839452"/>
    <att type="string" name="Symbol" value="AT1G04680"/>
    <att type="integer" name="MCODE_CLUSTER_ID" value="1"/>
    <att type="real" name="MCODE_SCORE" value="1.7142857142857142"/>
    <att type="string" name="MCODE_TYPE" value="Clustered"/>
    <att type="integer" name="DEGREE" value="3"/>
    <graphics type="CIRCLE" x="181.31226858834233" y="175.23436799710274"/>
  </node>
  <edge label="819886 (pp) 828064" source="1" target="3">
    <att type="string" name="canonicalName" value="819886 (pp) 828064"/>
    <att type="string" name="interaction" value="pp"/>
    <att type="int" name="SCORE" value="650"/>
    <att type="string" name="support" value="{&quot;StringDB&quot;: &quot;physical&quot;, &quot;StringEvidence&quot;: &quot;database:0.635,textmining:0.004,neighborhood:0.002&quot;, &quot;String_Score_Physical&quot;: 650, &quot;String_Score_Combined&quot;: 652}"/>
  </edge>
  <edge label="819886 (pp) 832850" source="1" target="5">
    <att type="string" name="canonicalName" value="819886 (pp) 832850"/>
    <att type="string" name="interaction" value="pp"/>
    <att type="int" name="SCORE" value="650"/>
    <att type="string" name="support" value="{&quot;StringDB&quot;: &quot;physical&quot;, &quot;StringEvidence&quot;: &quot;database:0.635,textmining:0.004,neighborhood:0.002&quot;, &quot;String_Score_Physical&quot;: 650, &quot;String_Score_Combined&quot;: 652}"/>
  </edge>
  <edge label="819886 (pp) 838078" source="1" target="6">
    <att type="string" name="canonicalName" value="819886 (pp) 838078"/>
    <att type="string" name="interaction" value="pp"/>
    <att type="int" name="SCORE" value="650"/>
    <att type="string" name="support" value="{&quot;StringDB&quot;: &quot;physical&quot;, &quot;StringEvidence&quot;: &quot;database:0.635,textmining:0.004,neighborhood:0.002&quot;, &quot;String_Score_Physical&quot;: 650, &quot;String_Score_Combined&quot;: 652}"/>
  </edge>
  <edge label="822361 (pp) 828064" source="2" target="3">
    <att type="string" name="canonicalName" value="822361 (pp) 828064"/>
    <att type="string" name="interaction" value="pp"/>
    <att type="int" name="SCORE" value="650"/>
    <att type="string" name="support" value="{&quot;StringDB&quot;: &quot;physical&quot;, &quot;StringEvidence&quot;: &quot;database:0.635,cooccurrence:0.204,textmining:0.051,neighborhood:0.002&quot;, &quot;String_Score_Physical&quot;: 650, &quot;String_Score_Combined&quot;: 736}"/>
  </edge>
  <edge label="822361 (pp) 832850" source="2" target="5">
    <att type="string" name="canonicalName" value="822361 (pp) 832850"/>
    <att type="string" name="interaction" value="pp"/>
    <att type="int" name="SCORE" value="650"/>
    <att type="string" name="support" value="{&quot;StringDB&quot;: &quot;physical&quot;, &quot;StringEvidence&quot;: &quot;database:0.635,cooccurrence:0.204,textmining:0.104,neighborhood:0.002&quot;, &quot;String_Score_Physical&quot;: 650, &quot;String_Score_Combined&quot;: 751}"/>
  </edge>
  <edge label="822361 (pp) 838078" source="2" target="6">
    <att type="string" name="canonicalName" value="822361 (pp) 838078"/>
    <att type="string" name="interaction" value="pp"/>
    <att type="int" name="SCORE" value="650"/>
    <att type="string" name="support" value="{&quot;StringDB&quot;: &quot;physical&quot;, &quot;StringEvidence&quot;: &quot;database:0.635,cooccurrence:0.201,textmining:0.051,neighborhood:0.002&quot;, &quot;String_Score_Physical&quot;: 650, &quot;String_Score_Combined&quot;: 735}"/>
  </edge>
  <edge label="828064 (pp) 828580" source="3" target="4">
    <att type="string" name="canonicalName" value="828064 (pp) 828580"/>
    <att type="string" name="interaction" value="pp"/>
    <att type="int" name="SCORE" value="650"/>
    <att type="string" name="support" value="{&quot;StringDB&quot;: &quot;physical&quot;, &quot;StringEvidence&quot;: &quot;database:0.635,cooccurrence:0.179,textmining:0.004,neighborhood:0.002&quot;, &quot;String_Score_Physical&quot;: 650, &quot;String_Score_Combined&quot;: 714}"/>
  </edge>
  <edge label="828064 (pp) 839452" source="3" target="7">
    <att type="string" name="canonicalName" value="828064 (pp) 839452"/>
    <att type="string" name="interaction" value="pp"/>
    <att type="int" name="SCORE" value="650"/>
    <att type="string" name="support" value="{&quot;StringDB&quot;: &quot;physical&quot;, &quot;StringEvidence&quot;: &quot;database:0.635,textmining:0.004,neighborhood:0.002&quot;, &quot;String_Score_Physical&quot;: 650, &quot;String_Score_Combined&quot;: 652}"/>
  </edge>
  <edge label="828580 (pp) 832850" source="4" target="5">
    <att type="string" name="canonicalName" value="828580 (pp) 832850"/>
    <att type="string" name="interaction" value="pp"/>
    <att type="int" name="SCORE" value="650"/>
    <att type="string" name="support" value="{&quot;StringDB&quot;: &quot;physical&quot;, &quot;StringEvidence&quot;: &quot;database:0.635,cooccurrence:0.173,textmining:0.004,neighborhood:0.002&quot;, &quot;String_Score_Physical&quot;: 650, &quot;String_Score_Combined&quot;: 712}"/>
  </edge>
  <edge label="828580 (pp) 838078" source="4" target="6">
    <att type="string" name="canonicalName" value="828580 (pp) 838078"/>
    <att type="string" name="interaction" value="pp"/>
    <att type="int" name="SCORE" value="650"/>
    <att type="string" name="support" value="{&quot;StringDB&quot;: &quot;physical&quot;, &quot;StringEvidence&quot;: &quot;database:0.635,cooccurrence:0.175,textmining:0.004,neighborhood:0.002&quot;, &quot;String_Score_Physical&quot;: 650, &quot;String_Score_Combined&quot;: 713}"/>
  </edge>
  <edge label="832850 (pp) 839452" source="5" target="7">
    <att type="string" name="canonicalName" value="832850 (pp) 839452"/>
    <att type="string" name="interaction" value="pp"/>
    <att type="int" name="SCORE" value="650"/>
    <att type="string" name="support" value="{&quot;StringDB&quot;: &quot;physical&quot;, &quot;StringEvidence&quot;: &quot;database:0.635,textmining:0.004,neighborhood:0.002&quot;, &quot;String_Score_Physical&quot;: 650, &quot;String_Score_Combined&quot;: 652}"/>
  </edge>
  <edge label="838078 (pp) 839452" source="6" target="7">
    <att type="string" name="canonicalName" value="838078 (pp) 839452"/>
    <att type="string" name="interaction" value="pp"/>
    <att type="int" name="SCORE" value="650"/>
    <att type="string" name="support" value="{&quot;StringDB&quot;: &quot;physical&quot;, &quot;StringEvidence&quot;: &quot;database:0.635,textmining:0.004,neighborhood:0.002&quot;, &quot;String_Score_Physical&quot;: 650, &quot;String_Score_Combined&quot;: 652}"/>
  </edge>
</graph>
```
