## Supplementary Material 3 - Gene Ontology (GO) enrichment analysis (Metascape) for "Epigenetic memory of temperature sensed during somatic embryo maturation in 2-year-old maritime pine trees": GONetwork.js

```
var networks={"GONetwork": {"format_version": "1.0", "generated_by": "cytoscape-3.8.2", "target_cytoscapejs_version": "~2.1", "data": {"shared_name": "GONetwork", "name": "GONetwork", "SUID": 23507918, "__Annotations": [], "selected": false}, "elements": {"nodes": [{"data": {"id": "23508026", "Enrichment": 3.801469128449474, "BestLogPInGroup": -4.842578159981068, "_PATTERN_": "M1", "_GeneInGOAndHitList": 14.0, "Hits": "CAND1|COV1|AT3G15380|AT3G22810|FKD1|KNAT1|NOV|VEP1|TAR2|CVP2|TPL|LCR|MAP70-1|DOT1", "Description": "xylem and phloem pattern formation", "_GeneInHitList": 966.0, "Category": "GO Biological Processes", "LogP": -4.842578159981068, "_RANK_": 1.0, "FirstInGroupByEnrichment": 1.0, "_LogP_MyList": -4.842578159981068, "_TotalGeneInLibrary": 19148.0, "_GeneInGO": 73.0, "shared_name": "99", "Gene": "GO:0010051", "_MEMBER_MyList": 1.0, "STDV_InGO": 0.38451811303315653, "_COUNT_001": 14.0, "SUID": 23508026, "id_original": "99", "selected": false, "Log_q_value_": -1.7537663691884398, "canonicalName": "GO:0010051", "CategoryID": 19.0, "Z_score": 5.527555385896425, "EvidenceCutoff": 0.0, "PARENT_GO": "19_GO:0032501 multicellular organismal process", "FirstInGroupByLogP": 1.0, "GROUP_ID": 4.0, "name": "99", "BestEnrichmentInGroup": 3.801469128449474, "CLUSTER_LABEL": "xylem and phloem pattern formation", "GeneID": "814786|816531|820777|821852|825505|826364|827009|828523|828569|837048|838144|839623|843134|3768574", "GiniIndex": 0.0, "_InGO": 1.4492753623188406, "_COUNT_001_PCT": 100.0}, "position": {"x": 31.1208424242094, "y": 860.5429745192349}, "selected": false}, {"data": {"id": "23508025", "Enrichment": 1.9821946169772258, "BestLogPInGroup": -3.0480662593323933, "_PATTERN_": "M1", "_GeneInGOAndHitList": 25.0, "Hits": "RNS1|TAT3|OEP16-1|AT2G30020|AP4.3A|AIB|ATBFRUCT1|4CL2|ROF1|ACX1|VEP1|LUG|TIFY8|ACT7|TT4|IMD1|FDH|EIN2|RBOHD|PAT1|RAT5|OPCL1|LOX1|LOX6|OPR2", "Description": "response to wounding", "_GeneInHitList": 966.0, "Category": "GO Biological Processes", "LogP": -3.0480662593323933, "_RANK_": 1.0, "FirstInGroupByEnrichment": 1.0, "_LogP_MyList": -3.0480662593323933, "_TotalGeneInLibrary": 19148.0, "_GeneInGO": 250.0, "shared_name": "98", "Gene": "GO:0009611", "_MEMBER_MyList": 1.0, "STDV_InGO": 0.510856738585471, "_COUNT_001": 25.0, "SUID": 23508025, "id_original": "98", "selected": false, "Log_q_value_": -1.0070036652951262, "canonicalName": "GO:0009611", "CategoryID": 19.0, "Z_score": 3.6031117901300718, "EvidenceCutoff": 0.0, "PARENT_GO": "19_GO:0050896 response to stimulus", "FirstInGroupByLogP": 1.0, "GROUP_ID": 16.0, "name": "98", "BestEnrichmentInGroup": 1.9821946169772258, "CLUSTER_LABEL": "response to wounding", "GeneID": "814828|817022|817439|817553|817841|819262|820591|821678|822117|827381|828523|829390|829392|830841|831241|831270|831330|831889|834842|834867|835553|838639|841944|843077|844002", "GiniIndex": 0.0, "_InGO": 2.587991718426501, "_COUNT_001_PCT": 100.0}, "position": {"x": 131.1208424242094, "y": 813.9846706862271}, "selected": false}, {"data": {"id": "23508024", "Enrichment": 14.866459627329192, "BestLogPInGroup": -3.30736165769677, "_PATTERN_": "M1", "_GeneInGOAndHitList": 3.0, "Hits": "CHI|LUG|SEU", "Description": "response to silver ion", "_GeneInHitList": 966.0, "Category": "GO Biological Processes", "LogP": -3.30736165769677, "_RANK_": 1.0, "FirstInGroupByEnrichment": 1.0, "_LogP_MyList": -3.30736165769677, "_TotalGeneInLibrary": 19148.0, "_GeneInGO": 4.0, "shared_name": "97", "Gene": "GO:0010272", "_MEMBER_MyList": 1.0, "STDV_InGO": 0.17902269112795383, "_COUNT_001": 3.0, "SUID": 23508024, "id_original": "97", "selected": false, "Log_q_value_": -1.1216329813851542, "canonicalName": "GO:0010272", "CategoryID": 19.0, "Z_score": 6.392891733540042, "EvidenceCutoff": 0.0, "PARENT_GO": "19_GO:0050896 response to stimulus", "FirstInGroupByLogP": 1.0, "GROUP_ID": 14.0, "name": "97", "BestEnrichmentInGroup": 14.866459627329192, "CLUSTER_LABEL": "response to silver ion", "GeneID": "818959|829390|840981", "GiniIndex": 0.0, "_InGO": 0.3105590062111801, "_COUNT_001_PCT": 100.0}, "position": {"x": 644.2673020036772, "y": 813.9846706862271}, "selected": false}, {"data": {"id": "23508023", "Enrichment": 2.326519503494396, "BestLogPInGroup": -4.116212738100681, "_PATTERN_": "M1", "_GeneInGOAndHitList": 25.0, "Hits": "GRP7|GSTF9|CHI|AT3G09200|ZIP1|CAX3|OASA1|AT4G02930|FSD1|CBL3|LUG|AT5G06370|AT5G09830|CLC-D|ABCB27|YSL3|HSP81-3|SLK2|AT5G64250|ATH13|ECA1|SEU|NRAMP2|E1 ALPHA|PR5", "Description": "response to metal ion", "_GeneInHitList": 966.0, "Category": "GO Biological Processes", "LogP": -4.116212738100681, "_RANK_": 1.0, "FirstInGroupByEnrichment": 1.0, "_LogP_MyList": -4.116212738100681, "_TotalGeneInLibrary": 19148.0, "_GeneInGO": 213.0, "shared_name": "96", "Gene": "GO:0010038", "_MEMBER_MyList": 1.0, "STDV_InGO": 0.510856738585471, "_COUNT_001": 25.0, "SUID": 23508023, "id_original": "96", "selected": false, "Log_q_value_": -1.5338564230150549, "canonicalName": "GO:0010038", "CategoryID": 19.0, "Z_score": 4.487339122802183, "EvidenceCutoff": 0.0, "PARENT_GO": "19_GO:0050896 response to stimulus", "FirstInGroupByLogP": 1.0, "GROUP_ID": 9.0, "name": "96", "BestEnrichmentInGroup": 2.326519503494396, "CLUSTER_LABEL": "response to metal ion", "GeneID": "816705|817636|818959|820076|820457|824349|827145|828134|828613|828764|829390|830525|830843|832693|833896|835437|835699|836329|836546|836618|837296|840981|841127|842284|843842", "GiniIndex": 0.0, "_InGO": 2.587991718426501, "_COUNT_001_PCT": 100.0}, "position": {"x": 186.2311482103422, "y": 713.9846706862271}, "selected": false}, {"data": {"id": "23508022", "Enrichment": 1.7302854166168338, "BestLogPInGroup": -5.13932057999352, "_PATTERN_": "M1", "_GeneInGOAndHitList": 68.0, "Hits": "GRP7|KT1|GSTF9|GSTF10|TEJ|CYT1|CHI|AT2G44060|PIP1B|RECQI1|AT3G09200|CYSB|ZIP1|TCTP|BPM4|OCT4|AT3G23020|BAM1|AOC1|HSP17.4|CAX3|AtATG18a|OASA1|SUS3|AT4G02930|PIP1;5|SHD|FSD1|CBL3|LUG|OST1|CER9|NTRB|CSDP1|RD19|AT5G06370|AT5G09830|CLC-D|MSS1|WSD1|ABCB27|YSL3|HSP81-3|EXO70B1|HSP18.2|SIZ1|SLK2|AT5G64250|ATH13|RCI3|UGT74E2|AT1G07400|ECA1|ABCG40|AVP1|CAT1|EX2|NRT1.5|SEU|ALDH3H1|NRAMP2|AT1G53540|ALDH7B4|E1 ALPHA|AT1G62660|PR5|ADH1|EMB2753", "Description": "response to inorganic substance", "_GeneInHitList": 966.0, "Category": "GO Biological Processes", "LogP": -5.13932057999352, "_RANK_": 1.0, "FirstInGroupByEnrichment": 1.0, "_LogP_MyList": -5.13932057999352, "_TotalGeneInLibrary": 19148.0, "_GeneInGO": 779.0, "shared_name": "95", "Gene": "GO:0010035", "_MEMBER_MyList": 1.0, "STDV_InGO": 0.82305135656654, "_COUNT_001": 68.0, "SUID": 23508022, "id_original": "95", "selected": false, "Log_q_value_": -1.9428680382901313, "canonicalName": "GO:0010035", "CategoryID": 19.0, "Z_score": 4.796635363707345, "EvidenceCutoff": 0.0, "PARENT_GO": "19_GO:0050896 response to stimulus", "FirstInGroupByLogP": 1.0, "GROUP_ID": 3.0, "name": "95", "BestEnrichmentInGroup": 1.8532713898567557, "CLUSTER_LABEL": "response to inorganic substance", "GeneID": "816705|817206|817636|817637|817745|818562|818959|819011|819204|819743|820076|820428|820457|820916|821170|821613|821876|821975|822167|823768|824349|825452|827145|828081|828134|828439|828520|828613|828764|829390|829541|829556|829698|829758|830064|830525|830843|832693|832703|833704|833896|835437|835699|835956|836093|836163|836329|836546|836618|837028|837075|837252|837296|838122|838138|838652|839642|840139|840981|841020|841127|841789|841849|842284|842563|843842|844047|844381", "GiniIndex": 0.0, "_InGO": 7.0393374741200825, "_COUNT_001_PCT": 100.0}, "position": {"x": 201.91394850331096, "y": 597.331808137399}, "selected": false}, {"data": {"id": "23508021", "Enrichment": 2.2439939060119536, "BestLogPInGroup": -4.512519924461967, "_PATTERN_": "M1", "_GeneInGOAndHitList": 30.0, "Hits": "XBAT31|CYT1|DREB2C|HSP70|EBP|HDA15|HSP60|ROF1|J3|HSP17.4|HSP21|NRPB4|EIN2|AT5G19350|LARP1a|HOT5|RBOHD|HSP90.1|HSP81-3|HSP18.2|SIZ1|AT1G07400|CPN10|ABCG40|HSFA1D|AT1G53540|XRN4|ZF14|HSP101|PGK", "Description": "response to heat", "_GeneInHitList": 966.0, "Category": "GO Biological Processes", "LogP": -4.512519924461967, "_RANK_": 1.0, "FirstInGroupByEnrichment": 1.0, "_LogP_MyList": -4.512519924461967, "_TotalGeneInLibrary": 19148.0, "_GeneInGO": 265.0, "shared_name": "94", "Gene": "GO:0009408", "_MEMBER_MyList": 1.0, "STDV_InGO": 0.5581267810302614, "_COUNT_001": 30.0, "SUID": 23508021, "id_original": "94", "selected": false, "Log_q_value_": -1.7537663691884398, "canonicalName": "GO:0009408", "CategoryID": 19.0, "Z_score": 4.700280740037729, "EvidenceCutoff": 0.0, "PARENT_GO": "19_GO:0050896 response to stimulus", "FirstInGroupByLogP": 1.0, "GROUP_ID": 7.0, "name": "94", "BestEnrichmentInGroup": 2.2439939060119536, "CLUSTER_LABEL": "response to heat", "GeneID": "817433|818562|818627|820438|820929|821382|821983|822117|823531|823768|828881|830853|831889|832055|832242|834417|834842|835341|835699|836093|836163|837252|838063|838122|840125|841789|841891|842203|843771|844293", "GiniIndex": 0.0, "_InGO": 3.1055900621118013, "_COUNT_001_PCT": 100.0}, "position": {"x": 924.8716816576078, "y": 512.7199802870573}, "selected": false}, {"data": {"id": "23508020", "Enrichment": 4.955486542443064, "BestLogPInGroup": -3.000953750687078, "_PATTERN_": "M1", "_GeneInGOAndHitList": 6.0, "Hits": "AT2G44060|AOC1|RD19|RCI3|ALDH3H1|ALDH7B4", "Description": "response to desiccation", "_GeneInHitList": 966.0, "Category": "GO Biological Processes", "LogP": -3.000953750687078, "_RANK_": 1.0, "FirstInGroupByEnrichment": 1.0, "_LogP_MyList": -3.000953750687078, "_TotalGeneInLibrary": 19148.0, "_GeneInGO": 24.0, "shared_name": "93", "Gene": "GO:0009269", "_MEMBER_MyList": 1.0, "STDV_InGO": 0.2527816545206458, "_COUNT_001": 6.0, "SUID": 23508020, "id_original": "93", "selected": false, "Log_q_value_": -1.0070036652951262, "canonicalName": "GO:0009269", "CategoryID": 19.0, "Z_score": 4.469246099125249, "EvidenceCutoff": 0.0, "PARENT_GO": "19_GO:0050896 response to stimulus", "FirstInGroupByLogP": 1.0, "GROUP_ID": 19.0, "name": "93", "BestEnrichmentInGroup": 4.955486542443064, "CLUSTER_LABEL": "response to desiccation", "GeneID": "819011|822167|830064|837028|841020|841849", "GiniIndex": 0.0, "_InGO": 0.6211180124223602, "_COUNT_001_PCT": 100.0}, "position": {"x": 544.2673020036772, "y": 813.9846706862271}, "selected": false}, {"data": {"id": "23508019", "Enrichment": 2.0702921555095464, "BestLogPInGroup": -5.711101605178156, "_PATTERN_": "M1", "_GeneInGOAndHitList": 47.0, "Hits": "MUR3|MAN2|GALS1|GAUT7|CYT1|CSLD3|BAM1|UGD2|AT3G47000|AT3G49220|GATL7|XT1|GSL05|AT4G13710|CT-BMY|QUA3|SUS3|AT4G24780|CESA1|LUG|CEV1|XXT3|AT5G09760|GSL12|UGD3|UGP2|IRX3|AT5G19730|AT5G20950|AT5G27870|AT5G39790|UK/UPRT1|CESA4|SUS2|AT5G51830|COB|AT5G63180|XYL4|GXM3|XTH8|AT1G02810|AVP1|AT1G04680|IRX9-L|APL2|AT1G67330|AT1G77460", "Description": "polysaccharide metabolic process", "_GeneInHitList": 966.0, "Category": "GO Biological Processes", "LogP": -5.711101605178156, "_RANK_": 1.0, "FirstInGroupByEnrichment": 1.0, "_LogP_MyList": -5.711101605178156, "_TotalGeneInLibrary": 19148.0, "_GeneInGO": 450.0, "shared_name": "92", "Gene": "GO:0005976", "_MEMBER_MyList": 1.0, "STDV_InGO": 0.6922149824733316, "_COUNT_001": 47.0, "SUID": 23508019, "id_original": "92", "selected": false, "Log_q_value_": -2.389710326866467, "canonicalName": "GO:0005976", "CategoryID": 19.0, "Z_score": 5.295770141697149, "EvidenceCutoff": 0.0, "PARENT_GO": "19_GO:0008152 metabolic process", "FirstInGroupByLogP": 1.0, "GROUP_ID": 2.0, "name": "92", "BestEnrichmentInGroup": 2.4777432712215317, "CLUSTER_LABEL": "polysaccharide metabolic process", "GeneID": "816556|816596|817922|818447|818562|821148|821975|822594|823853|824083|825440|825446|825650|827005|827419|828020|828081|828580|829376|829390|830399|830665|830836|831140|831402|831596|831608|832093|832220|832850|833975|834088|834426|834978|835258|836213|836439|836578|837488|837698|838078|838138|839452|839652|839660|843054|844082", "GiniIndex": 0.0, "_InGO": 4.865424430641822, "_COUNT_001_PCT": 100.0}, "position": {"x": 648.1596483858183, "y": -206.31611056377278}, "selected": false}, {"data": {"id": "23508018", "Enrichment": 2.459657553913346, "BestLogPInGroup": -3.2658092845204623, "_PATTERN_": "M1", "_GeneInGOAndHitList": 17.0, "Hits": "REF4|ABCG29|MTO3|DWF1|4CL2|UGT84A2|UGT72E1|CER9|ELI3-1|MYB4|AT4G39230|CAD9|CEV1|TT4|OMT1|LAC17|CAD1", "Description": "phenylpropanoid metabolic process", "_GeneInHitList": 966.0, "Category": "GO Biological Processes", "LogP": -3.2658092845204623, "_RANK_": 1.0, "FirstInGroupByEnrichment": 1.0, "_LogP_MyList": -3.2658092845204623, "_TotalGeneInLibrary": 19148.0, "_GeneInGO": 137.0, "shared_name": "91", "Gene": "GO:0009698", "_MEMBER_MyList": 1.0, "STDV_InGO": 0.4230501732872439, "_COUNT_001": 17.0, "SUID": 23508018, "id_original": "91", "selected": false, "Log_q_value_": -1.0905460418870112, "canonicalName": "GO:0009698", "CategoryID": 19.0, "Z_score": 3.952090553525779, "EvidenceCutoff": 0.0, "PARENT_GO": "19_GO:0008152 metabolic process", "FirstInGroupByLogP": 1.0, "GROUP_ID": 15.0, "name": "91", "BestEnrichmentInGroup": 2.872745821706124, "CLUSTER_LABEL": "phenylpropanoid metabolic process", "GeneID": "819423|820881|821003|821519|821678|821710|824238|829556|829954|830018|830078|830088|830399|831241|835504|836124|843600", "GiniIndex": 0.0, "_InGO": 1.7598343685300206, "_COUNT_001_PCT": 100.0}, "position": {"x": 450.53806349354534, "y": 457.7008572096647}, "selected": false}, {"data": {"id": "23508017", "Enrichment": 3.7399898433532557, "BestLogPInGroup": -3.5613830074201447, "_PATTERN_": "M1", "_GeneInGOAndHitList": 10.0, "Hits": "TEJ|CYT1|UGD2|UGP3|AUD1|UGD3|UGP2|GMD1|AXS2|FKGP", "Description": "nucleotide-sugar metabolic process", "_GeneInHitList": 966.0, "Category": "GO Biological Processes", "LogP": -3.5613830074201447, "_RANK_": 1.0, "FirstInGroupByEnrichment": 1.0, "_LogP_MyList": -3.5613830074201447, "_TotalGeneInLibrary": 19148.0, "_GeneInGO": 53.0, "shared_name": "90", "Gene": "GO:0009225", "_MEMBER_MyList": 1.0, "STDV_InGO": 0.32565912864511165, "_COUNT_001": 10.0, "SUID": 23508017, "id_original": "90", "selected": false, "Log_q_value_": -1.2338848116786847, "canonicalName": "GO:0009225", "CategoryID": 19.0, "Z_score": 4.60410438595485, "EvidenceCutoff": 0.0, "PARENT_GO": "19_GO:0008152 metabolic process", "FirstInGroupByLogP": 1.0, "GROUP_ID": 13.0, "name": "90", "BestEnrichmentInGroup": 3.7756087942423346, "CLUSTER_LABEL": "nucleotide-sugar metabolic process", "GeneID": "817745|818562|822594|824770|825458|831402|831596|836760|837341|839420", "GiniIndex": 0.0, "_InGO": 1.0351966873706004, "_COUNT_001_PCT": 100.0}, "position": {"x": -52.34844163340779, "y": -25.93602938701497}, "selected": false}, {"data": {"id": "23508016", "Enrichment": 4.955486542443064, "BestLogPInGroup": -3.000953750687078, "_PATTERN_": "M1", "_GeneInGOAndHitList": 6.0, "Hits": "emb2742|CARA|UPP|ASE2|APT5|PYR6", "Description": "nucleobase biosynthetic process", "_GeneInHitList": 966.0, "Category": "GO Biological Processes", "LogP": -3.000953750687078, "_RANK_": 1.0, "FirstInGroupByEnrichment": 1.0, "_LogP_MyList": -3.000953750687078, "_TotalGeneInLibrary": 19148.0, "_GeneInGO": 24.0, "shared_name": "89", "Gene": "GO:0046112", "_MEMBER_MyList": 1.0, "STDV_InGO": 0.2527816545206458, "_COUNT_001": 6.0, "SUID": 23508016, "id_original": "89", "selected": false, "Log_q_value_": -1.0070036652951262, "canonicalName": "GO:0046112", "CategoryID": 19.0, "Z_score": 4.469246099125249, "EvidenceCutoff": 0.0, "PARENT_GO": "19_GO:0008152 metabolic process", "FirstInGroupByLogP": 1.0, "GROUP_ID": 18.0, "name": "89", "BestEnrichmentInGroup": 6.099060359929926, "CLUSTER_LABEL": "nucleobase biosynthetic process", "GeneID": "820447|822396|824557|829626|830985|832710", "GiniIndex": 0.0, "_InGO": 0.6211180124223602, "_COUNT_001_PCT": 100.0}, "position": {"x": 53.49863478260784, "y": 293.30443386982097}, "selected": false}, {"data": {"id": "23508015", "Enrichment": 1.8241054757459134, "BestLogPInGroup": -4.118051599585821, "_PATTERN_": "M1", "_GeneInGOAndHitList": 45.0, "Hits": "KCS9|AT2G18750|HXK2|NADP-ME1|FBA1|KCS11|emb1997|LOS2|SSI2|PLDALPHA1|PKP-ALPHA|AOC1|ICE1|AT3G49160|ACX4|AT3G53140|AT4G11030|ACX1|NAD-ME2|TAR2|OST1|ELI3-1|FBA2|KCS20|AT5G51830|SIZ1|UGT74E2|NFXL1|NRB4|GAPCP-2|KCS4|OPCL1|CYP703A2|ABCD2|LOX1|E1 ALPHA|KAS III|mtACP2|AAE11|LOX6|AT1G75000|OPR2|LACS9|GAPCP-1|PGK", "Description": "monocarboxylic acid metabolic process", "_GeneInHitList": 966.0, "Category": "GO Biological Processes", "LogP": -4.118051599585821, "_RANK_": 1.0, "FirstInGroupByEnrichment": 1.0, "_LogP_MyList": -4.118051599585821, "_TotalGeneInLibrary": 19148.0, "_GeneInGO": 489.0, "shared_name": "88", "Gene": "GO:0032787", "_MEMBER_MyList": 1.0, "STDV_InGO": 0.6780635239304748, "_COUNT_001": 45.0, "SUID": 23508015, "id_original": "88", "selected": false, "Log_q_value_": -1.5338564230150549, "canonicalName": "GO:0032787", "CategoryID": 19.0, "Z_score": 4.25511353234766, "EvidenceCutoff": 0.0, "PARENT_GO": "19_GO:0008152 metabolic process", "FirstInGroupByLogP": 1.0, "GROUP_ID": 8.0, "name": "88", "BestEnrichmentInGroup": 1.9577230784960253, "CLUSTER_LABEL": "monocarboxylic acid metabolic process", "GeneID": "816124|816390|816505|816509|816672|817205|817437|818226|818973|820816|821870|822167|822287|824077|824347|824480|826704|827381|828222|828569|829541|829954|830052|834398|835258|836163|837075|837555|838147|838199|838528|838639|839470|841876|841944|842284|842561|842836|842926|843077|843838|844002|844094|844291|844293", "GiniIndex": 0.0, "_InGO": 4.658385093167702, "_COUNT_001_PCT": 100.0}, "position": {"x": 176.3435749681547, "y": -121.39971346904622}, "selected": false}, {"data": {"id": "23508014", "Enrichment": 4.336050724637682, "BestLogPInGroup": -3.0442893003036113, "_PATTERN_": "M1", "_GeneInGOAndHitList": 7.0, "Hits": "PHP|PCFS4|AT4G25550|NRPB4|AT5G60940|CPSF30|ESP1", "Description": "mRNA 3'-end processing", "_GeneInHitList": 966.0, "Category": "GO Biological Processes", "LogP": -3.0442893003036113, "_RANK_": 1.0, "FirstInGroupByEnrichment": 1.0, "_LogP_MyList": -3.0442893003036113, "_TotalGeneInLibrary": 19148.0, "_GeneInGO": 32.0, "shared_name": "87", "Gene": "GO:0031124", "_MEMBER_MyList": 1.0, "STDV_InGO": 0.2728931497246717, "_COUNT_001": 7.0, "SUID": 23508014, "id_original": "87", "selected": false, "Log_q_value_": -1.0070036652951262, "canonicalName": "GO:0031124", "CategoryID": 19.0, "Z_score": 4.353386526736403, "EvidenceCutoff": 0.0, "PARENT_GO": "19_GO:0008152 metabolic process", "FirstInGroupByLogP": 1.0, "GROUP_ID": 17.0, "name": "87", "BestEnrichmentInGroup": 4.336050724637682, "CLUSTER_LABEL": "mRNA 3'-end processing", "GeneID": "821831|825827|828660|830853|836215|839925|843720", "GiniIndex": 0.0, "_InGO": 0.7246376811594203, "_COUNT_001_PCT": 100.0}, "position": {"x": 744.2673020036772, "y": 813.9846706862271}, "selected": false}, {"data": {"id": "23508013", "Enrichment": 5.336677814938685, "BestLogPInGroup": -3.638390782272679, "_PATTERN_": "M1", "_GeneInGOAndHitList": 7.0, "Hits": "HDA15|SUVH9|ATCSLA09|ASF1B|RAT5|NAP1;3|CHR1", "Description": "genetic transfer", "_GeneInHitList": 966.0, "Category": "GO Biological Processes", "LogP": -3.638390782272679, "_RANK_": 1.0, "FirstInGroupByEnrichment": 1.0, "_LogP_MyList": -3.638390782272679, "_TotalGeneInLibrary": 19148.0, "_GeneInGO": 26.0, "shared_name": "86", "Gene": "GO:0009292", "_MEMBER_MyList": 1.0, "STDV_InGO": 0.2728931497246717, "_COUNT_001": 7.0, "SUID": 23508013, "id_original": "86", "selected": false, "Log_q_value_": -1.2870362805835467, "canonicalName": "GO:0009292", "CategoryID": 19.0, "Z_score": 5.100294813834216, "EvidenceCutoff": 0.0, "PARENT_GO": "19_GO:0051704 multi-organism process", "FirstInGroupByLogP": 1.0, "GROUP_ID": 12.0, "name": "86", "BestEnrichmentInGroup": 5.336677814938685, "CLUSTER_LABEL": "genetic transfer", "GeneID": "821382|826978|831734|833791|835553|835797|836808", "GiniIndex": 0.0, "_InGO": 0.7246376811594203, "_COUNT_001_PCT": 100.0}, "position": {"x": 381.418379274185, "y": 912.2084866041959}, "selected": false}, {"data": {"id": "23508012", "Enrichment": 5.285852311939268, "BestLogPInGroup": -4.053973389654535, "_PATTERN_": "M1", "_GeneInGOAndHitList": 8.0, "Hits": "AT3G15380|WSIP2|TPR2|DCP2|TPR3|OBE2|CVP2|TPL", "Description": "embryonic meristem development", "_GeneInHitList": 966.0, "Category": "GO Biological Processes", "LogP": -4.053973389654535, "_RANK_": 1.0, "FirstInGroupByEnrichment": 1.0, "_LogP_MyList": -4.053973389654535, "_TotalGeneInLibrary": 19148.0, "_GeneInGO": 30.0, "shared_name": "85", "Gene": "GO:0048508", "_MEMBER_MyList": 1.0, "STDV_InGO": 0.2915829049677309, "_COUNT_001": 8.0, "SUID": 23508012, "id_original": "85", "selected": false, "Log_q_value_": -1.5338564230150549, "canonicalName": "GO:0048508", "CategoryID": 19.0, "Z_score": 5.414953172504255, "EvidenceCutoff": 0.0, "PARENT_GO": "19_GO:0022414 reproductive process", "FirstInGroupByLogP": 1.0, "GROUP_ID": 10.0, "name": "85", "BestEnrichmentInGroup": 7.079266489204377, "CLUSTER_LABEL": "embryonic meristem development", "GeneID": "820777|820831|820936|831201|832761|834868|837048|838144", "GiniIndex": 0.0, "_InGO": 0.8281573498964804, "_COUNT_001_PCT": 100.0}, "position": {"x": 595.2005962999418, "y": 478.8412380690396}, "selected": false}, {"data": {"id": "23508011", "Enrichment": 4.6946714612618505, "BestLogPInGroup": -4.053615355093577, "_PATTERN_": "M1", "_GeneInGOAndHitList": 9.0, "Hits": "CAX3|ECA2|AT4G32060|APC3|AT5G66650|ECA4|ECA1|ECA3|CAX5", "Description": "calcium ion transmembrane transport", "_GeneInHitList": 966.0, "Category": "GO Biological Processes", "LogP": -4.053615355093577, "_RANK_": 1.0, "FirstInGroupByEnrichment": 1.0, "_LogP_MyList": -4.053615355093577, "_TotalGeneInLibrary": 19148.0, "_GeneInGO": 38.0, "shared_name": "84", "Gene": "GO:0070588", "_MEMBER_MyList": 1.0, "STDV_InGO": 0.3091089173260797, "_COUNT_001": 9.0, "SUID": 23508011, "id_original": "84", "selected": false, "Log_q_value_": -1.5338564230150549, "canonicalName": "GO:0070588", "CategoryID": 19.0, "Z_score": 5.2547902556322565, "EvidenceCutoff": 0.0, "PARENT_GO": "19_GO:0051179 localization", "FirstInGroupByLogP": 1.0, "GROUP_ID": 11.0, "name": "84", "BestEnrichmentInGroup": 4.6946714612618505, "CLUSTER_LABEL": "calcium ion transmembrane transport", "GeneID": "824349|827984|829337|830623|836797|837280|837296|837550|842022", "GiniIndex": 0.0, "_InGO": 0.9316770186335404, "_COUNT_001_PCT": 100.0}, "position": {"x": 47.79856154042034, "y": 558.1295528883755}, "selected": false}, {"data": {"id": "23508010", "Enrichment": 2.8520785855787416, "BestLogPInGroup": -4.65456645549622, "_PATTERN_": "M1", "_GeneInGOAndHitList": 20.0, "Hits": "AT2G01630|HXK2|ATBFRUCT1|BAM1|AT3G47000|CT-BMY|TPS5|SUS3|AMY1|BGLU10|UGP2|AT5G20950|SUS2|AT5G51830|TPS7|ATBETAFRUCT4|BGLU40|APL2|AT1G62660|TPS1", "Description": "Starch and sucrose metabolism", "_GeneInHitList": 966.0, "Category": "KEGG Pathway", "LogP": -4.65456645549622, "_RANK_": 1.0, "FirstInGroupByEnrichment": 1.0, "_LogP_MyList": -4.65456645549622, "_TotalGeneInLibrary": 19148.0, "_GeneInGO": 139.0, "shared_name": "83", "Gene": "ath00500", "_MEMBER_MyList": 1.0, "STDV_InGO": 0.45813648181623834, "_COUNT_001": 20.0, "SUID": 23508010, "id_original": "83", "selected": false, "Log_q_value_": -1.7537663691884398, "canonicalName": "ath00500", "CategoryID": 24.0, "Z_score": 5.051324633504151, "EvidenceCutoff": 0.0, "PARENT_GO": "", "FirstInGroupByLogP": 1.0, "GROUP_ID": 5.0, "name": "83", "BestEnrichmentInGroup": 6.607315389924086, "CLUSTER_LABEL": "Starch and sucrose metabolism", "GeneID": "814692|816505|820591|821975|823853|827419|827498|828081|828603|828896|831596|832220|834978|835258|837152|837777|839196|839660|842563|844194", "GiniIndex": 0.0, "_InGO": 2.070393374741201, "_COUNT_001_PCT": 100.0}, "position": {"x": 814.7786593111113, "y": -182.75342745830403}, "selected": false}, {"data": {"id": "23508009", "Enrichment": 2.066743202535496, "BestLogPInGroup": -2.986595279001371, "_PATTERN_": "M1", "_GeneInGOAndHitList": 22.0, "Hits": "UNE5|Hsp89.1|HSP70|RAD23C|AT3G18860|J3|HSP17.4|AT3G62560|CUL1|PUX4|AT4G16660|SHD|HSP21|CER9|AT5G50460|HSP90.1|HSP81-3|HSP18.2|AT1G07400|EBS5|SK4|AT1G53540", "Description": "Protein processing in endoplasmic reticulum", "_GeneInHitList": 966.0, "Category": "KEGG Pathway", "LogP": -2.986595279001371, "_RANK_": 1.0, "FirstInGroupByEnrichment": 1.0, "_LogP_MyList": -2.986595279001371, "_TotalGeneInLibrary": 19148.0, "_GeneInGO": 211.0, "shared_name": "82", "Gene": "ath04141", "_MEMBER_MyList": 1.0, "STDV_InGO": 0.4799894014776938, "_COUNT_001": 22.0, "SUID": 23508009, "id_original": "82", "selected": false, "Log_q_value_": -1.0070036652951262, "canonicalName": "ath04141", "CategoryID": 24.0, "Z_score": 3.5913987515340464, "EvidenceCutoff": 0.0, "PARENT_GO": "", "FirstInGroupByLogP": 1.0, "GROUP_ID": 20.0, "name": "82", "BestEnrichmentInGroup": 2.066743202535496, "CLUSTER_LABEL": "Protein processing in endoplasmic reticulum", "GeneID": "819360|819968|820438|821195|821419|823531|823768|825430|825648|825736|827367|828520|828881|829556|835114|835341|835699|836093|837252|838406|838604|841789", "GiniIndex": 0.0, "_InGO": 2.277432712215321, "_COUNT_001_PCT": 100.0}, "position": {"x": 871.4906048448637, "y": 607.4700260634244}, "selected": false}, {"data": {"id": "23508008", "Enrichment": 3.388366866627736, "BestLogPInGroup": -5.819538423449488, "_PATTERN_": "M1", "_GeneInGOAndHitList": 20.0, "Hits": "HXK2|FBA1|LOS2|PKP-ALPHA|ALDH2B4|AT3G49160|AT3G61610|AT4G33070|FBA2|PDC3|HOT5|AT1G12000|GAPCP-2|ALDH2B7|ALDH3H1|ALDH7B4|E1 ALPHA|ADH1|GAPCP-1|PGK", "Description": "Glycolysis / Gluconeogenesis", "_GeneInHitList": 966.0, "Category": "KEGG Pathway", "LogP": -5.819538423449488, "_RANK_": 1.0, "FirstInGroupByEnrichment": 1.0, "_LogP_MyList": -5.819538423449488, "_TotalGeneInLibrary": 19148.0, "_GeneInGO": 117.0, "shared_name": "81", "Gene": "ath00010", "_MEMBER_MyList": 1.0, "STDV_InGO": 0.45813648181623834, "_COUNT_001": 20.0, "SUID": 23508008, "id_original": "81", "selected": false, "Log_q_value_": -2.389710326866467, "canonicalName": "ath00010", "CategoryID": 24.0, "Z_score": 5.972845336028542, "EvidenceCutoff": 0.0, "PARENT_GO": "", "FirstInGroupByLogP": 1.0, "GROUP_ID": 1.0, "name": "81", "BestEnrichmentInGroup": 4.955486542443064, "CLUSTER_LABEL": "Glycolysis / Gluconeogenesis", "GeneID": "816505|816672|818226|821870|823955|824077|825334|829444|830052|831414|834417|837752|838199|838991|841020|841849|842284|844047|844291|844293", "GiniIndex": 0.0, "_InGO": 2.070393374741201, "_COUNT_001_PCT": 100.0}, "position": {"x": 229.12464186268596, "y": 103.53111081073894}, "selected": false}, {"data": {"id": "23508007", "Enrichment": 4.834621017017623, "BestLogPInGroup": -4.563182454607423, "_PATTERN_": "M1", "_GeneInGOAndHitList": 10.0, "Hits": "ALDH2B4|ACX4|AT4G11030|ACX1|HOT5|ALDH2B7|ALDH3H1|ALDH7B4|ADH1|LACS9", "Description": "Fatty acid degradation", "_GeneInHitList": 966.0, "Category": "KEGG Pathway", "LogP": -4.563182454607423, "_RANK_": 1.0, "FirstInGroupByEnrichment": 1.0, "_LogP_MyList": -4.563182454607423, "_TotalGeneInLibrary": 19148.0, "_GeneInGO": 41.0, "shared_name": "80", "Gene": "ath00071", "_MEMBER_MyList": 1.0, "STDV_InGO": 0.32565912864511165, "_COUNT_001": 10.0, "SUID": 23508007, "id_original": "80", "selected": false, "Log_q_value_": -1.7537663691884398, "canonicalName": "ath00071", "CategoryID": 24.0, "Z_score": 5.665473727563535, "EvidenceCutoff": 0.0, "PARENT_GO": "", "FirstInGroupByLogP": 1.0, "GROUP_ID": 6.0, "name": "80", "BestEnrichmentInGroup": 5.506096158270071, "CLUSTER_LABEL": "Fatty acid degradation", "GeneID": "823955|824347|826704|827381|834417|838991|841020|841849|844047|844094", "GiniIndex": 0.0, "_InGO": 1.0351966873706004, "_COUNT_001_PCT": 100.0}, "position": {"x": 344.46025892811565, "y": 173.27985196064128}, "selected": false}, {"data": {"id": "23508006", "Enrichment": 2.066743202535496, "BestLogPInGroup": -2.986595279001371, "_PATTERN_": "M1", "_GeneInGOAndHitList": 22.0, "Hits": "UNE5|Hsp89.1|HSP70|RAD23C|AT3G18860|J3|HSP17.4|AT3G62560|CUL1|PUX4|AT4G16660|SHD|HSP21|CER9|AT5G50460|HSP90.1|HSP81-3|HSP18.2|AT1G07400|EBS5|SK4|AT1G53540", "Description": "Protein processing in endoplasmic reticulum", "_GeneInHitList": 966.0, "Category": "KEGG Pathway", "LogP": -2.986595279001371, "_RANK_": 1.0, "FirstInGroupByEnrichment": 0.0, "_LogP_MyList": -2.986595279001371, "_TotalGeneInLibrary": 19148.0, "_GeneInGO": 211.0, "shared_name": "79", "Gene": "ko04141", "_MEMBER_MyList": 1.0, "STDV_InGO": 0.4799894014776938, "_COUNT_001": 22.0, "SUID": 23508006, "id_original": "79", "selected": false, "Log_q_value_": -1.0070036652951262, "canonicalName": "ko04141", "CategoryID": 24.0, "Z_score": 3.5913987515340464, "EvidenceCutoff": 0.0, "PARENT_GO": "", "FirstInGroupByLogP": 0.0, "GROUP_ID": 20.0, "name": "79", "BestEnrichmentInGroup": 2.066743202535496, "CLUSTER_LABEL": " ", "GeneID": "819360|819968|820438|821195|821419|823531|823768|825430|825648|825736|827367|828520|828881|829556|835114|835341|835699|836093|837252|838406|838604|841789", "GiniIndex": 0.0, "_InGO": 2.277432712215321, "_COUNT_001_PCT": 100.0}, "position": {"x": 816.2232403429106, "y": 516.9009895796598}, "selected": false}, {"data": {"id": "23508005", "Enrichment": 3.603990212685865, "BestLogPInGroup": -3.000953750687078, "_PATTERN_": "M1", "_GeneInGOAndHitList": 6.0, "Hits": "emb2742|CARA|UPP|PYR6|UK/UPRT1|ZEU1", "Description": "pyrimidine nucleotide biosynthetic process", "_GeneInHitList": 966.0, "Category": "GO Biological Processes", "LogP": -2.253572884191634, "_RANK_": 1.0, "FirstInGroupByEnrichment": 0.0, "_LogP_MyList": -2.253572884191634, "_TotalGeneInLibrary": 19148.0, "_GeneInGO": 33.0, "shared_name": "78", "Gene": "GO:0006221", "_MEMBER_MyList": 1.0, "STDV_InGO": 0.2527816545206458, "_COUNT_001": 6.0, "SUID": 23508005, "id_original": "78", "selected": false, "Log_q_value_": -0.6847651057553169, "canonicalName": "GO:0006221", "CategoryID": 19.0, "Z_score": 3.450859451480256, "EvidenceCutoff": 0.0, "PARENT_GO": "19_GO:0008152 metabolic process", "FirstInGroupByLogP": 0.0, "GROUP_ID": 18.0, "name": "78", "BestEnrichmentInGroup": 6.099060359929926, "CLUSTER_LABEL": " ", "GeneID": "820447|822396|824557|832710|834088|836063", "GiniIndex": 0.0, "_InGO": 0.6211180124223602, "_COUNT_001_PCT": 100.0}, "position": {"x": 99.16413160877971, "y": 317.10521511982097}, "selected": false}, {"data": {"id": "23508004", "Enrichment": 3.603990212685865, "BestLogPInGroup": -3.000953750687078, "_PATTERN_": "M1", "_GeneInGOAndHitList": 6.0, "Hits": "emb2742|CARA|UPP|PYR6|UK/UPRT1|ZEU1", "Description": "pyrimidine nucleotide metabolic process", "_GeneInHitList": 966.0, "Category": "GO Biological Processes", "LogP": -2.253572884191634, "_RANK_": 1.0, "FirstInGroupByEnrichment": 0.0, "_LogP_MyList": -2.253572884191634, "_TotalGeneInLibrary": 19148.0, "_GeneInGO": 33.0, "shared_name": "77", "Gene": "GO:0006220", "_MEMBER_MyList": 1.0, "STDV_InGO": 0.2527816545206458, "_COUNT_001": 6.0, "SUID": 23508004, "id_original": "77", "selected": false, "Log_q_value_": -0.6847651057553169, "canonicalName": "GO:0006220", "CategoryID": 19.0, "Z_score": 3.450859451480256, "EvidenceCutoff": 0.0, "PARENT_GO": "19_GO:0008152 metabolic process", "FirstInGroupByLogP": 0.0, "GROUP_ID": 18.0, "name": "77", "BestEnrichmentInGroup": 6.099060359929926, "CLUSTER_LABEL": " ", "GeneID": "820447|822396|824557|832710|834088|836063", "GiniIndex": 0.0, "_InGO": 0.6211180124223602, "_COUNT_001_PCT": 100.0}, "position": {"x": 119.42206617909221, "y": 274.88260464618816}, "selected": false}, {"data": {"id": "23508003", "Enrichment": 3.3036576949620433, "BestLogPInGroup": -3.000953750687078, "_PATTERN_": "M1", "_GeneInGOAndHitList": 7.0, "Hits": "CARA|UPP|ADSS|ASE2|APT5|ADK2|UK/UPRT1", "Description": "ribonucleoside monophosphate biosynthetic process", "_GeneInHitList": 966.0, "Category": "GO Biological Processes", "LogP": -2.3305239951715038, "_RANK_": 1.0, "FirstInGroupByEnrichment": 0.0, "_LogP_MyList": -2.3305239951715038, "_TotalGeneInLibrary": 19148.0, "_GeneInGO": 42.0, "shared_name": "76", "Gene": "GO:0009156", "_MEMBER_MyList": 1.0, "STDV_InGO": 0.2728931497246717, "_COUNT_001": 7.0, "SUID": 23508003, "id_original": "76", "selected": false, "Log_q_value_": -0.7107170901142268, "canonicalName": "GO:0009156", "CategoryID": 19.0, "Z_score": 3.4448935825418965, "EvidenceCutoff": 0.0, "PARENT_GO": "19_GO:0008152 metabolic process", "FirstInGroupByLogP": 0.0, "GROUP_ID": 18.0, "name": "76", "BestEnrichmentInGroup": 6.099060359929926, "CLUSTER_LABEL": " ", "GeneID": "822396|824557|824930|829626|830985|831882|834088", "GiniIndex": 0.0, "_InGO": 0.7246376811594203, "_COUNT_001_PCT": 100.0}, "position": {"x": 25.569954362685962, "y": 247.03008084247722}, "selected": false}, {"data": {"id": "23508002", "Enrichment": 6.099060359929926, "BestLogPInGroup": -3.000953750687078, "_PATTERN_": "M1", "_GeneInGOAndHitList": 4.0, "Hits": "emb2742|CARA|UPP|PYR6", "Description": "pyrimidine nucleobase biosynthetic process", "_GeneInHitList": 966.0, "Category": "GO Biological Processes", "LogP": -2.496080737008452, "_RANK_": 1.0, "FirstInGroupByEnrichment": 0.0, "_LogP_MyList": -2.496080737008452, "_TotalGeneInLibrary": 19148.0, "_GeneInGO": 13.0, "shared_name": "75", "Gene": "GO:0019856", "_MEMBER_MyList": 1.0, "STDV_InGO": 0.20661023994036815, "_COUNT_001": 4.0, "SUID": 23508002, "id_original": "75", "selected": false, "Log_q_value_": -0.8013719249330575, "canonicalName": "GO:0019856", "CategoryID": 19.0, "Z_score": 4.239022297142506, "EvidenceCutoff": 0.0, "PARENT_GO": "19_GO:0008152 metabolic process", "FirstInGroupByLogP": 0.0, "GROUP_ID": 18.0, "name": "75", "BestEnrichmentInGroup": 6.099060359929926, "CLUSTER_LABEL": " ", "GeneID": "820447|822396|824557|832710", "GiniIndex": 0.0, "_InGO": 0.4140786749482402, "_COUNT_001_PCT": 100.0}, "position": {"x": -15.516746076767163, "y": 327.73216824482097}, "selected": false}, {"data": {"id": "23508001", "Enrichment": 6.099060359929926, "BestLogPInGroup": -3.000953750687078, "_PATTERN_": "M1", "_GeneInGOAndHitList": 4.0, "Hits": "CARA|UPP|PYR6|UK/UPRT1", "Description": "pyrimidine ribonucleoside monophosphate metabolic process", "_GeneInHitList": 966.0, "Category": "GO Biological Processes", "LogP": -2.496080737008452, "_RANK_": 1.0, "FirstInGroupByEnrichment": 0.0, "_LogP_MyList": -2.496080737008452, "_TotalGeneInLibrary": 19148.0, "_GeneInGO": 13.0, "shared_name": "74", "Gene": "GO:0009173", "_MEMBER_MyList": 1.0, "STDV_InGO": 0.20661023994036815, "_COUNT_001": 4.0, "SUID": 23508001, "id_original": "74", "selected": false, "Log_q_value_": -0.8013719249330575, "canonicalName": "GO:0009173", "CategoryID": 19.0, "Z_score": 4.239022297142506, "EvidenceCutoff": 0.0, "PARENT_GO": "19_GO:0008152 metabolic process", "FirstInGroupByLogP": 0.0, "GROUP_ID": 18.0, "name": "74", "BestEnrichmentInGroup": 6.099060359929926, "CLUSTER_LABEL": " ", "GeneID": "822396|824557|832710|834088", "GiniIndex": 0.0, "_InGO": 0.4140786749482402, "_COUNT_001_PCT": 100.0}, "position": {"x": 38.82917067127971, "y": 357.7008572096647}, "selected": false}, {"data": {"id": "23508000", "Enrichment": 3.2362361093505725, "BestLogPInGroup": -3.000953750687078, "_PATTERN_": "M1", "_GeneInGOAndHitList": 8.0, "Hits": "CARA|UPP|ADSS|ASE2|APT5|ADK2|PYR6|UK/UPRT1", "Description": "nucleoside monophosphate metabolic process", "_GeneInHitList": 966.0, "Category": "GO Biological Processes", "LogP": -2.5354664427419857, "_RANK_": 1.0, "FirstInGroupByEnrichment": 0.0, "_LogP_MyList": -2.5354664427419857, "_TotalGeneInLibrary": 19148.0, "_GeneInGO": 49.0, "shared_name": "73", "Gene": "GO:0009123", "_MEMBER_MyList": 1.0, "STDV_InGO": 0.2915829049677309, "_COUNT_001": 8.0, "SUID": 23508000, "id_original": "73", "selected": false, "Log_q_value_": -0.8233137403853824, "canonicalName": "GO:0009123", "CategoryID": 19.0, "Z_score": 3.612671614035517, "EvidenceCutoff": 0.0, "PARENT_GO": "19_GO:0008152 metabolic process", "FirstInGroupByLogP": 0.0, "GROUP_ID": 18.0, "name": "73", "BestEnrichmentInGroup": 6.099060359929926, "CLUSTER_LABEL": " ", "GeneID": "822396|824557|824930|829626|830985|831882|832710|834088", "GiniIndex": 0.0, "_InGO": 0.8281573498964804, "_COUNT_001_PCT": 100.0}, "position": {"x": 36.76505323963909, "y": 199.63561062763347}, "selected": false}, {"data": {"id": "23507999", "Enrichment": 5.216301623624278, "BestLogPInGroup": -3.000953750687078, "_PATTERN_": "M1", "_GeneInGOAndHitList": 5.0, "Hits": "UPP|APT5|ADK2|UK/UPRT1|FKGP", "Description": "nucleotide salvage", "_GeneInHitList": 966.0, "Category": "GO Biological Processes", "LogP": -2.68218034105326, "_RANK_": 1.0, "FirstInGroupByEnrichment": 0.0, "_LogP_MyList": -2.68218034105326, "_TotalGeneInLibrary": 19148.0, "_GeneInGO": 19.0, "shared_name": "72", "Gene": "GO:0043173", "_MEMBER_MyList": 1.0, "STDV_InGO": 0.23087717850850906, "_COUNT_001": 5.0, "SUID": 23507999, "id_original": "72", "selected": false, "Log_q_value_": -0.9130515857071183, "canonicalName": "GO:0043173", "CategoryID": 19.0, "Z_score": 4.238190207395561, "EvidenceCutoff": 0.0, "PARENT_GO": "19_GO:0008152 metabolic process", "FirstInGroupByLogP": 0.0, "GROUP_ID": 18.0, "name": "72", "BestEnrichmentInGroup": 6.099060359929926, "CLUSTER_LABEL": " ", "GeneID": "824557|830985|831882|834088|839420", "GiniIndex": 0.0, "_InGO": 0.5175983436853002, "_COUNT_001_PCT": 100.0}, "position": {"x": -36.21153977793904, "y": 291.2361050123991}, "selected": false}, {"data": {"id": "23507998", "Enrichment": 3.85426731078905, "BestLogPInGroup": -3.000953750687078, "_PATTERN_": "M1", "_GeneInGOAndHitList": 7.0, "Hits": "emb2742|CARA|UPP|ASE2|XDH2|APT5|PYR6", "Description": "nucleobase metabolic process", "_GeneInHitList": 966.0, "Category": "GO Biological Processes", "LogP": -2.726088304563333, "_RANK_": 1.0, "FirstInGroupByEnrichment": 0.0, "_LogP_MyList": -2.726088304563333, "_TotalGeneInLibrary": 19148.0, "_GeneInGO": 36.0, "shared_name": "71", "Gene": "GO:0009112", "_MEMBER_MyList": 1.0, "STDV_InGO": 0.2728931497246717, "_COUNT_001": 7.0, "SUID": 23507998, "id_original": "71", "selected": false, "Log_q_value_": -0.9361759432938992, "canonicalName": "GO:0009112", "CategoryID": 19.0, "Z_score": 3.9510354908890544, "EvidenceCutoff": 0.0, "PARENT_GO": "19_GO:0008152 metabolic process", "FirstInGroupByLogP": 0.0, "GROUP_ID": 18.0, "name": "71", "BestEnrichmentInGroup": 6.099060359929926, "CLUSTER_LABEL": " ", "GeneID": "820447|822396|824557|829626|829642|830985|832710", "GiniIndex": 0.0, "_InGO": 0.7246376811594203, "_COUNT_001_PCT": 100.0}, "position": {"x": -10.070548567001538, "y": 215.31441311786784}, "selected": false}, {"data": {"id": "23507997", "Enrichment": 3.603990212685865, "BestLogPInGroup": -3.000953750687078, "_PATTERN_": "M1", "_GeneInGOAndHitList": 8.0, "Hits": "CARA|UPP|ADSS|ASE2|APT5|ADK2|PYR6|UK/UPRT1", "Description": "ribonucleoside monophosphate metabolic process", "_GeneInHitList": 966.0, "Category": "GO Biological Processes", "LogP": -2.8446562949098193, "_RANK_": 1.0, "FirstInGroupByEnrichment": 0.0, "_LogP_MyList": -2.8446562949098193, "_TotalGeneInLibrary": 19148.0, "_GeneInGO": 44.0, "shared_name": "70", "Gene": "GO:0009161", "_MEMBER_MyList": 1.0, "STDV_InGO": 0.2915829049677309, "_COUNT_001": 8.0, "SUID": 23507997, "id_original": "70", "selected": false, "Log_q_value_": -0.9806422131220356, "canonicalName": "GO:0009161", "CategoryID": 19.0, "Z_score": 3.9858562905271837, "EvidenceCutoff": 0.0, "PARENT_GO": "19_GO:0008152 metabolic process", "FirstInGroupByLogP": 0.0, "GROUP_ID": 18.0, "name": "70", "BestEnrichmentInGroup": 6.099060359929926, "CLUSTER_LABEL": " ", "GeneID": "822396|824557|824930|829626|830985|831882|832710|834088", "GiniIndex": 0.0, "_InGO": 0.8281573498964804, "_COUNT_001_PCT": 100.0}, "position": {"x": 80.91538282948284, "y": 236.59808926532878}, "selected": false}, {"data": {"id": "23507996", "Enrichment": 1.8699949216766278, "BestLogPInGroup": -3.0480662593323933, "_PATTERN_": "M1", "_GeneInGOAndHitList": 20.0, "Hits": "RNS1|TAT3|OEP16-1|AP4.3A|CYT1|SSI2|EBP|AT3G22160|CUL1|TIFY8|TT4|IMD1|EIN2|CESA4|NDL1|SIZ1|ABCG40|TPL|OPCL1|LOX1", "Description": "response to fatty acid", "_GeneInHitList": 966.0, "Category": "GO Biological Processes", "LogP": -2.267749832931151, "_RANK_": 1.0, "FirstInGroupByEnrichment": 0.0, "_LogP_MyList": -2.267749832931151, "_TotalGeneInLibrary": 19148.0, "_GeneInGO": 212.0, "shared_name": "69", "Gene": "GO:0070542", "_MEMBER_MyList": 1.0, "STDV_InGO": 0.45813648181623834, "_COUNT_001": 20.0, "SUID": 23507996, "id_original": "69", "selected": false, "Log_q_value_": -0.6847651057553169, "canonicalName": "GO:0070542", "CategoryID": 19.0, "Z_score": 2.936017438232776, "EvidenceCutoff": 0.0, "PARENT_GO": "19_GO:0050896 response to stimulus", "FirstInGroupByLogP": 0.0, "GROUP_ID": 16.0, "name": "69", "BestEnrichmentInGroup": 1.9821946169772258, "CLUSTER_LABEL": " ", "GeneID": "814828|817022|817439|817841|818562|818973|820929|821780|825648|829392|831241|831270|831889|834426|835777|836163|838122|838144|838639|841944", "GiniIndex": 0.0, "_InGO": 2.070393374741201, "_COUNT_001_PCT": 100.0}, "position": {"x": 237.02248045521526, "y": 834.0059719557584}, "selected": false}, {"data": {"id": "23507995", "Enrichment": 1.9059563624781015, "BestLogPInGroup": -3.0480662593323933, "_PATTERN_": "M1", "_GeneInGOAndHitList": 20.0, "Hits": "RNS1|TAT3|OEP16-1|AP4.3A|CYT1|SSI2|EBP|AT3G22160|CUL1|TIFY8|TT4|IMD1|EIN2|CESA4|NDL1|SIZ1|ABCG40|TPL|OPCL1|LOX1", "Description": "response to jasmonic acid", "_GeneInHitList": 966.0, "Category": "GO Biological Processes", "LogP": -2.359508849026546, "_RANK_": 1.0, "FirstInGroupByEnrichment": 0.0, "_LogP_MyList": -2.359508849026546, "_TotalGeneInLibrary": 19148.0, "_GeneInGO": 208.0, "shared_name": "68", "Gene": "GO:0009753", "_MEMBER_MyList": 1.0, "STDV_InGO": 0.45813648181623834, "_COUNT_001": 20.0, "SUID": 23507995, "id_original": "68", "selected": false, "Log_q_value_": -0.7163323534602563, "canonicalName": "GO:0009753", "CategoryID": 19.0, "Z_score": 3.02807804686719, "EvidenceCutoff": 0.0, "PARENT_GO": "19_GO:0050896 response to stimulus", "FirstInGroupByLogP": 0.0, "GROUP_ID": 16.0, "name": "68", "BestEnrichmentInGroup": 1.9821946169772258, "CLUSTER_LABEL": " ", "GeneID": "814828|817022|817439|817841|818562|818973|820929|821780|825648|829392|831241|831270|831889|834426|835777|836163|838122|838144|838639|841944", "GiniIndex": 0.0, "_InGO": 2.070393374741201, "_COUNT_001_PCT": 100.0}, "position": {"x": 166.71435209828167, "y": 915.7267971510709}, "selected": false}, {"data": {"id": "23507994", "Enrichment": 1.9255604850635908, "BestLogPInGroup": -3.2658092845204623, "_PATTERN_": "M1", "_GeneInGOAndHitList": 17.0, "Hits": "APK|ABCG29|MTO3|GGP1|CER9|ELI3-1|MYB4|AT4G39230|CAD9|CEV1|AT5G06370|TT4|IMD1|OMT1|LAC17|UGT74B1|CAD1", "Description": "secondary metabolite biosynthetic process", "_GeneInHitList": 966.0, "Category": "GO Biological Processes", "LogP": -2.129883690134279, "_RANK_": 1.0, "FirstInGroupByEnrichment": 0.0, "_LogP_MyList": -2.129883690134279, "_TotalGeneInLibrary": 19148.0, "_GeneInGO": 175.0, "shared_name": "67", "Gene": "GO:0044550", "_MEMBER_MyList": 1.0, "STDV_InGO": 0.4230501732872439, "_COUNT_001": 17.0, "SUID": 23507994, "id_original": "67", "selected": false, "Log_q_value_": -0.6146723858064771, "canonicalName": "GO:0044550", "CategoryID": 19.0, "Z_score": 2.835136225389536, "EvidenceCutoff": 0.0, "PARENT_GO": "19_GO:0008152 metabolic process", "FirstInGroupByLogP": 0.0, "GROUP_ID": 15.0, "name": "67", "BestEnrichmentInGroup": 2.872745821706124, "CLUSTER_LABEL": " ", "GeneID": "815963|820881|821003|829176|829556|829954|830018|830078|830088|830399|830525|831241|831270|835504|836124|839022|843600", "GiniIndex": 0.0, "_InGO": 1.7598343685300206, "_COUNT_001_PCT": 100.0}, "position": {"x": 373.1288532884672, "y": 479.9320965285124}, "selected": false}, {"data": {"id": "23507993", "Enrichment": 2.831706595681751, "BestLogPInGroup": -3.2658092845204623, "_PATTERN_": "M1", "_GeneInGOAndHitList": 8.0, "Hits": "ABCG29|MTO3|ELI3-1|CAD9|CEV1|OMT1|LAC17|CAD1", "Description": "lignin biosynthetic process", "_GeneInHitList": 966.0, "Category": "GO Biological Processes", "LogP": -2.1715389184867524, "_RANK_": 1.0, "FirstInGroupByEnrichment": 0.0, "_LogP_MyList": -2.1715389184867524, "_TotalGeneInLibrary": 19148.0, "_GeneInGO": 56.0, "shared_name": "66", "Gene": "GO:0009809", "_MEMBER_MyList": 1.0, "STDV_InGO": 0.2915829049677309, "_COUNT_001": 8.0, "SUID": 23507993, "id_original": "66", "selected": false, "Log_q_value_": -0.6357571462796033, "canonicalName": "GO:0009809", "CategoryID": 19.0, "Z_score": 3.1640425484336623, "EvidenceCutoff": 0.0, "PARENT_GO": "19_GO:0008152 metabolic process", "FirstInGroupByLogP": 0.0, "GROUP_ID": 15.0, "name": "66", "BestEnrichmentInGroup": 2.872745821706124, "CLUSTER_LABEL": " ", "GeneID": "820881|821003|829954|830088|830399|835504|836124|843600", "GiniIndex": 0.0, "_InGO": 0.8281573498964804, "_COUNT_001_PCT": 100.0}, "position": {"x": 493.3082203538969, "y": 522.9677048201384}, "selected": false}, {"data": {"id": "23507992", "Enrichment": 2.265365276545401, "BestLogPInGroup": -3.2658092845204623, "_PATTERN_": "M1", "_GeneInGOAndHitList": 12.0, "Hits": "ABCG29|MTO3|CER9|ELI3-1|MYB4|AT4G39230|CAD9|CEV1|TT4|OMT1|LAC17|CAD1", "Description": "phenylpropanoid biosynthetic process", "_GeneInHitList": 966.0, "Category": "GO Biological Processes", "LogP": -2.1793394749807375, "_RANK_": 1.0, "FirstInGroupByEnrichment": 0.0, "_LogP_MyList": -2.1793394749807375, "_TotalGeneInLibrary": 19148.0, "_GeneInGO": 105.0, "shared_name": "65", "Gene": "GO:0009699", "_MEMBER_MyList": 1.0, "STDV_InGO": 0.35636834548485485, "_COUNT_001": 12.0, "SUID": 23507992, "id_original": "65", "selected": false, "Log_q_value_": -0.6408983299344608, "canonicalName": "GO:0009699", "CategoryID": 19.0, "Z_score": 2.9968222438408763, "EvidenceCutoff": 0.0, "PARENT_GO": "19_GO:0008152 metabolic process", "FirstInGroupByLogP": 0.0, "GROUP_ID": 15.0, "name": "65", "BestEnrichmentInGroup": 2.872745821706124, "CLUSTER_LABEL": " ", "GeneID": "820881|821003|829556|829954|830018|830078|830088|830399|831241|835504|836124|843600", "GiniIndex": 0.0, "_InGO": 1.2422360248447204, "_COUNT_001_PCT": 100.0}, "position": {"x": 445.74500319081096, "y": 584.8337231154264}, "selected": false}, {"data": {"id": "23507991", "Enrichment": 2.872745821706124, "BestLogPInGroup": -3.2658092845204623, "_PATTERN_": "M1", "_GeneInGOAndHitList": 10.0, "Hits": "ABCG29|MTO3|DWF1|UGT72E1|ELI3-1|CAD9|CEV1|OMT1|LAC17|CAD1", "Description": "lignin metabolic process", "_GeneInHitList": 966.0, "Category": "GO Biological Processes", "LogP": -2.635714571285871, "_RANK_": 1.0, "FirstInGroupByEnrichment": 0.0, "_LogP_MyList": -2.635714571285871, "_TotalGeneInLibrary": 19148.0, "_GeneInGO": 69.0, "shared_name": "64", "Gene": "GO:0009808", "_MEMBER_MyList": 1.0, "STDV_InGO": 0.32565912864511165, "_COUNT_001": 10.0, "SUID": 23507991, "id_original": "64", "selected": false, "Log_q_value_": -0.8902804817379395, "canonicalName": "GO:0009808", "CategoryID": 19.0, "Z_score": 3.592060835308294, "EvidenceCutoff": 0.0, "PARENT_GO": "19_GO:0008152 metabolic process", "FirstInGroupByLogP": 0.0, "GROUP_ID": 15.0, "name": "64", "BestEnrichmentInGroup": 2.872745821706124, "CLUSTER_LABEL": " ", "GeneID": "820881|821003|821519|824238|829954|830088|830399|835504|836124|843600", "GiniIndex": 0.0, "_InGO": 1.0351966873706004, "_COUNT_001_PCT": 100.0}, "position": {"x": 371.6684956224516, "y": 560.3126488203825}, "selected": false}, {"data": {"id": "23507990", "Enrichment": 2.7874611801242235, "BestLogPInGroup": -3.5613830074201447, "_PATTERN_": "M1", "_GeneInGOAndHitList": 9.0, "Hits": "HXK2|MAN2|FBA1|CYT1|FBA2|AT5G51830|GMD1|AT1G12000|FKGP", "Description": "Fructose and mannose metabolism", "_GeneInHitList": 966.0, "Category": "KEGG Pathway", "LogP": -2.33456016114604, "_RANK_": 1.0, "FirstInGroupByEnrichment": 0.0, "_LogP_MyList": -2.33456016114604, "_TotalGeneInLibrary": 19148.0, "_GeneInGO": 64.0, "shared_name": "63", "Gene": "ko00051", "_MEMBER_MyList": 1.0, "STDV_InGO": 0.3091089173260797, "_COUNT_001": 9.0, "SUID": 23507990, "id_original": "63", "selected": false, "Log_q_value_": -0.7107170901142268, "canonicalName": "ko00051", "CategoryID": 24.0, "Z_score": 3.3014901569175725, "EvidenceCutoff": 0.0, "PARENT_GO": "", "FirstInGroupByLogP": 0.0, "GROUP_ID": 13.0, "name": "63", "BestEnrichmentInGroup": 3.7756087942423346, "CLUSTER_LABEL": " ", "GeneID": "816505|816596|816672|818562|830052|835258|836760|837752|839420", "GiniIndex": 0.0, "_InGO": 0.9316770186335404, "_COUNT_001_PCT": 100.0}, "position": {"x": 11.092293229873462, "y": -35.38387103130208}, "selected": false}, {"data": {"id": "23507989", "Enrichment": 2.7874611801242235, "BestLogPInGroup": -3.5613830074201447, "_PATTERN_": "M1", "_GeneInGOAndHitList": 9.0, "Hits": "HXK2|MAN2|FBA1|CYT1|FBA2|AT5G51830|GMD1|AT1G12000|FKGP", "Description": "Fructose and mannose metabolism", "_GeneInHitList": 966.0, "Category": "KEGG Pathway", "LogP": -2.33456016114604, "_RANK_": 1.0, "FirstInGroupByEnrichment": 0.0, "_LogP_MyList": -2.33456016114604, "_TotalGeneInLibrary": 19148.0, "_GeneInGO": 64.0, "shared_name": "62", "Gene": "ath00051", "_MEMBER_MyList": 1.0, "STDV_InGO": 0.3091089173260797, "_COUNT_001": 9.0, "SUID": 23507989, "id_original": "62", "selected": false, "Log_q_value_": -0.7107170901142268, "canonicalName": "ath00051", "CategoryID": 24.0, "Z_score": 3.3014901569175725, "EvidenceCutoff": 0.0, "PARENT_GO": "", "FirstInGroupByLogP": 0.0, "GROUP_ID": 13.0, "name": "62", "BestEnrichmentInGroup": 3.7756087942423346, "CLUSTER_LABEL": " ", "GeneID": "816505|816596|816672|818562|830052|835258|836760|837752|839420", "GiniIndex": 0.0, "_InGO": 0.9316770186335404, "_COUNT_001_PCT": 100.0}, "position": {"x": 20.895698991592212, "y": 33.24283604572429}, "selected": false}, {"data": {"id": "23507988", "Enrichment": 3.7756087942423346, "BestLogPInGroup": -3.5613830074201447, "_PATTERN_": "M1", "_GeneInGOAndHitList": 8.0, "Hits": "CYT1|UGD2|UGP3|AUD1|UGD3|GMD1|AXS2|FKGP", "Description": "nucleotide-sugar biosynthetic process", "_GeneInHitList": 966.0, "Category": "GO Biological Processes", "LogP": -2.9825363653983294, "_RANK_": 1.0, "FirstInGroupByEnrichment": 0.0, "_LogP_MyList": -2.9825363653983294, "_TotalGeneInLibrary": 19148.0, "_GeneInGO": 42.0, "shared_name": "61", "Gene": "GO:0009226", "_MEMBER_MyList": 1.0, "STDV_InGO": 0.2915829049677309, "_COUNT_001": 8.0, "SUID": 23507988, "id_original": "61", "selected": false, "Log_q_value_": -1.0070036652951262, "canonicalName": "GO:0009226", "CategoryID": 19.0, "Z_score": 4.150650048330994, "EvidenceCutoff": 0.0, "PARENT_GO": "19_GO:0008152 metabolic process", "FirstInGroupByLogP": 0.0, "GROUP_ID": 13.0, "name": "61", "BestEnrichmentInGroup": 3.7756087942423346, "CLUSTER_LABEL": " ", "GeneID": "818562|822594|824770|825458|831402|836760|837341|839420", "GiniIndex": 0.0, "_InGO": 0.8281573498964804, "_COUNT_001_PCT": 100.0}, "position": {"x": -87.71593430918904, "y": 79.79014019916667}, "selected": false}, {"data": {"id": "23507987", "Enrichment": 2.4210010589034816, "BestLogPInGroup": -3.5613830074201447, "_PATTERN_": "M1", "_GeneInGOAndHitList": 16.0, "Hits": "HXK2|GAUT7|CYT1|CHI|UGD2|AUD1|UGD3|UGP2|ASD2|GME|AT5G51830|XYL4|GMD1|AXS2|FKGP|APL2", "Description": "Amino sugar and nucleotide sugar metabolism", "_GeneInHitList": 966.0, "Category": "KEGG Pathway", "LogP": -3.032622277161549, "_RANK_": 1.0, "FirstInGroupByEnrichment": 0.0, "_LogP_MyList": -3.032622277161549, "_TotalGeneInLibrary": 19148.0, "_GeneInGO": 131.0, "shared_name": "60", "Gene": "ko00520", "_MEMBER_MyList": 1.0, "STDV_InGO": 0.41063513345888075, "_COUNT_001": 16.0, "SUID": 23507987, "id_original": "60", "selected": false, "Log_q_value_": -1.0070036652951262, "canonicalName": "ko00520", "CategoryID": 24.0, "Z_score": 3.7616393185902317, "EvidenceCutoff": 0.0, "PARENT_GO": "", "FirstInGroupByLogP": 0.0, "GROUP_ID": 13.0, "name": "60", "BestEnrichmentInGroup": 3.7756087942423346, "CLUSTER_LABEL": " ", "GeneID": "816505|818447|818562|818959|822594|825458|831402|831596|832681|833002|835258|836578|836760|837341|839420|839660", "GiniIndex": 0.0, "_InGO": 1.6563146997929608, "_COUNT_001_PCT": 100.0}, "position": {"x": -29.389152082626538, "y": 84.80638699482097}, "selected": false}, {"data": {"id": "23507986", "Enrichment": 2.4210010589034816, "BestLogPInGroup": -3.5613830074201447, "_PATTERN_": "M1", "_GeneInGOAndHitList": 16.0, "Hits": "HXK2|GAUT7|CYT1|CHI|UGD2|AUD1|UGD3|UGP2|ASD2|GME|AT5G51830|XYL4|GMD1|AXS2|FKGP|APL2", "Description": "Amino sugar and nucleotide sugar metabolism", "_GeneInHitList": 966.0, "Category": "KEGG Pathway", "LogP": -3.032622277161549, "_RANK_": 1.0, "FirstInGroupByEnrichment": 0.0, "_LogP_MyList": -3.032622277161549, "_TotalGeneInLibrary": 19148.0, "_GeneInGO": 131.0, "shared_name": "59", "Gene": "ath00520", "_MEMBER_MyList": 1.0, "STDV_InGO": 0.41063513345888075, "_COUNT_001": 16.0, "SUID": 23507986, "id_original": "59", "selected": false, "Log_q_value_": -1.0070036652951262, "canonicalName": "ath00520", "CategoryID": 24.0, "Z_score": 3.7616393185902317, "EvidenceCutoff": 0.0, "PARENT_GO": "", "FirstInGroupByLogP": 0.0, "GROUP_ID": 13.0, "name": "59", "BestEnrichmentInGroup": 3.7756087942423346, "CLUSTER_LABEL": " ", "GeneID": "816505|818447|818562|818959|822594|825458|831402|831596|832681|833002|835258|836578|836760|837341|839420|839660", "GiniIndex": 0.0, "_InGO": 1.6563146997929608, "_COUNT_001_PCT": 100.0}, "position": {"x": -95.37798264903279, "y": 15.873507546883957}, "selected": false}, {"data": {"id": "23507985", "Enrichment": 5.139023081052067, "BestLogPInGroup": -3.638390782272679, "_PATTERN_": "M1", "_GeneInGOAndHitList": 7.0, "Hits": "HDA15|SUVH9|ATCSLA09|ASF1B|RAT5|NAP1;3|CHR1", "Description": "multi-organism cellular process", "_GeneInHitList": 966.0, "Category": "GO Biological Processes", "LogP": -3.5272473663901303, "_RANK_": 1.0, "FirstInGroupByEnrichment": 0.0, "_LogP_MyList": -3.5272473663901303, "_TotalGeneInLibrary": 19148.0, "_GeneInGO": 27.0, "shared_name": "58", "Gene": "GO:0044764", "_MEMBER_MyList": 1.0, "STDV_InGO": 0.2728931497246717, "_COUNT_001": 7.0, "SUID": 23507985, "id_original": "58", "selected": false, "Log_q_value_": -1.2338848116786847, "canonicalName": "GO:0044764", "CategoryID": 19.0, "Z_score": 4.960695099464241, "EvidenceCutoff": 0.0, "PARENT_GO": "19_GO:0051704 multi-organism process", "FirstInGroupByLogP": 0.0, "GROUP_ID": 12.0, "name": "58", "BestEnrichmentInGroup": 5.336677814938685, "CLUSTER_LABEL": " ", "GeneID": "821382|826978|831734|833791|835553|835797|836808", "GiniIndex": 0.0, "_InGO": 0.7246376811594203, "_COUNT_001_PCT": 100.0}, "position": {"x": 337.02248045521526, "y": 813.9846706862271}, "selected": false}, {"data": {"id": "23507984", "Enrichment": 5.336677814938685, "BestLogPInGroup": -3.638390782272679, "_PATTERN_": "M1", "_GeneInGOAndHitList": 7.0, "Hits": "HDA15|SUVH9|ATCSLA09|ASF1B|RAT5|NAP1;3|CHR1", "Description": "DNA mediated transformation", "_GeneInHitList": 966.0, "Category": "GO Biological Processes", "LogP": -3.638390782272679, "_RANK_": 1.0, "FirstInGroupByEnrichment": 0.0, "_LogP_MyList": -3.638390782272679, "_TotalGeneInLibrary": 19148.0, "_GeneInGO": 26.0, "shared_name": "57", "Gene": "GO:0009294", "_MEMBER_MyList": 1.0, "STDV_InGO": 0.2728931497246717, "_COUNT_001": 7.0, "SUID": 23507984, "id_original": "57", "selected": false, "Log_q_value_": -1.2870362805835467, "canonicalName": "GO:0009294", "CategoryID": 19.0, "Z_score": 5.100294813834216, "EvidenceCutoff": 0.0, "PARENT_GO": "19_GO:0051704 multi-organism process", "FirstInGroupByLogP": 0.0, "GROUP_ID": 12.0, "name": "57", "BestEnrichmentInGroup": 5.336677814938685, "CLUSTER_LABEL": " ", "GeneID": "821382|826978|831734|833791|835553|835797|836808", "GiniIndex": 0.0, "_InGO": 0.7246376811594203, "_COUNT_001_PCT": 100.0}, "position": {"x": 444.2673020036772, "y": 824.6239529127896}, "selected": false}, {"data": {"id": "23507983", "Enrichment": 2.2581963990879785, "BestLogPInGroup": -4.053615355093577, "_PATTERN_": "M1", "_GeneInGOAndHitList": 18.0, "Hits": "MT2A|TMN7|CAX9|AT3G28715|HA4|CAX3|PAT2|ABCI8|ECA2|AT4G32060|AT5G09830|AT5G66650|ECA4|ECA1|ECA3|ABCC5|NRAMP2|CAX5", "Description": "cellular cation homeostasis", "_GeneInHitList": 966.0, "Category": "GO Biological Processes", "LogP": -2.979661323431751, "_RANK_": 1.0, "FirstInGroupByEnrichment": 0.0, "_LogP_MyList": -2.979661323431751, "_TotalGeneInLibrary": 19148.0, "_GeneInGO": 158.0, "shared_name": "56", "Gene": "GO:0030003", "_MEMBER_MyList": 1.0, "STDV_InGO": 0.4350856219231487, "_COUNT_001": 18.0, "SUID": 23507983, "id_original": "56", "selected": false, "Log_q_value_": -1.0070036652951262, "canonicalName": "GO:0030003", "CategoryID": 19.0, "Z_score": 3.660434198170402, "EvidenceCutoff": 0.0, "PARENT_GO": "19_GO:0065007 biological regulation", "FirstInGroupByLogP": 0.0, "GROUP_ID": 11.0, "name": "56", "BestEnrichmentInGroup": 4.6946714612618505, "CLUSTER_LABEL": " ", "GeneID": "820098|820587|820622|822503|823950|824349|824714|825814|827984|829337|830843|836797|837280|837296|837550|839277|841127|842022", "GiniIndex": 0.0, "_InGO": 1.8633540372670807, "_COUNT_001_PCT": 100.0}, "position": {"x": -52.49108079356404, "y": 457.7008572096646}, "selected": false}, {"data": {"id": "23507982", "Enrichment": 2.0243689705299324, "BestLogPInGroup": -4.053615355093577, "_PATTERN_": "M1", "_GeneInGOAndHitList": 24.0, "Hits": "KT1|AMT2|IREG1|ZIP1|KUP3|AT3G28715|HA4|CAX3|ECA2|AT4G32060|AVA-P1|APC3|AT5G66650|ECA4|ECA1|ECA3|AVP1|MGT2|CCC1|KUP10|NRT1.5|NRAMP2|CAX5|AT1G60160", "Description": "inorganic ion transmembrane transport", "_GeneInHitList": 966.0, "Category": "GO Biological Processes", "LogP": -3.076993284649531, "_RANK_": 1.0, "FirstInGroupByEnrichment": 0.0, "_LogP_MyList": -3.076993284649531, "_TotalGeneInLibrary": 19148.0, "_GeneInGO": 235.0, "shared_name": "55", "Gene": "GO:0098660", "_MEMBER_MyList": 1.0, "STDV_InGO": 0.5008012251224192, "_COUNT_001": 24.0, "SUID": 23507982, "id_original": "55", "selected": false, "Log_q_value_": -1.0070036652951262, "canonicalName": "GO:0098660", "CategoryID": 19.0, "Z_score": 3.641901869723219, "EvidenceCutoff": 0.0, "PARENT_GO": "19_GO:0051179 localization", "FirstInGroupByLogP": 0.0, "GROUP_ID": 11.0, "name": "55", "BestEnrichmentInGroup": 4.6946714612618505, "CLUSTER_LABEL": " ", "GeneID": "817206|818409|818427|820457|821063|822503|823950|824349|827984|829337|829624|830623|836797|837280|837296|837550|838138|838171|839924|839997|840139|841127|842022|842311", "GiniIndex": 0.0, "_InGO": 2.484472049689441, "_COUNT_001_PCT": 100.0}, "position": {"x": 1.9714588792875247, "y": 460.08821682880523}, "selected": false}, {"data": {"id": "23507981", "Enrichment": 1.9138430784607698, "BestLogPInGroup": -4.053615355093577, "_PATTERN_": "M1", "_GeneInGOAndHitList": 28.0, "Hits": "AT2G14520|MT2A|TMN7|CAX9|AT3G15380|CHX19|AT3G28715|G3Pp1|HA4|CAX3|PAT2|ABCI8|ECA2|CBL3|AT4G32060|AT5G09830|CLC-D|ATH13|AT5G66650|ECA4|ECA1|ECA3|ABCC5|CCC1|NRT1.5|NRAMP2|CAX5|ZF14", "Description": "ion homeostasis", "_GeneInHitList": 966.0, "Category": "GO Biological Processes", "LogP": -3.1023465010367715, "_RANK_": 1.0, "FirstInGroupByEnrichment": 0.0, "_LogP_MyList": -3.1023465010367715, "_TotalGeneInLibrary": 19148.0, "_GeneInGO": 290.0, "shared_name": "54", "Gene": "GO:0050801", "_MEMBER_MyList": 1.0, "STDV_InGO": 0.539777459857541, "_COUNT_001": 28.0, "SUID": 23507981, "id_original": "54", "selected": false, "Log_q_value_": -1.0070036652951262, "canonicalName": "GO:0050801", "CategoryID": 19.0, "Z_score": 3.6144391291438, "EvidenceCutoff": 0.0, "PARENT_GO": "19_GO:0065007 biological regulation", "FirstInGroupByLogP": 0.0, "GROUP_ID": 11.0, "name": "54", "BestEnrichmentInGroup": 4.6946714612618505, "CLUSTER_LABEL": " ", "GeneID": "815939|820098|820587|820622|820777|821030|822503|823896|823950|824349|824714|825814|827984|828764|829337|830843|832693|836618|836797|837280|837296|837550|839277|839924|840139|841127|842022|842203", "GiniIndex": 0.0, "_InGO": 2.898550724637681, "_COUNT_001_PCT": 100.0}, "position": {"x": 0.5972828538968997, "y": 604.221571015817}, "selected": false}, {"data": {"id": "23507980", "Enrichment": 2.006269855240107, "BestLogPInGroup": -4.053615355093577, "_PATTERN_": "M1", "_GeneInGOAndHitList": 25.0, "Hits": "AT2G14520|MT2A|TMN7|CAX9|CHX19|AT3G28715|HA4|CAX3|PAT2|ABCI8|ECA2|CBL3|AT4G32060|AT5G09830|ATH13|AT5G66650|ECA4|ECA1|ECA3|ABCC5|CCC1|NRT1.5|NRAMP2|CAX5|ZF14", "Description": "cation homeostasis", "_GeneInHitList": 966.0, "Category": "GO Biological Processes", "LogP": -3.1237596050433116, "_RANK_": 1.0, "FirstInGroupByEnrichment": 0.0, "_LogP_MyList": -3.1237596050433116, "_TotalGeneInLibrary": 19148.0, "_GeneInGO": 247.0, "shared_name": "53", "Gene": "GO:0055080", "_MEMBER_MyList": 1.0, "STDV_InGO": 0.510856738585471, "_COUNT_001": 25.0, "SUID": 23507980, "id_original": "53", "selected": false, "Log_q_value_": -1.0070036652951262, "canonicalName": "GO:0055080", "CategoryID": 19.0, "Z_score": 3.6689234746816526, "EvidenceCutoff": 0.0, "PARENT_GO": "19_GO:0065007 biological regulation", "FirstInGroupByLogP": 0.0, "GROUP_ID": 11.0, "name": "53", "BestEnrichmentInGroup": 4.6946714612618505, "CLUSTER_LABEL": " ", "GeneID": "815939|820098|820587|820622|821030|822503|823950|824349|824714|825814|827984|828764|829337|830843|836618|836797|837280|837296|837550|839277|839924|840139|841127|842022|842203", "GiniIndex": 0.0, "_InGO": 2.587991718426501, "_COUNT_001_PCT": 100.0}, "position": {"x": -94.04964402598591, "y": 557.7421780104459}, "selected": false}, {"data": {"id": "23507979", "Enrichment": 1.8322807383823096, "BestLogPInGroup": -4.053615355093577, "_PATTERN_": "M1", "_GeneInGOAndHitList": 33.0, "Hits": "AT2G04305|KT1|AMT2|IREG1|MHX|ZIP1|CAX9|AT3G15380|CHX19|KUP3|AT3G28715|HA4|CAX3|ADNT1|ECA2|AT4G32060|AVA-P1|AT5G06370|APC3|AT5G66650|ECA4|ECA1|ECA3|ABCG40|AVP1|MGT2|CCC1|KUP10|NRT1.5|NRAMP2|CAX5|ZF14|AT1G60160", "Description": "cation transport", "_GeneInHitList": 966.0, "Category": "GO Biological Processes", "LogP": -3.21311209695085, "_RANK_": 1.0, "FirstInGroupByEnrichment": 0.0, "_LogP_MyList": -3.21311209695085, "_TotalGeneInLibrary": 19148.0, "_GeneInGO": 357.0, "shared_name": "52", "Gene": "GO:0006812", "_MEMBER_MyList": 1.0, "STDV_InGO": 0.5844294632288421, "_COUNT_001": 33.0, "SUID": 23507979, "id_original": "52", "selected": false, "Log_q_value_": -1.0664956232570106, "canonicalName": "GO:0006812", "CategoryID": 19.0, "Z_score": 3.6588711076803584, "EvidenceCutoff": 0.0, "PARENT_GO": "19_GO:0051179 localization", "FirstInGroupByLogP": 0.0, "GROUP_ID": 11.0, "name": "52", "BestEnrichmentInGroup": 4.6946714612618505, "CLUSTER_LABEL": " ", "GeneID": "814969|817206|818409|818427|819373|820457|820622|820777|821030|821063|822503|823950|824349|827899|827984|829337|829624|830525|830623|836797|837280|837296|837550|838122|838138|838171|839924|839997|840139|841127|842022|842203|842311", "GiniIndex": 0.0, "_InGO": 3.4161490683229814, "_COUNT_001_PCT": 100.0}, "position": {"x": -53.84276536387654, "y": 594.3031521315396}, "selected": false}, {"data": {"id": "23507978", "Enrichment": 2.152609538798797, "BestLogPInGroup": -4.053615355093577, "_PATTERN_": "M1", "_GeneInGOAndHitList": 24.0, "Hits": "KT1|AMT2|IREG1|ZIP1|KUP3|AT3G28715|HA4|CAX3|ECA2|AT4G32060|AVA-P1|APC3|AT5G66650|ECA4|ECA1|ECA3|AVP1|MGT2|CCC1|KUP10|NRT1.5|NRAMP2|CAX5|AT1G60160", "Description": "cation transmembrane transport", "_GeneInHitList": 966.0, "Category": "GO Biological Processes", "LogP": -3.461949449874831, "_RANK_": 1.0, "FirstInGroupByEnrichment": 0.0, "_LogP_MyList": -3.461949449874831, "_TotalGeneInLibrary": 19148.0, "_GeneInGO": 221.0, "shared_name": "51", "Gene": "GO:0098655", "_MEMBER_MyList": 1.0, "STDV_InGO": 0.5008012251224192, "_COUNT_001": 24.0, "SUID": 23507978, "id_original": "51", "selected": false, "Log_q_value_": -1.1949158338857346, "canonicalName": "GO:0098655", "CategoryID": 19.0, "Z_score": 3.972423663766207, "EvidenceCutoff": 0.0, "PARENT_GO": "19_GO:0051179 localization", "FirstInGroupByLogP": 0.0, "GROUP_ID": 11.0, "name": "51", "BestEnrichmentInGroup": 4.6946714612618505, "CLUSTER_LABEL": " ", "GeneID": "817206|818409|818427|820457|821063|822503|823950|824349|827984|829337|829624|830623|836797|837280|837296|837550|838138|838171|839924|839997|840139|841127|842022|842311", "GiniIndex": 0.0, "_InGO": 2.484472049689441, "_COUNT_001_PCT": 100.0}, "position": {"x": 47.10184523182659, "y": 491.79024319599273}, "selected": false}, {"data": {"id": "23507977", "Enrichment": 1.8019951063429325, "BestLogPInGroup": -4.053615355093577, "_PATTERN_": "M1", "_GeneInGOAndHitList": 39.0, "Hits": "AT2G14520|HXK2|DET2|MT2A|TMN7|CAX9|AT3G15380|WSIP2|TCTP|CHX19|AT3G28715|G3Pp1|HA4|CAX3|PAT2|ABCI8|ACX1|ECA2|CBL3|AT4G32060|SLOMO|AT5G09830|CLC-D|RBOHD|ATH13|AT5G66650|ECA4|ECA1|ECA3|GAPCP-2|ABCC5|CCC1|NRT1.5|NRAMP2|CAX5|ZF14|AT1G65950|AT1G71090|GAPCP-1", "Description": "chemical homeostasis", "_GeneInHitList": 966.0, "Category": "GO Biological Processes", "LogP": -3.5417988766682056, "_RANK_": 1.0, "FirstInGroupByEnrichment": 0.0, "_LogP_MyList": -3.5417988766682056, "_TotalGeneInLibrary": 19148.0, "_GeneInGO": 429.0, "shared_name": "50", "Gene": "GO:0048878", "_MEMBER_MyList": 1.0, "STDV_InGO": 0.6332956150312995, "_COUNT_001": 39.0, "SUID": 23507977, "id_original": "50", "selected": false, "Log_q_value_": -1.2338848116786847, "canonicalName": "GO:0048878", "CategoryID": 19.0, "Z_score": 3.8723726791545685, "EvidenceCutoff": 0.0, "PARENT_GO": "19_GO:0065007 biological regulation", "FirstInGroupByLogP": 0.0, "GROUP_ID": 11.0, "name": "50", "BestEnrichmentInGroup": 4.6946714612618505, "CLUSTER_LABEL": " ", "GeneID": "815939|816505|818383|820098|820587|820622|820777|820831|820916|821030|822503|823896|823950|824349|824714|825814|827381|827984|828764|829337|829457|830843|832693|834842|836618|836797|837280|837296|837550|838199|839277|839924|840139|841127|842022|842203|842907|843449|844291", "GiniIndex": 0.0, "_InGO": 4.037267080745342, "_COUNT_001_PCT": 100.0}, "position": {"x": -95.37798264903279, "y": 498.15306668232085}, "selected": false}, {"data": {"id": "23507976", "Enrichment": 1.7646867190480475, "BestLogPInGroup": -4.053615355093577, "_PATTERN_": "M1", "_GeneInGOAndHitList": 43.0, "Hits": "AT2G14520|HXK2|DET2|MT2A|TMN7|CAX9|AT3G15380|WSIP2|TCTP|CHX19|AT3G18860|GR1|AT3G28715|G3Pp1|HA4|CAX3|PAT2|ABCI8|ACX1|ECA2|CBL3|AT4G32060|SLOMO|NTRB|AT5G09830|CLC-D|AT5G45780|RBOHD|ATH13|AT5G66650|ECA4|ECA1|ECA3|GAPCP-2|ABCC5|CCC1|NRT1.5|NRAMP2|CAX5|ZF14|AT1G65950|AT1G71090|GAPCP-1", "Description": "homeostatic process", "_GeneInHitList": 966.0, "Category": "GO Biological Processes", "LogP": -3.645066012363434, "_RANK_": 1.0, "FirstInGroupByEnrichment": 0.0, "_LogP_MyList": -3.645066012363434, "_TotalGeneInLibrary": 19148.0, "_GeneInGO": 483.0, "shared_name": "49", "Gene": "GO:0042592", "_MEMBER_MyList": 1.0, "STDV_InGO": 0.6635434838823446, "_COUNT_001": 43.0, "SUID": 23507976, "id_original": "49", "selected": false, "Log_q_value_": -1.2870362805835467, "canonicalName": "GO:0042592", "CategoryID": 19.0, "Z_score": 3.9233876518071855, "EvidenceCutoff": 0.0, "PARENT_GO": "19_GO:0065007 biological regulation", "FirstInGroupByLogP": 0.0, "GROUP_ID": 11.0, "name": "49", "BestEnrichmentInGroup": 4.6946714612618505, "CLUSTER_LABEL": " ", "GeneID": "815939|816505|818383|820098|820587|820622|820777|820831|820916|821030|821419|822003|822503|823896|823950|824349|824714|825814|827381|827984|828764|829337|829457|829698|830843|832693|834618|834842|836618|836797|837280|837296|837550|838199|839277|839924|840139|841127|842022|842203|842907|843449|844291", "GiniIndex": 0.0, "_InGO": 4.451345755693581, "_COUNT_001_PCT": 100.0}, "position": {"x": 14.60967299061565, "y": 544.0291958327115}, "selected": false}, {"data": {"id": "23507975", "Enrichment": 2.254628948220541, "BestLogPInGroup": -4.053615355093577, "_PATTERN_": "M1", "_GeneInGOAndHitList": 24.0, "Hits": "KT1|AMT2|IREG1|ZIP1|KUP3|AT3G28715|HA4|CAX3|ECA2|AT4G32060|AVA-P1|APC3|AT5G66650|ECA4|ECA1|ECA3|AVP1|MGT2|CCC1|KUP10|NRT1.5|NRAMP2|CAX5|AT1G60160", "Description": "inorganic cation transmembrane transport", "_GeneInHitList": 966.0, "Category": "GO Biological Processes", "LogP": -3.7648468868497234, "_RANK_": 1.0, "FirstInGroupByEnrichment": 0.0, "_LogP_MyList": -3.7648468868497234, "_TotalGeneInLibrary": 19148.0, "_GeneInGO": 211.0, "shared_name": "48", "Gene": "GO:0098662", "_MEMBER_MyList": 1.0, "STDV_InGO": 0.5008012251224192, "_COUNT_001": 24.0, "SUID": 23507975, "id_original": "48", "selected": false, "Log_q_value_": -1.3465455955299779, "canonicalName": "GO:0098662", "CategoryID": 19.0, "Z_score": 4.223952707238171, "EvidenceCutoff": 0.0, "PARENT_GO": "19_GO:0051179 localization", "FirstInGroupByLogP": 0.0, "GROUP_ID": 11.0, "name": "48", "BestEnrichmentInGroup": 4.6946714612618505, "CLUSTER_LABEL": " ", "GeneID": "817206|818409|818427|820457|821063|822503|823950|824349|827984|829337|829624|830623|836797|837280|837296|837550|838138|838171|839924|839997|840139|841127|842022|842311", "GiniIndex": 0.0, "_InGO": 2.484472049689441, "_COUNT_001_PCT": 100.0}, "position": {"x": -39.53401902598591, "y": 523.0208645338834}, "selected": false}, {"data": {"id": "23507974", "Enrichment": 3.4979905005480454, "BestLogPInGroup": -4.053973389654535, "_PATTERN_": "M1", "_GeneInGOAndHitList": 6.0, "Hits": "WSIP2|TPR2|DCP2|TPR3|OBE2|TPL", "Description": "meristem initiation", "_GeneInHitList": 966.0, "Category": "GO Biological Processes", "LogP": -2.1878074795508615, "_RANK_": 1.0, "FirstInGroupByEnrichment": 0.0, "_LogP_MyList": -2.1878074795508615, "_TotalGeneInLibrary": 19148.0, "_GeneInGO": 34.0, "shared_name": "47", "Gene": "GO:0010014", "_MEMBER_MyList": 1.0, "STDV_InGO": 0.2527816545206458, "_COUNT_001": 6.0, "SUID": 23507974, "id_original": "47", "selected": false, "Log_q_value_": -0.6469735213886946, "canonicalName": "GO:0010014", "CategoryID": 19.0, "Z_score": 3.360257470687384, "EvidenceCutoff": 0.0, "PARENT_GO": "19_GO:0032502 developmental process", "FirstInGroupByLogP": 0.0, "GROUP_ID": 10.0, "name": "47", "BestEnrichmentInGroup": 7.079266489204377, "CLUSTER_LABEL": " ", "GeneID": "820831|820936|831201|832761|834868|838144", "GiniIndex": 0.0, "_InGO": 0.6211180124223602, "_COUNT_001_PCT": 100.0}, "position": {"x": 668.7580532701567, "y": 585.4230671400845}, "selected": false}, {"data": {"id": "23507973", "Enrichment": 1.9634946677604592, "BestLogPInGroup": -4.053973389654535, "_PATTERN_": "M1", "_GeneInGOAndHitList": 21.0, "Hits": "CHAL|PLDALPHA1|WSIP2|TPR2|GSL05|HB-2|TAR2|ASE2|GCP2|RPN8A|ERL2|AGAL2|DCP2|TPR3|ERL1|CVP2|UGT74E2|TPL|LCR|TRO|DOT1", "Description": "shoot system morphogenesis", "_GeneInHitList": 966.0, "Category": "GO Biological Processes", "LogP": -2.6031484942884817, "_RANK_": 1.0, "FirstInGroupByEnrichment": 0.0, "_LogP_MyList": -2.6031484942884817, "_TotalGeneInLibrary": 19148.0, "_GeneInGO": 212.0, "shared_name": "46", "Gene": "GO:0010016", "_MEMBER_MyList": 1.0, "STDV_InGO": 0.4692020079366474, "_COUNT_001": 21.0, "SUID": 23507973, "id_original": "46", "selected": false, "Log_q_value_": -0.8690939504840487, "canonicalName": "GO:0010016", "CategoryID": 19.0, "Z_score": 3.25155592947296, "EvidenceCutoff": 0.0, "PARENT_GO": "19_GO:0032501 multicellular organismal process", "FirstInGroupByLogP": 0.0, "GROUP_ID": 10.0, "name": "46", "BestEnrichmentInGroup": 7.079266489204377, "CLUSTER_LABEL": " ", "GeneID": "817587|820816|820831|820936|825650|827384|828569|829626|830445|830463|830609|830735|831201|832761|836344|837048|837075|838144|839623|841570|3768574", "GiniIndex": 0.0, "_InGO": 2.1739130434782608, "_COUNT_001_PCT": 100.0}, "position": {"x": 593.3082203538969, "y": 558.757833528024}, "selected": false}, {"data": {"id": "23507972", "Enrichment": 7.079266489204377, "BestLogPInGroup": -4.053973389654535, "_PATTERN_": "M1", "_GeneInGOAndHitList": 5.0, "Hits": "WSIP2|TPR2|DCP2|TPR3|TPL", "Description": "primary shoot apical meristem specification", "_GeneInHitList": 966.0, "Category": "GO Biological Processes", "LogP": -3.354738734587088, "_RANK_": 1.0, "FirstInGroupByEnrichment": 0.0, "_LogP_MyList": -3.354738734587088, "_TotalGeneInLibrary": 19148.0, "_GeneInGO": 14.0, "shared_name": "45", "Gene": "GO:0010072", "_MEMBER_MyList": 1.0, "STDV_InGO": 0.23087717850850906, "_COUNT_001": 5.0, "SUID": 23507972, "id_original": "45", "selected": false, "Log_q_value_": -1.1360097981725465, "canonicalName": "GO:0010072", "CategoryID": 19.0, "Z_score": 5.244817966356942, "EvidenceCutoff": 0.0, "PARENT_GO": "19_GO:0022414 reproductive process", "FirstInGroupByLogP": 0.0, "GROUP_ID": 10.0, "name": "45", "BestEnrichmentInGroup": 7.079266489204377, "CLUSTER_LABEL": " ", "GeneID": "820831|820936|831201|832761|838144", "GiniIndex": 0.0, "_InGO": 0.5175983436853002, "_COUNT_001_PCT": 100.0}, "position": {"x": 672.0263027818754, "y": 457.7008572096646}, "selected": false}, {"data": {"id": "23507971", "Enrichment": 5.946583850931677, "BestLogPInGroup": -4.053973389654535, "_PATTERN_": "M1", "_GeneInGOAndHitList": 6.0, "Hits": "WSIP2|TPR2|DCP2|TPR3|OBE2|TPL", "Description": "embryonic meristem initiation", "_GeneInHitList": 966.0, "Category": "GO Biological Processes", "LogP": -3.4664225959118786, "_RANK_": 1.0, "FirstInGroupByEnrichment": 0.0, "_LogP_MyList": -3.4664225959118786, "_TotalGeneInLibrary": 19148.0, "_GeneInGO": 20.0, "shared_name": "44", "Gene": "GO:0090421", "_MEMBER_MyList": 1.0, "STDV_InGO": 0.2527816545206458, "_COUNT_001": 6.0, "SUID": 23507971, "id_original": "44", "selected": false, "Log_q_value_": -1.1949158338857346, "canonicalName": "GO:0090421", "CategoryID": 19.0, "Z_score": 5.1015681984925685, "EvidenceCutoff": 0.0, "PARENT_GO": "19_GO:0032502 developmental process", "FirstInGroupByLogP": 0.0, "GROUP_ID": 10.0, "name": "44", "BestEnrichmentInGroup": 7.079266489204377, "CLUSTER_LABEL": " ", "GeneID": "820831|820936|831201|832761|834868|838144", "GiniIndex": 0.0, "_InGO": 0.6211180124223602, "_COUNT_001_PCT": 100.0}, "position": {"x": 716.2232403429106, "y": 524.1060772414029}, "selected": false}, {"data": {"id": "23507970", "Enrichment": 1.6040881293457316, "BestLogPInGroup": -4.118051599585821, "_PATTERN_": "M1", "_GeneInGOAndHitList": 42.0, "Hits": "KCS9|AT2G18750|KCS11|emb1997|CYT1|SSI2|VTC4|LOX5|AT3G23940|AOC1|ICE1|CARA|UGD2|ASN1|HMT2|AT4G11030|OASA1|ACX1|AT4G17830|TAR2|MTO2|SHM3|OST1|GLU1|IMD1|UGD3|GME|AT5G34930|KCS20|AT5G51830|ATP-PRT2|NFXL1|NRB4|KCS4|OPCL1|CYP703A2|LOX1|KAS III|mtACP2|LOX6|AT1G75000|OPR2", "Description": "organic acid biosynthetic process", "_GeneInHitList": 966.0, "Category": "GO Biological Processes", "LogP": -2.7486521348651474, "_RANK_": 1.0, "FirstInGroupByEnrichment": 0.0, "_LogP_MyList": -2.7486521348651474, "_TotalGeneInLibrary": 19148.0, "_GeneInGO": 519.0, "shared_name": "43", "Gene": "GO:0016053", "_MEMBER_MyList": 1.0, "STDV_InGO": 0.6561376233375433, "_COUNT_001": 42.0, "SUID": 23507970, "id_original": "43", "selected": false, "Log_q_value_": -0.9365822335020256, "canonicalName": "GO:0016053", "CategoryID": 19.0, "Z_score": 3.2159353860475854, "EvidenceCutoff": 0.0, "PARENT_GO": "19_GO:0008152 metabolic process", "FirstInGroupByLogP": 0.0, "GROUP_ID": 8.0, "name": "43", "BestEnrichmentInGroup": 1.9577230784960253, "CLUSTER_LABEL": " ", "GeneID": "816124|816390|817205|817437|818562|818973|821206|821808|821977|822167|822287|822396|822594|823888|825500|826704|827145|827381|827506|828569|829106|829387|829541|830292|831270|831402|833002|833436|834398|835258|837509|837555|838147|838528|838639|839470|841944|842561|842836|843077|843838|844002", "GiniIndex": 0.0, "_InGO": 4.3478260869565215, "_COUNT_001_PCT": 100.0}, "position": {"x": 150.91611525135784, "y": -274.43738741924153}, "selected": false}, {"data": {"id": "23507969", "Enrichment": 1.536126975898893, "BestLogPInGroup": -4.118051599585821, "_PATTERN_": "M1", "_GeneInGOAndHitList": 52.0, "Hits": "KCS9|AT2G18750|MUR3|FBA1|KCS11|emb1997|CYT1|SSI2|PDX1.2|VTC4|LOX5|AT3G23940|AT3G25570|AOC1|ICE1|CARA|UGD2|ASN1|HMT2|AT4G11030|OASA1|ACX1|AT4G17830|TAR2|MTO2|SHM3|OST1|FBA2|GLU1|TT4|IMD1|UGD3|ITPK1|ADK2|GME|AT5G34930|KCS20|AT5G51830|AT5G60760|ATP-PRT2|NFXL1|NRB4|KCS4|OPCL1|CYP703A2|LOX1|KAS III|mtACP2|LOX6|AT1G75000|OPR2|PGK", "Description": "small molecule biosynthetic process", "_GeneInHitList": 966.0, "Category": "GO Biological Processes", "LogP": -2.847257858175074, "_RANK_": 1.0, "FirstInGroupByEnrichment": 0.0, "_LogP_MyList": -2.847257858175074, "_TotalGeneInLibrary": 19148.0, "_GeneInGO": 671.0, "shared_name": "42", "Gene": "GO:0044283", "_MEMBER_MyList": 1.0, "STDV_InGO": 0.7261211387364116, "_COUNT_001": 52.0, "SUID": 23507969, "id_original": "42", "selected": false, "Log_q_value_": -0.9806422131220356, "canonicalName": "GO:0044283", "CategoryID": 19.0, "Z_score": 3.258601819409378, "EvidenceCutoff": 0.0, "PARENT_GO": "19_GO:0008152 metabolic process", "FirstInGroupByLogP": 0.0, "GROUP_ID": 8.0, "name": "42", "BestEnrichmentInGroup": 1.9577230784960253, "CLUSTER_LABEL": " ", "GeneID": "816124|816390|816556|816672|817205|817437|818562|818973|820850|821206|821808|821977|822144|822167|822287|822396|822594|823888|825500|826704|827145|827381|827506|828569|829106|829387|829541|830052|830292|831241|831270|831402|831539|831882|833002|833436|834398|835258|836197|837509|837555|838147|838528|838639|839470|841944|842561|842836|843077|843838|844002|844293", "GiniIndex": 0.0, "_InGO": 5.383022774327122, "_COUNT_001_PCT": 100.0}, "position": {"x": 127.97672316151409, "y": -204.57520480205403}, "selected": false}, {"data": {"id": "23507968", "Enrichment": 1.9577230784960253, "BestLogPInGroup": -4.118051599585821, "_PATTERN_": "M1", "_GeneInGOAndHitList": 24.0, "Hits": "KCS9|AT2G18750|KCS11|emb1997|SSI2|AOC1|ICE1|AT4G11030|ACX1|TAR2|OST1|KCS20|AT5G51830|NFXL1|NRB4|KCS4|OPCL1|CYP703A2|LOX1|KAS III|mtACP2|LOX6|AT1G75000|OPR2", "Description": "monocarboxylic acid biosynthetic process", "_GeneInHitList": 966.0, "Category": "GO Biological Processes", "LogP": -2.8755195406410596, "_RANK_": 1.0, "FirstInGroupByEnrichment": 0.0, "_LogP_MyList": -2.8755195406410596, "_TotalGeneInLibrary": 19148.0, "_GeneInGO": 243.0, "shared_name": "41", "Gene": "GO:0072330", "_MEMBER_MyList": 1.0, "STDV_InGO": 0.5008012251224192, "_COUNT_001": 24.0, "SUID": 23507968, "id_original": "41", "selected": false, "Log_q_value_": -0.9806422131220356, "canonicalName": "GO:0072330", "CategoryID": 19.0, "Z_score": 3.463162370470959, "EvidenceCutoff": 0.0, "PARENT_GO": "19_GO:0008152 metabolic process", "FirstInGroupByLogP": 0.0, "GROUP_ID": 8.0, "name": "41", "BestEnrichmentInGroup": 1.9577230784960253, "CLUSTER_LABEL": " ", "GeneID": "816124|816390|817205|817437|818973|822167|822287|826704|827381|828569|829541|834398|835258|837555|838147|838528|838639|839470|841944|842561|842836|843077|843838|844002", "GiniIndex": 0.0, "_InGO": 2.484472049689441, "_COUNT_001_PCT": 100.0}, "position": {"x": 230.73716017323284, "y": -267.92591280986653}, "selected": false}, {"data": {"id": "23507967", "Enrichment": 1.7236474930236745, "BestLogPInGroup": -4.118051599585821, "_PATTERN_": "M1", "_GeneInGOAndHitList": 42.0, "Hits": "KCS9|AT2G18750|KCS11|emb1997|CYT1|SSI2|VTC4|LOX5|AT3G23940|AOC1|ICE1|CARA|UGD2|ASN1|HMT2|AT4G11030|OASA1|ACX1|AT4G17830|TAR2|MTO2|SHM3|OST1|GLU1|IMD1|UGD3|GME|AT5G34930|KCS20|AT5G51830|ATP-PRT2|NFXL1|NRB4|KCS4|OPCL1|CYP703A2|LOX1|KAS III|mtACP2|LOX6|AT1G75000|OPR2", "Description": "carboxylic acid biosynthetic process", "_GeneInHitList": 966.0, "Category": "GO Biological Processes", "LogP": -3.361335383446001, "_RANK_": 1.0, "FirstInGroupByEnrichment": 0.0, "_LogP_MyList": -3.361335383446001, "_TotalGeneInLibrary": 19148.0, "_GeneInGO": 483.0, "shared_name": "40", "Gene": "GO:0046394", "_MEMBER_MyList": 1.0, "STDV_InGO": 0.6561376233375433, "_COUNT_001": 42.0, "SUID": 23507967, "id_original": "40", "selected": false, "Log_q_value_": -1.1360097981725465, "canonicalName": "GO:0046394", "CategoryID": 19.0, "Z_score": 3.71282718486957, "EvidenceCutoff": 0.0, "PARENT_GO": "19_GO:0008152 metabolic process", "FirstInGroupByLogP": 0.0, "GROUP_ID": 8.0, "name": "40", "BestEnrichmentInGroup": 1.9577230784960253, "CLUSTER_LABEL": " ", "GeneID": "816124|816390|817205|817437|818562|818973|821206|821808|821977|822167|822287|822396|822594|823888|825500|826704|827145|827381|827506|828569|829106|829387|829541|830292|831270|831402|833002|833436|834398|835258|837509|837555|838147|838528|838639|839470|841944|842561|842836|843077|843838|844002", "GiniIndex": 0.0, "_InGO": 4.3478260869565215, "_COUNT_001_PCT": 100.0}, "position": {"x": 241.67993971424846, "y": -194.57840914775716}, "selected": false}, {"data": {"id": "23507966", "Enrichment": 1.746292011865562, "BestLogPInGroup": -4.512519924461967, "_PATTERN_": "M1", "_GeneInGOAndHitList": 57.0, "Hits": "AT2G03500|KCS9|GRP7|SVP|KCS11|XBAT31|OEP16-1|LOS2|CYT1|DREB2C|RECQI1|RCI2A|CYSB|HSP70|EBP|MTO3|CSLD3|VTC4|HDA15|PMH2|HSP60|ROF1|ICE1|ARP6|J3|HSP17.4|CEJ1|CT-BMY|HSP21|VEL1|CSDP1|NRPB4|EIN2|AT5G19350|LARP1a|KCS20|HOT5|RBOHD|HSP90.1|HSP81-3|HSP18.2|SIZ1|NPX1|HOS15|RCI3|AT1G07400|CPN10|ABCG40|HSFA1D|HTA9|mMDH1|AT1G53540|XRN4|ZF14|HSP101|ADH1|PGK", "Description": "response to temperature stimulus", "_GeneInHitList": 966.0, "Category": "GO Biological Processes", "LogP": -4.510886217061566, "_RANK_": 1.0, "FirstInGroupByEnrichment": 0.0, "_LogP_MyList": -4.510886217061566, "_TotalGeneInLibrary": 19148.0, "_GeneInGO": 647.0, "shared_name": "39", "Gene": "GO:0009266", "_MEMBER_MyList": 1.0, "STDV_InGO": 0.7581474521733651, "_COUNT_001": 57.0, "SUID": 23507966, "id_original": "39", "selected": false, "Log_q_value_": -1.7537663691884398, "canonicalName": "GO:0009266", "CategoryID": 19.0, "Z_score": 4.4512443656562075, "EvidenceCutoff": 0.0, "PARENT_GO": "19_GO:0050896 response to stimulus", "FirstInGroupByLogP": 0.0, "GROUP_ID": 7.0, "name": "39", "BestEnrichmentInGroup": 2.2439939060119536, "CLUSTER_LABEL": " ", "GeneID": "814878|816124|816705|816787|817205|817433|817439|818226|818562|818627|819743|819757|820428|820438|820929|821003|821148|821206|821382|821802|821983|822117|822287|823150|823531|823768|824188|827419|828881|829143|829758|830853|831889|832055|832242|834398|834417|834842|835341|835699|836093|836163|836452|836867|837028|837252|838063|838122|840125|841707|841757|841789|841891|842203|843771|844047|844293", "GiniIndex": 0.0, "_InGO": 5.900621118012422, "_COUNT_001_PCT": 100.0}, "position": {"x": 1020.5112728746489, "y": 457.7008572096647}, "selected": false}, {"data": {"id": "23507965", "Enrichment": 2.798392400438436, "BestLogPInGroup": -4.563182454607423, "_PATTERN_": "M1", "_GeneInGOAndHitList": 12.0, "Hits": "NADP-ME1|PKP-ALPHA|ALDH2B4|AT3G49160|NAD-ME2|ALDH2B7|ALDH3H1|mMDH1|ALDH7B4|E1 ALPHA|PPC4|accD", "Description": "Pyruvate metabolism", "_GeneInHitList": 966.0, "Category": "KEGG Pathway", "LogP": -2.952722329515435, "_RANK_": 1.0, "FirstInGroupByEnrichment": 0.0, "_LogP_MyList": -2.952722329515435, "_TotalGeneInLibrary": 19148.0, "_GeneInGO": 85.0, "shared_name": "38", "Gene": "ko00620", "_MEMBER_MyList": 1.0, "STDV_InGO": 0.35636834548485485, "_COUNT_001": 12.0, "SUID": 23507965, "id_original": "38", "selected": false, "Log_q_value_": -1.0070036652951262, "canonicalName": "ko00620", "CategoryID": 24.0, "Z_score": 3.830155469446895, "EvidenceCutoff": 0.0, "PARENT_GO": "", "FirstInGroupByLogP": 0.0, "GROUP_ID": 6.0, "name": "38", "BestEnrichmentInGroup": 5.506096158270071, "CLUSTER_LABEL": " ", "GeneID": "816509|821870|823955|824077|828222|838991|841020|841757|841849|842284|843206|844755", "GiniIndex": 0.0, "_InGO": 1.2422360248447204, "_COUNT_001_PCT": 100.0}, "position": {"x": 342.50949904042034, "y": 58.017051743966476}, "selected": false}, {"data": {"id": "23507964", "Enrichment": 2.798392400438436, "BestLogPInGroup": -4.563182454607423, "_PATTERN_": "M1", "_GeneInGOAndHitList": 12.0, "Hits": "NADP-ME1|PKP-ALPHA|ALDH2B4|AT3G49160|NAD-ME2|ALDH2B7|ALDH3H1|mMDH1|ALDH7B4|E1 ALPHA|PPC4|accD", "Description": "Pyruvate metabolism", "_GeneInHitList": 966.0, "Category": "KEGG Pathway", "LogP": -2.952722329515435, "_RANK_": 1.0, "FirstInGroupByEnrichment": 0.0, "_LogP_MyList": -2.952722329515435, "_TotalGeneInLibrary": 19148.0, "_GeneInGO": 85.0, "shared_name": "37", "Gene": "ath00620", "_MEMBER_MyList": 1.0, "STDV_InGO": 0.35636834548485485, "_COUNT_001": 12.0, "SUID": 23507964, "id_original": "37", "selected": false, "Log_q_value_": -1.0070036652951262, "canonicalName": "ath00620", "CategoryID": 24.0, "Z_score": 3.830155469446895, "EvidenceCutoff": 0.0, "PARENT_GO": "", "FirstInGroupByLogP": 0.0, "GROUP_ID": 6.0, "name": "37", "BestEnrichmentInGroup": 5.506096158270071, "CLUSTER_LABEL": " ", "GeneID": "816509|821870|823955|824077|828222|838991|841020|841757|841849|842284|843206|844755", "GiniIndex": 0.0, "_InGO": 1.2422360248447204, "_COUNT_001_PCT": 100.0}, "position": {"x": 321.5336537035063, "y": 98.24668698261394}, "selected": false}, {"data": {"id": "23507963", "Enrichment": 3.867696813614099, "BestLogPInGroup": -4.563182454607423, "_PATTERN_": "M1", "_GeneInGOAndHitList": 8.0, "Hits": "VTC4|UGD2|ALDH2B4|UGD3|GME|ALDH2B7|ALDH3H1|ALDH7B4", "Description": "Ascorbate and aldarate metabolism", "_GeneInHitList": 966.0, "Category": "KEGG Pathway", "LogP": -3.054950143815041, "_RANK_": 1.0, "FirstInGroupByEnrichment": 0.0, "_LogP_MyList": -3.054950143815041, "_TotalGeneInLibrary": 19148.0, "_GeneInGO": 41.0, "shared_name": "36", "Gene": "ko00053", "_MEMBER_MyList": 1.0, "STDV_InGO": 0.2915829049677309, "_COUNT_001": 8.0, "SUID": 23507963, "id_original": "36", "selected": false, "Log_q_value_": -1.0070036652951262, "canonicalName": "ko00053", "CategoryID": 24.0, "Z_score": 4.236888308921943, "EvidenceCutoff": 0.0, "PARENT_GO": "", "FirstInGroupByLogP": 0.0, "GROUP_ID": 6.0, "name": "36", "BestEnrichmentInGroup": 5.506096158270071, "CLUSTER_LABEL": " ", "GeneID": "821206|822594|823955|831402|833002|838991|841020|841849", "GiniIndex": 0.0, "_InGO": 0.8281573498964804, "_COUNT_001_PCT": 100.0}, "position": {"x": 455.323559251602, "y": 165.79240994403972}, "selected": false}, {"data": {"id": "23507962", "Enrichment": 3.867696813614099, "BestLogPInGroup": -4.563182454607423, "_PATTERN_": "M1", "_GeneInGOAndHitList": 8.0, "Hits": "VTC4|UGD2|ALDH2B4|UGD3|GME|ALDH2B7|ALDH3H1|ALDH7B4", "Description": "Ascorbate and aldarate metabolism", "_GeneInHitList": 966.0, "Category": "KEGG Pathway", "LogP": -3.054950143815041, "_RANK_": 1.0, "FirstInGroupByEnrichment": 0.0, "_LogP_MyList": -3.054950143815041, "_TotalGeneInLibrary": 19148.0, "_GeneInGO": 41.0, "shared_name": "35", "Gene": "ath00053", "_MEMBER_MyList": 1.0, "STDV_InGO": 0.2915829049677309, "_COUNT_001": 8.0, "SUID": 23507962, "id_original": "35", "selected": false, "Log_q_value_": -1.0070036652951262, "canonicalName": "ath00053", "CategoryID": 24.0, "Z_score": 4.236888308921943, "EvidenceCutoff": 0.0, "PARENT_GO": "", "FirstInGroupByLogP": 0.0, "GROUP_ID": 6.0, "name": "35", "BestEnrichmentInGroup": 5.506096158270071, "CLUSTER_LABEL": " ", "GeneID": "821206|822594|823955|831402|833002|838991|841020|841849", "GiniIndex": 0.0, "_InGO": 0.8281573498964804, "_COUNT_001_PCT": 100.0}, "position": {"x": 405.5602650316313, "y": 41.563840913278}, "selected": false}, {"data": {"id": "23507961", "Enrichment": 4.784607696151925, "BestLogPInGroup": -4.563182454607423, "_PATTERN_": "M1", "_GeneInGOAndHitList": 7.0, "Hits": "SUVH2|ALDH2B4|SUVH9|SUVH4|ALDH2B7|ALDH3H1|ALDH7B4", "Description": "Lysine degradation", "_GeneInHitList": 966.0, "Category": "KEGG Pathway", "LogP": -3.3206660393366962, "_RANK_": 1.0, "FirstInGroupByEnrichment": 0.0, "_LogP_MyList": -3.3206660393366962, "_TotalGeneInLibrary": 19148.0, "_GeneInGO": 29.0, "shared_name": "34", "Gene": "ko00310", "_MEMBER_MyList": 1.0, "STDV_InGO": 0.2728931497246717, "_COUNT_001": 7.0, "SUID": 23507961, "id_original": "34", "selected": false, "Log_q_value_": -1.1242134976333071, "canonicalName": "ko00310", "CategoryID": 24.0, "Z_score": 4.701163825380782, "EvidenceCutoff": 0.0, "PARENT_GO": "", "FirstInGroupByLogP": 0.0, "GROUP_ID": 6.0, "name": "34", "BestEnrichmentInGroup": 5.506096158270071, "CLUSTER_LABEL": " ", "GeneID": "817892|823955|826978|831244|838991|841020|841849", "GiniIndex": 0.0, "_InGO": 0.7246376811594203, "_COUNT_001_PCT": 100.0}, "position": {"x": 456.4872288377836, "y": 59.49165921161784}, "selected": false}, {"data": {"id": "23507960", "Enrichment": 4.784607696151925, "BestLogPInGroup": -4.563182454607423, "_PATTERN_": "M1", "_GeneInGOAndHitList": 7.0, "Hits": "SUVH2|ALDH2B4|SUVH9|SUVH4|ALDH2B7|ALDH3H1|ALDH7B4", "Description": "Lysine degradation", "_GeneInHitList": 966.0, "Category": "KEGG Pathway", "LogP": -3.3206660393366962, "_RANK_": 1.0, "FirstInGroupByEnrichment": 0.0, "_LogP_MyList": -3.3206660393366962, "_TotalGeneInLibrary": 19148.0, "_GeneInGO": 29.0, "shared_name": "33", "Gene": "ath00310", "_MEMBER_MyList": 1.0, "STDV_InGO": 0.2728931497246717, "_COUNT_001": 7.0, "SUID": 23507960, "id_original": "33", "selected": false, "Log_q_value_": -1.1242134976333071, "canonicalName": "ath00310", "CategoryID": 24.0, "Z_score": 4.701163825380782, "EvidenceCutoff": 0.0, "PARENT_GO": "", "FirstInGroupByLogP": 0.0, "GROUP_ID": 6.0, "name": "33", "BestEnrichmentInGroup": 5.506096158270071, "CLUSTER_LABEL": " ", "GeneID": "817892|823955|826978|831244|838991|841020|841849", "GiniIndex": 0.0, "_InGO": 0.7246376811594203, "_COUNT_001_PCT": 100.0}, "position": {"x": 478.7961535127714, "y": 115.0553951735319}, "selected": false}, {"data": {"id": "23507959", "Enrichment": 3.8782068593032677, "BestLogPInGroup": -4.563182454607423, "_PATTERN_": "M1", "_GeneInGOAndHitList": 9.0, "Hits": "ALDH2B4|TAR2|YUC5|CAT1|YUC11|ALDH2B7|UGT74B1|ALDH3H1|ALDH7B4", "Description": "Tryptophan metabolism", "_GeneInHitList": 966.0, "Category": "KEGG Pathway", "LogP": -3.381151262469082, "_RANK_": 1.0, "FirstInGroupByEnrichment": 0.0, "_LogP_MyList": -3.381151262469082, "_TotalGeneInLibrary": 19148.0, "_GeneInGO": 46.0, "shared_name": "32", "Gene": "ko00380", "_MEMBER_MyList": 1.0, "STDV_InGO": 0.3091089173260797, "_COUNT_001": 9.0, "SUID": 23507959, "id_original": "32", "selected": false, "Log_q_value_": -1.138941230205018, "canonicalName": "ko00380", "CategoryID": 24.0, "Z_score": 4.504842425883664, "EvidenceCutoff": 0.0, "PARENT_GO": "", "FirstInGroupByLogP": 0.0, "GROUP_ID": 6.0, "name": "32", "BestEnrichmentInGroup": 5.506096158270071, "CLUSTER_LABEL": " ", "GeneID": "823955|828569|834411|838652|838741|838991|839022|841020|841849", "GiniIndex": 0.0, "_InGO": 0.9316770186335404, "_COUNT_001_PCT": 100.0}, "position": {"x": 407.5948948534086, "y": 187.2457485670866}, "selected": false}, {"data": {"id": "23507958", "Enrichment": 3.8782068593032677, "BestLogPInGroup": -4.563182454607423, "_PATTERN_": "M1", "_GeneInGOAndHitList": 9.0, "Hits": "ALDH2B4|TAR2|YUC5|CAT1|YUC11|ALDH2B7|UGT74B1|ALDH3H1|ALDH7B4", "Description": "Tryptophan metabolism", "_GeneInHitList": 966.0, "Category": "KEGG Pathway", "LogP": -3.381151262469082, "_RANK_": 1.0, "FirstInGroupByEnrichment": 0.0, "_LogP_MyList": -3.381151262469082, "_TotalGeneInLibrary": 19148.0, "_GeneInGO": 46.0, "shared_name": "31", "Gene": "ath00380", "_MEMBER_MyList": 1.0, "STDV_InGO": 0.3091089173260797, "_COUNT_001": 9.0, "SUID": 23507958, "id_original": "31", "selected": false, "Log_q_value_": -1.138941230205018, "canonicalName": "ath00380", "CategoryID": 24.0, "Z_score": 4.504842425883664, "EvidenceCutoff": 0.0, "PARENT_GO": "", "FirstInGroupByLogP": 0.0, "GROUP_ID": 6.0, "name": "31", "BestEnrichmentInGroup": 5.506096158270071, "CLUSTER_LABEL": " ", "GeneID": "823955|828569|834411|838652|838741|838991|839022|841020|841849", "GiniIndex": 0.0, "_InGO": 0.9316770186335404, "_COUNT_001_PCT": 100.0}, "position": {"x": 421.21172377186565, "y": 109.05850796650066}, "selected": false}, {"data": {"id": "23507957", "Enrichment": 4.834621017017623, "BestLogPInGroup": -4.563182454607423, "_PATTERN_": "M1", "_GeneInGOAndHitList": 10.0, "Hits": "ALDH2B4|ACX4|AT4G11030|ACX1|HOT5|ALDH2B7|ALDH3H1|ALDH7B4|ADH1|LACS9", "Description": "Fatty acid degradation", "_GeneInHitList": 966.0, "Category": "KEGG Pathway", "LogP": -4.563182454607423, "_RANK_": 1.0, "FirstInGroupByEnrichment": 0.0, "_LogP_MyList": -4.563182454607423, "_TotalGeneInLibrary": 19148.0, "_GeneInGO": 41.0, "shared_name": "30", "Gene": "ko00071", "_MEMBER_MyList": 1.0, "STDV_InGO": 0.32565912864511165, "_COUNT_001": 10.0, "SUID": 23507957, "id_original": "30", "selected": false, "Log_q_value_": -1.7537663691884398, "canonicalName": "ko00071", "CategoryID": 24.0, "Z_score": 5.665473727563535, "EvidenceCutoff": 0.0, "PARENT_GO": "", "FirstInGroupByLogP": 0.0, "GROUP_ID": 6.0, "name": "30", "BestEnrichmentInGroup": 5.506096158270071, "CLUSTER_LABEL": " ", "GeneID": "823955|824347|826704|827381|834417|838991|841020|841849|844047|844094", "GiniIndex": 0.0, "_InGO": 1.0351966873706004, "_COUNT_001_PCT": 100.0}, "position": {"x": 362.65367170887737, "y": 128.94236569355144}, "selected": false}, {"data": {"id": "23507956", "Enrichment": 6.607315389924086, "BestLogPInGroup": -4.65456645549622, "_PATTERN_": "M1", "_GeneInGOAndHitList": 3.0, "Hits": "TPS5|TPS7|TPS1", "Description": "trehalose metabolism in response to stress", "_GeneInHitList": 966.0, "Category": "GO Biological Processes", "LogP": -2.0679823209258656, "_RANK_": 1.0, "FirstInGroupByEnrichment": 0.0, "_LogP_MyList": -2.0679823209258656, "_TotalGeneInLibrary": 19148.0, "_GeneInGO": 9.0, "shared_name": "29", "Gene": "GO:0070413", "_MEMBER_MyList": 1.0, "STDV_InGO": 0.17902269112795383, "_COUNT_001": 3.0, "SUID": 23507956, "id_original": "29", "selected": false, "Log_q_value_": -0.5661349781560453, "canonicalName": "GO:0070413", "CategoryID": 19.0, "Z_score": 3.8782403703791997, "EvidenceCutoff": 0.0, "PARENT_GO": "19_GO:0050896 response to stimulus", "FirstInGroupByLogP": 0.0, "GROUP_ID": 5.0, "name": "29", "BestEnrichmentInGroup": 6.607315389924086, "CLUSTER_LABEL": " ", "GeneID": "827498|837152|844194", "GiniIndex": 0.0, "_InGO": 0.3105590062111801, "_COUNT_001_PCT": 100.0}, "position": {"x": 975.2363085420683, "y": -58.66021151592122}, "selected": false}, {"data": {"id": "23507955", "Enrichment": 2.642926155969634, "BestLogPInGroup": -4.65456645549622, "_PATTERN_": "M1", "_GeneInGOAndHitList": 10.0, "Hits": "CT-BMY|TPS5|SUS3|OST1|SUS2|TPS7|ATBETAFRUCT4|AVP1|AT1G62660|TPS1", "Description": "disaccharide metabolic process", "_GeneInHitList": 966.0, "Category": "GO Biological Processes", "LogP": -2.366429973142493, "_RANK_": 1.0, "FirstInGroupByEnrichment": 0.0, "_LogP_MyList": -2.366429973142493, "_TotalGeneInLibrary": 19148.0, "_GeneInGO": 75.0, "shared_name": "28", "Gene": "GO:0005984", "_MEMBER_MyList": 1.0, "STDV_InGO": 0.32565912864511165, "_COUNT_001": 10.0, "SUID": 23507955, "id_original": "28", "selected": false, "Log_q_value_": -0.7202057844941979, "canonicalName": "GO:0005984", "CategoryID": 19.0, "Z_score": 3.285922197740197, "EvidenceCutoff": 0.0, "PARENT_GO": "19_GO:0008152 metabolic process", "FirstInGroupByLogP": 0.0, "GROUP_ID": 5.0, "name": "28", "BestEnrichmentInGroup": 6.607315389924086, "CLUSTER_LABEL": " ", "GeneID": "827419|827498|828081|829541|834978|837152|837777|838138|842563|844194", "GiniIndex": 0.0, "_InGO": 1.0351966873706004, "_COUNT_001_PCT": 100.0}, "position": {"x": 864.8908974798277, "y": -100.1845492844759}, "selected": false}, {"data": {"id": "23507954", "Enrichment": 2.8520785855787416, "BestLogPInGroup": -4.65456645549622, "_PATTERN_": "M1", "_GeneInGOAndHitList": 20.0, "Hits": "AT2G01630|HXK2|ATBFRUCT1|BAM1|AT3G47000|CT-BMY|TPS5|SUS3|AMY1|BGLU10|UGP2|AT5G20950|SUS2|AT5G51830|TPS7|ATBETAFRUCT4|BGLU40|APL2|AT1G62660|TPS1", "Description": "Starch and sucrose metabolism", "_GeneInHitList": 966.0, "Category": "KEGG Pathway", "LogP": -4.65456645549622, "_RANK_": 1.0, "FirstInGroupByEnrichment": 0.0, "_LogP_MyList": -4.65456645549622, "_TotalGeneInLibrary": 19148.0, "_GeneInGO": 139.0, "shared_name": "27", "Gene": "ko00500", "_MEMBER_MyList": 1.0, "STDV_InGO": 0.45813648181623834, "_COUNT_001": 20.0, "SUID": 23507954, "id_original": "27", "selected": false, "Log_q_value_": -1.7537663691884398, "canonicalName": "ko00500", "CategoryID": 24.0, "Z_score": 5.051324633504151, "EvidenceCutoff": 0.0, "PARENT_GO": "", "FirstInGroupByLogP": 0.0, "GROUP_ID": 5.0, "name": "27", "BestEnrichmentInGroup": 6.607315389924086, "CLUSTER_LABEL": " ", "GeneID": "814692|816505|820591|821975|823853|827419|827498|828081|828603|828896|831596|832220|834978|835258|837152|837777|839196|839660|842563|844194", "GiniIndex": 0.0, "_InGO": 2.070393374741201, "_COUNT_001_PCT": 100.0}, "position": {"x": 769.6793322237089, "y": -82.80648226787434}, "selected": false}, {"data": {"id": "23507953", "Enrichment": 3.603990212685865, "BestLogPInGroup": -4.842578159981068, "_PATTERN_": "M1", "_GeneInGOAndHitList": 6.0, "Hits": "AT3G22810|FKD1|NOV|CVP2|LCR|DOT1", "Description": "leaf vascular tissue pattern formation", "_GeneInHitList": 966.0, "Category": "GO Biological Processes", "LogP": -2.253572884191634, "_RANK_": 1.0, "FirstInGroupByEnrichment": 0.0, "_LogP_MyList": -2.253572884191634, "_TotalGeneInLibrary": 19148.0, "_GeneInGO": 33.0, "shared_name": "26", "Gene": "GO:0010305", "_MEMBER_MyList": 1.0, "STDV_InGO": 0.2527816545206458, "_COUNT_001": 6.0, "SUID": 23507953, "id_original": "26", "selected": false, "Log_q_value_": -0.6847651057553169, "canonicalName": "GO:0010305", "CategoryID": 19.0, "Z_score": 3.450859451480256, "EvidenceCutoff": 0.0, "PARENT_GO": "19_GO:0032501 multicellular organismal process", "FirstInGroupByLogP": 0.0, "GROUP_ID": 4.0, "name": "26", "BestEnrichmentInGroup": 3.801469128449474, "CLUSTER_LABEL": " ", "GeneID": "821852|825505|827009|837048|839623|3768574", "GiniIndex": 0.0, "_InGO": 0.6211180124223602, "_COUNT_001_PCT": 100.0}, "position": {"x": -95.37798264903279, "y": 893.8922176832974}, "selected": false}, {"data": {"id": "23507952", "Enrichment": 2.0248224582025425, "BestLogPInGroup": -4.842578159981068, "_PATTERN_": "M1", "_GeneInGOAndHitList": 19.0, "Hits": "CAND1|COV1|AT3G15380|AT3G22810|SCR|FKD1|KNAT1|NOV|VEP1|TAR2|LUG|HEN4|CVP2|TPL|LCR|PGY2|MKK4|MAP70-1|DOT1", "Description": "regionalization", "_GeneInHitList": 966.0, "Category": "GO Biological Processes", "LogP": -2.5567876317192453, "_RANK_": 1.0, "FirstInGroupByEnrichment": 0.0, "_LogP_MyList": -2.5567876317192453, "_TotalGeneInLibrary": 19148.0, "_GeneInGO": 186.0, "shared_name": "25", "Gene": "GO:0003002", "_MEMBER_MyList": 1.0, "STDV_InGO": 0.44677215746782045, "_COUNT_001": 19.0, "SUID": 23507952, "id_original": "25", "selected": false, "Log_q_value_": -0.8374563447355186, "canonicalName": "GO:0003002", "CategoryID": 19.0, "Z_score": 3.2372865299197735, "EvidenceCutoff": 0.0, "PARENT_GO": "19_GO:0032501 multicellular organismal process", "FirstInGroupByLogP": 0.0, "GROUP_ID": 4.0, "name": "25", "BestEnrichmentInGroup": 3.801469128449474, "CLUSTER_LABEL": " ", "GeneID": "814786|816531|820777|821852|824589|825505|826364|827009|828523|828569|829390|836560|837048|838144|839623|840211|841591|843134|3768574", "GiniIndex": 0.0, "_InGO": 1.9668737060041408, "_COUNT_001_PCT": 100.0}, "position": {"x": -48.81633714122029, "y": 813.9846706862271}, "selected": false}, {"data": {"id": "23507951", "Enrichment": 2.026243386243386, "BestLogPInGroup": -4.842578159981068, "_PATTERN_": "M1", "_GeneInGOAndHitList": 23.0, "Hits": "CAND1|COV1|AT3G15380|AT3G22810|SCR|FKD1|KNAT1|NOV|VEP1|TAR2|LUG|TOZ|AT5G59790|HEN4|CVP2|TPL|CEL2|LCR|PGY2|PLT2|MKK4|MAP70-1|DOT1", "Description": "pattern specification process", "_GeneInHitList": 966.0, "Category": "GO Biological Processes", "LogP": -2.978638909064686, "_RANK_": 1.0, "FirstInGroupByEnrichment": 0.0, "_LogP_MyList": -2.978638909064686, "_TotalGeneInLibrary": 19148.0, "_GeneInGO": 225.0, "shared_name": "24", "Gene": "GO:0007389", "_MEMBER_MyList": 1.0, "STDV_InGO": 0.49051701276139187, "_COUNT_001": 23.0, "SUID": 23507951, "id_original": "24", "selected": false, "Log_q_value_": -1.0070036652951262, "canonicalName": "GO:0007389", "CategoryID": 19.0, "Z_score": 3.569149510403212, "EvidenceCutoff": 0.0, "PARENT_GO": "19_GO:0032501 multicellular organismal process", "FirstInGroupByLogP": 0.0, "GROUP_ID": 4.0, "name": "24", "BestEnrichmentInGroup": 3.801469128449474, "CLUSTER_LABEL": " ", "GeneID": "814786|816531|820777|821852|824589|825505|826364|827009|828523|828569|829390|831538|836100|836560|837048|838144|839385|839623|840211|841542|841591|843134|3768574", "GiniIndex": 0.0, "_InGO": 2.380952380952381, "_COUNT_001_PCT": 100.0}, "position": {"x": -15.419608625595288, "y": 940.4524822706998}, "selected": false}, {"data": {"id": "23507950", "Enrichment": 1.5717842777792979, "BestLogPInGroup": -5.13932057999352, "_PATTERN_": "M1", "_GeneInGOAndHitList": 36.0, "Hits": "GRP7|KT1|GSTF10|TEJ|AT2G44060|PIP1B|RECQI1|CYSB|TCTP|BPM4|OCT4|BAM1|AOC1|AtATG18a|SUS3|PIP1;5|SHD|LUG|OST1|CER9|CSDP1|RD19|MSS1|WSD1|EXO70B1|SIZ1|RCI3|UGT74E2|ABCG40|AVP1|ALDH3H1|ALDH7B4|XRN4|AT1G62660|ADH1|EMB2753", "Description": "response to acid chemical", "_GeneInHitList": 966.0, "Category": "GO Biological Processes", "LogP": -2.2965503486132244, "_RANK_": 1.0, "FirstInGroupByEnrichment": 0.0, "_LogP_MyList": -2.2965503486132244, "_TotalGeneInLibrary": 19148.0, "_GeneInGO": 454.0, "shared_name": "23", "Gene": "GO:0001101", "_MEMBER_MyList": 1.0, "STDV_InGO": 0.6094344987457712, "_COUNT_001": 36.0, "SUID": 23507950, "id_original": "23", "selected": false, "Log_q_value_": -0.69904660043513, "canonicalName": "GO:0001101", "CategoryID": 19.0, "Z_score": 2.8420199478994554, "EvidenceCutoff": 0.0, "PARENT_GO": "19_GO:0050896 response to stimulus", "FirstInGroupByLogP": 0.0, "GROUP_ID": 3.0, "name": "23", "BestEnrichmentInGroup": 1.8532713898567557, "CLUSTER_LABEL": " ", "GeneID": "816705|817206|817637|817745|819011|819204|819743|820428|820916|821170|821613|821975|822167|825452|828081|828439|828520|829390|829541|829556|829758|830064|832703|833704|835956|836163|837028|837075|838122|838138|841020|841849|841891|842563|844047|844381", "GiniIndex": 0.0, "_InGO": 3.7267080745341614, "_COUNT_001_PCT": 100.0}, "position": {"x": 147.79856154042034, "y": 549.9607754225552}, "selected": false}, {"data": {"id": "23507949", "Enrichment": 1.647905263520259, "BestLogPInGroup": -5.13932057999352, "_PATTERN_": "M1", "_GeneInGOAndHitList": 35.0, "Hits": "GRP7|KT1|GSTF10|TEJ|AT2G44060|PIP1B|RECQI1|CYSB|TCTP|BPM4|OCT4|BAM1|AOC1|AtATG18a|SUS3|PIP1;5|SHD|LUG|OST1|CER9|CSDP1|RD19|MSS1|WSD1|EXO70B1|SIZ1|RCI3|UGT74E2|ABCG40|AVP1|ALDH3H1|ALDH7B4|AT1G62660|ADH1|EMB2753", "Description": "response to water", "_GeneInHitList": 966.0, "Category": "GO Biological Processes", "LogP": -2.572133404499197, "_RANK_": 1.0, "FirstInGroupByEnrichment": 0.0, "_LogP_MyList": -2.572133404499197, "_TotalGeneInLibrary": 19148.0, "_GeneInGO": 421.0, "shared_name": "22", "Gene": "GO:0009415", "_MEMBER_MyList": 1.0, "STDV_InGO": 0.6012335028971789, "_COUNT_001": 35.0, "SUID": 23507949, "id_original": "22", "selected": false, "Log_q_value_": -0.8491678328603761, "canonicalName": "GO:0009415", "CategoryID": 19.0, "Z_score": 3.0983933790528893, "EvidenceCutoff": 0.0, "PARENT_GO": "19_GO:0050896 response to stimulus", "FirstInGroupByLogP": 0.0, "GROUP_ID": 3.0, "name": "22", "BestEnrichmentInGroup": 1.8532713898567557, "CLUSTER_LABEL": " ", "GeneID": "816705|817206|817637|817745|819011|819204|819743|820428|820916|821170|821613|821975|822167|825452|828081|828439|828520|829390|829541|829556|829758|830064|832703|833704|835956|836163|837028|837075|838122|838138|841020|841849|842563|844047|844381", "GiniIndex": 0.0, "_InGO": 3.6231884057971016, "_COUNT_001_PCT": 100.0}, "position": {"x": 217.82288405018596, "y": 457.7008572096646}, "selected": false}, {"data": {"id": "23507948", "Enrichment": 1.688000282097394, "BestLogPInGroup": -5.13932057999352, "_PATTERN_": "M1", "_GeneInGOAndHitList": 35.0, "Hits": "GRP7|KT1|GSTF10|TEJ|AT2G44060|PIP1B|RECQI1|CYSB|TCTP|BPM4|OCT4|BAM1|AOC1|AtATG18a|SUS3|PIP1;5|SHD|LUG|OST1|CER9|CSDP1|RD19|MSS1|WSD1|EXO70B1|SIZ1|RCI3|UGT74E2|ABCG40|AVP1|ALDH3H1|ALDH7B4|AT1G62660|ADH1|EMB2753", "Description": "response to water deprivation", "_GeneInHitList": 966.0, "Category": "GO Biological Processes", "LogP": -2.744655425432935, "_RANK_": 1.0, "FirstInGroupByEnrichment": 0.0, "_LogP_MyList": -2.744655425432935, "_TotalGeneInLibrary": 19148.0, "_GeneInGO": 411.0, "shared_name": "21", "Gene": "GO:0009414", "_MEMBER_MyList": 1.0, "STDV_InGO": 0.6012335028971789, "_COUNT_001": 35.0, "SUID": 23507948, "id_original": "21", "selected": false, "Log_q_value_": -0.9365822335020256, "canonicalName": "GO:0009414", "CategoryID": 19.0, "Z_score": 3.249956918401178, "EvidenceCutoff": 0.0, "PARENT_GO": "19_GO:0050896 response to stimulus", "FirstInGroupByLogP": 0.0, "GROUP_ID": 3.0, "name": "21", "BestEnrichmentInGroup": 1.8532713898567557, "CLUSTER_LABEL": " ", "GeneID": "816705|817206|817637|817745|819011|819204|819743|820428|820916|821170|821613|821975|822167|825452|828081|828439|828520|829390|829541|829556|829758|830064|832703|833704|835956|836163|837028|837075|838122|838138|841020|841849|842563|844047|844381", "GiniIndex": 0.0, "_InGO": 3.6231884057971016, "_COUNT_001_PCT": 100.0}, "position": {"x": 155.49695631581096, "y": 483.33470730732085}, "selected": false}, {"data": {"id": "23507947", "Enrichment": 1.8532713898567557, "BestLogPInGroup": -5.13932057999352, "_PATTERN_": "M1", "_GeneInGOAndHitList": 46.0, "Hits": "GRP7|RCY1|KT1|CYT1|PIP1B|RCI2A|CAX9|BPM4|AT3G23940|J3|HSP17.4|HA4|PIMT1|AtATG18a|SHD|CESA1|OST1|CSDP1|RD19|SK13|SIS|EIN2|LSU2|MSS1|WSD1|HSP18.2|COB|SLK2|NPX1|SNRK2.5|RCI3|UGT74E2|STO|AT1G07400|NFXL1|AVP1|EBS5|ABCC5|AT1G30580|ALDH3H1|AT1G53540|ALDH7B4|AHG2|SNRK2.10|AT1G62660|ADH1", "Description": "response to salt stress", "_GeneInHitList": 966.0, "Category": "GO Biological Processes", "LogP": -4.362770430433069, "_RANK_": 1.0, "FirstInGroupByEnrichment": 0.0, "_LogP_MyList": -4.362770430433069, "_TotalGeneInLibrary": 19148.0, "_GeneInGO": 492.0, "shared_name": "20", "Gene": "GO:0009651", "_MEMBER_MyList": 1.0, "STDV_InGO": 0.6851838846058977, "_COUNT_001": 46.0, "SUID": 23507947, "id_original": "20", "selected": false, "Log_q_value_": -1.6782012497085543, "canonicalName": "GO:0009651", "CategoryID": 19.0, "Z_score": 4.419555316050512, "EvidenceCutoff": 0.0, "PARENT_GO": "19_GO:0050896 response to stimulus", "FirstInGroupByLogP": 0.0, "GROUP_ID": 3.0, "name": "20", "BestEnrichmentInGroup": 1.8532713898567557, "CLUSTER_LABEL": " ", "GeneID": "816705|817183|817206|818562|819204|819757|820622|821170|821977|823531|823768|823950|823991|825452|828520|829376|829541|829758|830064|831316|831782|831889|832538|832703|833704|836093|836213|836329|836452|836485|837028|837075|837113|837252|837555|838138|838406|839277|839938|841020|841789|841849|842037|842385|842563|844047", "GiniIndex": 0.0, "_InGO": 4.761904761904762, "_COUNT_001_PCT": 100.0}, "position": {"x": 264.91269728260784, "y": 563.0762539381802}, "selected": false}, {"data": {"id": "23507946", "Enrichment": 1.7832892747891993, "BestLogPInGroup": -5.13932057999352, "_PATTERN_": "M1", "_GeneInGOAndHitList": 52.0, "Hits": "GRP7|RCY1|KT1|TEJ|CYT1|PIP1B|RCI2A|CYSB|CAX9|BPM4|AT3G23940|ROF1|ARP6|J3|HSP17.4|HA4|PIMT1|AtATG18a|SHD|CESA1|OST1|CSDP1|RD19|SK13|SIS|EIN2|LSU2|MSS1|WSD1|RBOHD|HSP18.2|COB|SLK2|NPX1|SNRK2.5|RCI3|UGT74E2|STO|AT1G07400|NFXL1|AVP1|EBS5|ABCC5|AT1G30580|ALDH3H1|AT1G53540|ALDH7B4|AHG2|ZF14|SNRK2.10|AT1G62660|ADH1", "Description": "response to osmotic stress", "_GeneInHitList": 966.0, "Category": "GO Biological Processes", "LogP": -4.403425436791425, "_RANK_": 1.0, "FirstInGroupByEnrichment": 0.0, "_LogP_MyList": -4.403425436791425, "_TotalGeneInLibrary": 19148.0, "_GeneInGO": 578.0, "shared_name": "19", "Gene": "GO:0006970", "_MEMBER_MyList": 1.0, "STDV_InGO": 0.7261211387364116, "_COUNT_001": 52.0, "SUID": 23507946, "id_original": "19", "selected": false, "Log_q_value_": -1.684094149807698, "canonicalName": "GO:0006970", "CategoryID": 19.0, "Z_score": 4.407560197081179, "EvidenceCutoff": 0.0, "PARENT_GO": "19_GO:0050896 response to stimulus", "FirstInGroupByLogP": 0.0, "GROUP_ID": 3.0, "name": "19", "BestEnrichmentInGroup": 1.8532713898567557, "CLUSTER_LABEL": " ", "GeneID": "816705|817183|817206|817745|818562|819204|819757|820428|820622|821170|821977|822117|823150|823531|823768|823950|823991|825452|828520|829376|829541|829758|830064|831316|831782|831889|832538|832703|833704|834842|836093|836213|836329|836452|836485|837028|837075|837113|837252|837555|838138|838406|839277|839938|841020|841789|841849|842037|842203|842385|842563|844047", "GiniIndex": 0.0, "_InGO": 5.383022774327122, "_COUNT_001_PCT": 100.0}, "position": {"x": 271.6684956224516, "y": 496.63292508075835}, "selected": false}, {"data": {"id": "23507945", "Enrichment": 1.9723329522161448, "BestLogPInGroup": -5.711101605178156, "_PATTERN_": "M1", "_GeneInGOAndHitList": 20.0, "Hits": "MUR3|CYT1|CSLD3|XT1|GSL05|CESA1|CEV1|XXT3|GSL12|IRX3|AT5G20950|AT5G39790|CESA4|AT5G51830|COB|GXM3|IRX9-L|APL2|AT1G67330|AT1G77460", "Description": "cellular polysaccharide biosynthetic process", "_GeneInHitList": 966.0, "Category": "GO Biological Processes", "LogP": -2.5284972068293605, "_RANK_": 1.0, "FirstInGroupByEnrichment": 0.0, "_LogP_MyList": -2.5284972068293605, "_TotalGeneInLibrary": 19148.0, "_GeneInGO": 201.0, "shared_name": "18", "Gene": "GO:0033692", "_MEMBER_MyList": 1.0, "STDV_InGO": 0.45813648181623834, "_COUNT_001": 20.0, "SUID": 23507945, "id_original": "18", "selected": false, "Log_q_value_": -0.8219622828520824, "canonicalName": "GO:0033692", "CategoryID": 19.0, "Z_score": 3.1941912117495375, "EvidenceCutoff": 0.0, "PARENT_GO": "19_GO:0008152 metabolic process", "FirstInGroupByLogP": 0.0, "GROUP_ID": 2.0, "name": "18", "BestEnrichmentInGroup": 2.4777432712215317, "CLUSTER_LABEL": " ", "GeneID": "816556|818562|821148|825446|825650|829376|830399|830665|831140|831608|832220|833975|834426|835258|836213|837488|839652|839660|843054|844082", "GiniIndex": 0.0, "_InGO": 2.070393374741201, "_COUNT_001_PCT": 100.0}, "position": {"x": 701.7200579317167, "y": -258.28455538799153}, "selected": false}, {"data": {"id": "23507944", "Enrichment": 1.9739697430478595, "BestLogPInGroup": -5.711101605178156, "_PATTERN_": "M1", "_GeneInGOAndHitList": 24.0, "Hits": "MUR3|GALS1|GAUT7|CYT1|CSLD3|GATL7|XT1|GSL05|QUA3|CESA1|CEV1|XXT3|GSL12|IRX3|AT5G20950|AT5G39790|CESA4|AT5G51830|COB|GXM3|IRX9-L|APL2|AT1G67330|AT1G77460", "Description": "polysaccharide biosynthetic process", "_GeneInHitList": 966.0, "Category": "GO Biological Processes", "LogP": -2.9247026060456864, "_RANK_": 1.0, "FirstInGroupByEnrichment": 0.0, "_LogP_MyList": -2.9247026060456864, "_TotalGeneInLibrary": 19148.0, "_GeneInGO": 241.0, "shared_name": "17", "Gene": "GO:0000271", "_MEMBER_MyList": 1.0, "STDV_InGO": 0.5008012251224192, "_COUNT_001": 24.0, "SUID": 23507944, "id_original": "17", "selected": false, "Log_q_value_": -1.0070036652951262, "canonicalName": "GO:0000271", "CategoryID": 19.0, "Z_score": 3.507201997305771, "EvidenceCutoff": 0.0, "PARENT_GO": "19_GO:0008152 metabolic process", "FirstInGroupByLogP": 0.0, "GROUP_ID": 2.0, "name": "17", "BestEnrichmentInGroup": 2.4777432712215317, "CLUSTER_LABEL": " ", "GeneID": "816556|817922|818447|818562|821148|825440|825446|825650|828020|829376|830399|830665|831140|831608|832220|833975|834426|835258|836213|837488|839652|839660|843054|844082", "GiniIndex": 0.0, "_InGO": 2.484472049689441, "_COUNT_001_PCT": 100.0}, "position": {"x": 594.0337023408964, "y": -154.38846774150716}, "selected": false}, {"data": {"id": "23507943", "Enrichment": 2.424266797741931, "BestLogPInGroup": -5.711101605178156, "_PATTERN_": "M1", "_GeneInGOAndHitList": 17.0, "Hits": "MUR3|CYT1|CSLD3|XT1|GSL05|CESA1|CEV1|XXT3|GSL12|IRX3|AT5G20950|AT5G39790|CESA4|AT5G51830|COB|APL2|AT1G77460", "Description": "glucan biosynthetic process", "_GeneInHitList": 966.0, "Category": "GO Biological Processes", "LogP": -3.1929102983526447, "_RANK_": 1.0, "FirstInGroupByEnrichment": 0.0, "_LogP_MyList": -3.1929102983526447, "_TotalGeneInLibrary": 19148.0, "_GeneInGO": 139.0, "shared_name": "16", "Gene": "GO:0009250", "_MEMBER_MyList": 1.0, "STDV_InGO": 0.4230501732872439, "_COUNT_001": 17.0, "SUID": 23507943, "id_original": "16", "selected": false, "Log_q_value_": -1.0664956232570106, "canonicalName": "GO:0009250", "CategoryID": 19.0, "Z_score": 3.884518732701482, "EvidenceCutoff": 0.0, "PARENT_GO": "19_GO:0008152 metabolic process", "FirstInGroupByLogP": 0.0, "GROUP_ID": 2.0, "name": "16", "BestEnrichmentInGroup": 2.4777432712215317, "CLUSTER_LABEL": " ", "GeneID": "816556|818562|821148|825446|825650|829376|830399|830665|831140|831608|832220|833975|834426|835258|836213|839660|844082", "GiniIndex": 0.0, "_InGO": 1.7598343685300206, "_COUNT_001_PCT": 100.0}, "position": {"x": 578.7961535127714, "y": -205.4470004563509}, "selected": false}, {"data": {"id": "23507942", "Enrichment": 2.030937107558633, "BestLogPInGroup": -5.711101605178156, "_PATTERN_": "M1", "_GeneInGOAndHitList": 25.0, "Hits": "MUR3|CYT1|CSLD3|VTC4|XT1|GSL05|CT-BMY|TPS5|CESA1|CEV1|XXT3|GSL12|IRX3|AT5G20950|AT5G39790|CESA4|AT5G51830|COB|TPS7|GXM3|IRX9-L|APL2|AT1G67330|AT1G77460|TPS1", "Description": "cellular carbohydrate biosynthetic process", "_GeneInHitList": 966.0, "Category": "GO Biological Processes", "LogP": -3.2012013043529306, "_RANK_": 1.0, "FirstInGroupByEnrichment": 0.0, "_LogP_MyList": -3.2012013043529306, "_TotalGeneInLibrary": 19148.0, "_GeneInGO": 244.0, "shared_name": "15", "Gene": "GO:0034637", "_MEMBER_MyList": 1.0, "STDV_InGO": 0.510856738585471, "_COUNT_001": 25.0, "SUID": 23507942, "id_original": "15", "selected": false, "Log_q_value_": -1.0664956232570106, "canonicalName": "GO:0034637", "CategoryID": 19.0, "Z_score": 3.73566854772302, "EvidenceCutoff": 0.0, "PARENT_GO": "19_GO:0008152 metabolic process", "FirstInGroupByLogP": 0.0, "GROUP_ID": 2.0, "name": "15", "BestEnrichmentInGroup": 2.4777432712215317, "CLUSTER_LABEL": " ", "GeneID": "816556|818562|821148|821206|825446|825650|827419|827498|829376|830399|830665|831140|831608|832220|833975|834426|835258|836213|837152|837488|839652|839660|843054|844082|844194", "GiniIndex": 0.0, "_InGO": 2.587991718426501, "_COUNT_001_PCT": 100.0}, "position": {"x": 634.4892229707792, "y": -124.4474887376009}, "selected": false}, {"data": {"id": "23507941", "Enrichment": 1.9821946169772255, "BestLogPInGroup": -5.711101605178156, "_PATTERN_": "M1", "_GeneInGOAndHitList": 30.0, "Hits": "MUR3|MAN2|CYT1|CSLD3|BAM1|XT1|GSL05|CT-BMY|SUS3|CESA1|CEV1|XXT3|GSL12|UGP2|IRX3|AT5G20950|AT5G39790|UK/UPRT1|CESA4|SUS2|AT5G51830|COB|XYL4|GXM3|XTH8|AVP1|IRX9-L|APL2|AT1G67330|AT1G77460", "Description": "cellular polysaccharide metabolic process", "_GeneInHitList": 966.0, "Category": "GO Biological Processes", "LogP": -3.5384194679852135, "_RANK_": 1.0, "FirstInGroupByEnrichment": 0.0, "_LogP_MyList": -3.5384194679852135, "_TotalGeneInLibrary": 19148.0, "_GeneInGO": 300.0, "shared_name": "14", "Gene": "GO:0044264", "_MEMBER_MyList": 1.0, "STDV_InGO": 0.5581267810302614, "_COUNT_001": 30.0, "SUID": 23507941, "id_original": "14", "selected": false, "Log_q_value_": -1.2338848116786847, "canonicalName": "GO:0044264", "CategoryID": 19.0, "Z_score": 3.9522430602154857, "EvidenceCutoff": 0.0, "PARENT_GO": "19_GO:0008152 metabolic process", "FirstInGroupByLogP": 0.0, "GROUP_ID": 2.0, "name": "14", "BestEnrichmentInGroup": 2.4777432712215317, "CLUSTER_LABEL": " ", "GeneID": "816556|816596|818562|821148|821975|825446|825650|827419|828081|829376|830399|830665|831140|831596|831608|832220|833975|834088|834426|834978|835258|836213|836578|837488|837698|838138|839652|839660|843054|844082", "GiniIndex": 0.0, "_InGO": 3.1055900621118013, "_COUNT_001_PCT": 100.0}, "position": {"x": 600.6939806612089, "y": -253.2770785813509}, "selected": false}, {"data": {"id": "23507940", "Enrichment": 1.8102233944997492, "BestLogPInGroup": -5.711101605178156, "_PATTERN_": "M1", "_GeneInGOAndHitList": 40.0, "Hits": "APK|MUR3|MAN2|CYT1|CSLD3|VTC4|BAM1|XT1|GSL05|CT-BMY|TPS5|SUS3|CESA1|OST1|CEV1|XXT3|GSL12|ITPK1|UGP2|IRX3|AT5G20950|AT5G39790|UK/UPRT1|CESA4|SUS2|AT5G51830|COB|XYL4|CVP2|TPS7|GXM3|XTH8|ATBETAFRUCT4|AVP1|IRX9-L|APL2|AT1G62660|AT1G67330|AT1G77460|TPS1", "Description": "cellular carbohydrate metabolic process", "_GeneInHitList": 966.0, "Category": "GO Biological Processes", "LogP": -3.6581696679577695, "_RANK_": 1.0, "FirstInGroupByEnrichment": 0.0, "_LogP_MyList": -3.6581696679577695, "_TotalGeneInLibrary": 19148.0, "_GeneInGO": 438.0, "shared_name": "13", "Gene": "GO:0044262", "_MEMBER_MyList": 1.0, "STDV_InGO": 0.6410173720474478, "_COUNT_001": 40.0, "SUID": 23507940, "id_original": "13", "selected": false, "Log_q_value_": -1.2870362805835467, "canonicalName": "GO:0044262", "CategoryID": 19.0, "Z_score": 3.953876004884241, "EvidenceCutoff": 0.0, "PARENT_GO": "19_GO:0008152 metabolic process", "FirstInGroupByLogP": 0.0, "GROUP_ID": 2.0, "name": "13", "BestEnrichmentInGroup": 2.4777432712215317, "CLUSTER_LABEL": " ", "GeneID": "815963|816556|816596|818562|821148|821206|821975|825446|825650|827419|827498|828081|829376|829541|830399|830665|831140|831539|831596|831608|832220|833975|834088|834426|834978|835258|836213|836578|837048|837152|837488|837698|837777|838138|839652|839660|842563|843054|844082|844194", "GiniIndex": 0.0, "_InGO": 4.140786749482402, "_COUNT_001_PCT": 100.0}, "position": {"x": 725.0308336885527, "y": -158.25800509502278}, "selected": false}, {"data": {"id": "23507939", "Enrichment": 1.9325017157159583, "BestLogPInGroup": -5.711101605178156, "_PATTERN_": "M1", "_GeneInGOAndHitList": 35.0, "Hits": "APK|MUR3|FBA1|GALS1|GAUT7|CYT1|CSLD3|VTC4|GATL7|XT1|GSL05|CT-BMY|TPS5|QUA3|CESA1|FBA2|CEV1|XXT3|GSL12|IRX3|AT5G20950|GME|AT5G39790|CESA4|AT5G51830|COB|TPS7|GXM3|GAPA-2|IRX9-L|APL2|AT1G67330|AT1G77460|TPS1|PGK", "Description": "carbohydrate biosynthetic process", "_GeneInHitList": 966.0, "Category": "GO Biological Processes", "LogP": -3.8097334308165367, "_RANK_": 1.0, "FirstInGroupByEnrichment": 0.0, "_LogP_MyList": -3.8097334308165367, "_TotalGeneInLibrary": 19148.0, "_GeneInGO": 359.0, "shared_name": "12", "Gene": "GO:0016051", "_MEMBER_MyList": 1.0, "STDV_InGO": 0.6012335028971789, "_COUNT_001": 35.0, "SUID": 23507939, "id_original": "12", "selected": false, "Log_q_value_": -1.3690874053267805, "canonicalName": "GO:0016051", "CategoryID": 19.0, "Z_score": 4.111148229412887, "EvidenceCutoff": 0.0, "PARENT_GO": "19_GO:0008152 metabolic process", "FirstInGroupByLogP": 0.0, "GROUP_ID": 2.0, "name": "12", "BestEnrichmentInGroup": 2.4777432712215317, "CLUSTER_LABEL": " ", "GeneID": "815963|816556|816672|817922|818447|818562|821148|821206|825440|825446|825650|827419|827498|828020|829376|830052|830399|830665|831140|831608|832220|833002|833975|834426|835258|836213|837152|837488|837848|839652|839660|843054|844082|844194|844293", "GiniIndex": 0.0, "_InGO": 3.6231884057971016, "_COUNT_001_PCT": 100.0}, "position": {"x": 650.2622332246855, "y": -274.43738741924153}, "selected": false}, {"data": {"id": "23507938", "Enrichment": 2.2423016029154135, "BestLogPInGroup": -5.711101605178156, "_PATTERN_": "M1", "_GeneInGOAndHitList": 25.0, "Hits": "MUR3|CYT1|CSLD3|BAM1|XT1|GSL05|CT-BMY|SUS3|CESA1|CEV1|XXT3|GSL12|UGP2|IRX3|AT5G20950|AT5G39790|UK/UPRT1|CESA4|SUS2|AT5G51830|COB|XTH8|AVP1|APL2|AT1G77460", "Description": "cellular glucan metabolic process", "_GeneInHitList": 966.0, "Category": "GO Biological Processes", "LogP": -3.8583669381471197, "_RANK_": 1.0, "FirstInGroupByEnrichment": 0.0, "_LogP_MyList": -3.8583669381471197, "_TotalGeneInLibrary": 19148.0, "_GeneInGO": 221.0, "shared_name": "11", "Gene": "GO:0006073", "_MEMBER_MyList": 1.0, "STDV_InGO": 0.510856738585471, "_COUNT_001": 25.0, "SUID": 23507938, "id_original": "11", "selected": false, "Log_q_value_": -1.3690874053267805, "canonicalName": "GO:0006073", "CategoryID": 19.0, "Z_score": 4.281543852308286, "EvidenceCutoff": 0.0, "PARENT_GO": "19_GO:0008152 metabolic process", "FirstInGroupByLogP": 0.0, "GROUP_ID": 2.0, "name": "11", "BestEnrichmentInGroup": 2.4777432712215317, "CLUSTER_LABEL": " ", "GeneID": "816556|818562|821148|821975|825446|825650|827419|828081|829376|830399|830665|831140|831596|831608|832220|833975|834088|834426|834978|835258|836213|837698|838138|839660|844082", "GiniIndex": 0.0, "_InGO": 2.587991718426501, "_COUNT_001_PCT": 100.0}, "position": {"x": 719.3848223360136, "y": -207.7349643235384}, "selected": false}, {"data": {"id": "23507937", "Enrichment": 2.27035506790343, "BestLogPInGroup": -5.711101605178156, "_PATTERN_": "M1", "_GeneInGOAndHitList": 26.0, "Hits": "MUR3|CYT1|CSLD3|BAM1|AT3G47000|XT1|GSL05|CT-BMY|SUS3|CESA1|CEV1|XXT3|GSL12|UGP2|IRX3|AT5G20950|AT5G39790|UK/UPRT1|CESA4|SUS2|AT5G51830|COB|XTH8|AVP1|APL2|AT1G77460", "Description": "glucan metabolic process", "_GeneInHitList": 966.0, "Category": "GO Biological Processes", "LogP": -4.07770354076398, "_RANK_": 1.0, "FirstInGroupByEnrichment": 0.0, "_LogP_MyList": -4.07770354076398, "_TotalGeneInLibrary": 19148.0, "_GeneInGO": 227.0, "shared_name": "10", "Gene": "GO:0044042", "_MEMBER_MyList": 1.0, "STDV_InGO": 0.5206968029770916, "_COUNT_001": 26.0, "SUID": 23507937, "id_original": "10", "selected": false, "Log_q_value_": -1.5338564230150549, "canonicalName": "GO:0044042", "CategoryID": 19.0, "Z_score": 4.437967478178715, "EvidenceCutoff": 0.0, "PARENT_GO": "19_GO:0008152 metabolic process", "FirstInGroupByLogP": 0.0, "GROUP_ID": 2.0, "name": "10", "BestEnrichmentInGroup": 2.4777432712215317, "CLUSTER_LABEL": " ", "GeneID": "816556|818562|821148|821975|823853|825446|825650|827419|828081|829376|830399|830665|831140|831596|831608|832220|833975|834088|834426|834978|835258|836213|837698|838138|839660|844082", "GiniIndex": 0.0, "_InGO": 2.691511387163561, "_COUNT_001_PCT": 100.0}, "position": {"x": 681.7436327608183, "y": -143.2035922532259}, "selected": false}, {"data": {"id": "23507936", "Enrichment": 2.0569944138442913, "BestLogPInGroup": -5.819538423449488, "_PATTERN_": "M1", "_GeneInGOAndHitList": 22.0, "Hits": "HXK2|FBA1|LOS2|emb2742|PKP-ALPHA|RNR2A|CARA|AT3G49160|UPP|AT3G54250|ADSS|CER9|ASE2|FBA2|APT5|ADK2|PYR6|UK/UPRT1|GAPCP-2|E1 ALPHA|GAPCP-1|PGK", "Description": "ribose phosphate metabolic process", "_GeneInHitList": 966.0, "Category": "GO Biological Processes", "LogP": -2.9596265533165247, "_RANK_": 1.0, "FirstInGroupByEnrichment": 0.0, "_LogP_MyList": -2.9596265533165247, "_TotalGeneInLibrary": 19148.0, "_GeneInGO": 212.0, "shared_name": "9", "Gene": "GO:0019693", "_MEMBER_MyList": 1.0, "STDV_InGO": 0.4799894014776938, "_COUNT_001": 22.0, "SUID": 23507936, "id_original": "9", "selected": false, "Log_q_value_": -1.0070036652951262, "canonicalName": "GO:0019693", "CategoryID": 19.0, "Z_score": 3.5670944207131448, "EvidenceCutoff": 0.0, "PARENT_GO": "19_GO:0008152 metabolic process", "FirstInGroupByLogP": 0.0, "GROUP_ID": 1.0, "name": "9", "BestEnrichmentInGroup": 4.955486542443064, "CLUSTER_LABEL": " ", "GeneID": "816505|816672|818226|820447|821870|821937|822396|824077|824557|824592|824930|829556|829626|830052|830985|831882|832710|834088|838199|842284|844291|844293", "GiniIndex": 0.0, "_InGO": 2.277432712215321, "_COUNT_001_PCT": 100.0}, "position": {"x": 106.00479933338909, "y": 159.02762417743816}, "selected": false}, {"data": {"id": "23507935", "Enrichment": 2.986868600924587, "BestLogPInGroup": -5.819538423449488, "_PATTERN_": "M1", "_GeneInGOAndHitList": 11.0, "Hits": "HXK2|FBA1|LOS2|PKP-ALPHA|AT3G49160|FBA2|PYR6|ZEU1|GAPCP-2|GAPCP-1|PGK", "Description": "nucleoside diphosphate metabolic process", "_GeneInHitList": 966.0, "Category": "GO Biological Processes", "LogP": -2.988488419488216, "_RANK_": 1.0, "FirstInGroupByEnrichment": 0.0, "_LogP_MyList": -2.988488419488216, "_TotalGeneInLibrary": 19148.0, "_GeneInGO": 73.0, "shared_name": "8", "Gene": "GO:0009132", "_MEMBER_MyList": 1.0, "STDV_InGO": 0.3413754917500629, "_COUNT_001": 11.0, "SUID": 23507935, "id_original": "8", "selected": false, "Log_q_value_": -1.0070036652951262, "canonicalName": "GO:0009132", "CategoryID": 19.0, "Z_score": 3.920273875081993, "EvidenceCutoff": 0.0, "PARENT_GO": "19_GO:0008152 metabolic process", "FirstInGroupByLogP": 0.0, "GROUP_ID": 1.0, "name": "8", "BestEnrichmentInGroup": 4.955486542443064, "CLUSTER_LABEL": " ", "GeneID": "816505|816672|818226|821870|824077|830052|832710|836063|838199|844291|844293", "GiniIndex": 0.0, "_InGO": 1.1387163561076605, "_COUNT_001_PCT": 100.0}, "position": {"x": 152.0740437181547, "y": 87.19047741840495}, "selected": false}, {"data": {"id": "23507934", "Enrichment": 2.900772610210574, "BestLogPInGroup": -5.819538423449488, "_PATTERN_": "M1", "_GeneInGOAndHitList": 12.0, "Hits": "HXK2|NADP-ME1|FBA1|LOS2|PKP-ALPHA|AT3G49160|NAD-ME2|FBA2|GAPCP-2|E1 ALPHA|GAPCP-1|PGK", "Description": "pyruvate metabolic process", "_GeneInHitList": 966.0, "Category": "GO Biological Processes", "LogP": -3.0935985777975747, "_RANK_": 1.0, "FirstInGroupByEnrichment": 0.0, "_LogP_MyList": -3.0935985777975747, "_TotalGeneInLibrary": 19148.0, "_GeneInGO": 82.0, "shared_name": "7", "Gene": "GO:0006090", "_MEMBER_MyList": 1.0, "STDV_InGO": 0.35636834548485485, "_COUNT_001": 12.0, "SUID": 23507934, "id_original": "7", "selected": false, "Log_q_value_": -1.0070036652951262, "canonicalName": "GO:0006090", "CategoryID": 19.0, "Z_score": 3.9758079906105075, "EvidenceCutoff": 0.0, "PARENT_GO": "19_GO:0008152 metabolic process", "FirstInGroupByLogP": 0.0, "GROUP_ID": 1.0, "name": "7", "BestEnrichmentInGroup": 4.955486542443064, "CLUSTER_LABEL": " ", "GeneID": "816505|816509|816672|818226|821870|824077|828222|830052|838199|842284|844291|844293", "GiniIndex": 0.0, "_InGO": 1.2422360248447204, "_COUNT_001_PCT": 100.0}, "position": {"x": 192.8798298509672, "y": 43.959793138009445}, "selected": false}, {"data": {"id": "23507933", "Enrichment": 2.1481912105171905, "BestLogPInGroup": -5.819538423449488, "_PATTERN_": "M1", "_GeneInGOAndHitList": 22.0, "Hits": "HXK2|FBA1|LOS2|emb2742|PKP-ALPHA|RNR2A|CARA|AT3G49160|UPP|AT3G54250|ADSS|CER9|ASE2|FBA2|APT5|ADK2|PYR6|UK/UPRT1|GAPCP-2|E1 ALPHA|GAPCP-1|PGK", "Description": "ribonucleotide metabolic process", "_GeneInHitList": 966.0, "Category": "GO Biological Processes", "LogP": -3.2110038413827007, "_RANK_": 1.0, "FirstInGroupByEnrichment": 0.0, "_LogP_MyList": -3.2110038413827007, "_TotalGeneInLibrary": 19148.0, "_GeneInGO": 203.0, "shared_name": "6", "Gene": "GO:0009259", "_MEMBER_MyList": 1.0, "STDV_InGO": 0.4799894014776938, "_COUNT_001": 22.0, "SUID": 23507933, "id_original": "6", "selected": false, "Log_q_value_": -1.0664956232570106, "canonicalName": "GO:0009259", "CategoryID": 19.0, "Z_score": 3.7908189003861232, "EvidenceCutoff": 0.0, "PARENT_GO": "19_GO:0008152 metabolic process", "FirstInGroupByLogP": 0.0, "GROUP_ID": 1.0, "name": "6", "BestEnrichmentInGroup": 4.955486542443064, "CLUSTER_LABEL": " ", "GeneID": "816505|816672|818226|820447|821870|821937|822396|824077|824557|824592|824930|829556|829626|830052|830985|831882|832710|834088|838199|842284|844291|844293", "GiniIndex": 0.0, "_InGO": 2.277432712215321, "_COUNT_001_PCT": 100.0}, "position": {"x": 141.58289381581096, "y": 186.3615932936491}, "selected": false}, {"data": {"id": "23507932", "Enrichment": 3.417576925822803, "BestLogPInGroup": -5.819538423449488, "_PATTERN_": "M1", "_GeneInGOAndHitList": 10.0, "Hits": "HXK2|FBA1|LOS2|PKP-ALPHA|AT3G49160|FBA2|PYR6|GAPCP-2|GAPCP-1|PGK", "Description": "ribonucleoside diphosphate metabolic process", "_GeneInHitList": 966.0, "Category": "GO Biological Processes", "LogP": -3.232886295505956, "_RANK_": 1.0, "FirstInGroupByEnrichment": 0.0, "_LogP_MyList": -3.232886295505956, "_TotalGeneInLibrary": 19148.0, "_GeneInGO": 58.0, "shared_name": "5", "Gene": "GO:0009185", "_MEMBER_MyList": 1.0, "STDV_InGO": 0.32565912864511165, "_COUNT_001": 10.0, "SUID": 23507932, "id_original": "5", "selected": false, "Log_q_value_": -1.0678422180541909, "canonicalName": "GO:0009185", "CategoryID": 19.0, "Z_score": 4.250200711713493, "EvidenceCutoff": 0.0, "PARENT_GO": "19_GO:0008152 metabolic process", "FirstInGroupByLogP": 0.0, "GROUP_ID": 1.0, "name": "5", "BestEnrichmentInGroup": 4.955486542443064, "CLUSTER_LABEL": " ", "GeneID": "816505|816672|818226|821870|824077|830052|832710|838199|844291|844293", "GiniIndex": 0.0, "_InGO": 1.0351966873706004, "_COUNT_001_PCT": 100.0}, "position": {"x": 130.87537428456096, "y": 24.943240212899582}, "selected": false}, {"data": {"id": "23507931", "Enrichment": 3.447294986047349, "BestLogPInGroup": -5.819538423449488, "_PATTERN_": "M1", "_GeneInGOAndHitList": 12.0, "Hits": "NADP-ME1|FBA1|NAD-ME2|FBA2|ASP2|GAPA-2|GAPCP-2|mMDH1|PPC4|AOAT2|GAPCP-1|PGK", "Description": "Carbon fixation in photosynthetic organisms", "_GeneInHitList": 966.0, "Category": "KEGG Pathway", "LogP": -3.805872102340539, "_RANK_": 1.0, "FirstInGroupByEnrichment": 0.0, "_LogP_MyList": -3.805872102340539, "_TotalGeneInLibrary": 19148.0, "_GeneInGO": 69.0, "shared_name": "4", "Gene": "ko00710", "_MEMBER_MyList": 1.0, "STDV_InGO": 0.35636834548485485, "_COUNT_001": 12.0, "SUID": 23507931, "id_original": "4", "selected": false, "Log_q_value_": -1.3690874053267805, "canonicalName": "ko00710", "CategoryID": 24.0, "Z_score": 4.694087350208767, "EvidenceCutoff": 0.0, "PARENT_GO": "", "FirstInGroupByLogP": 0.0, "GROUP_ID": 1.0, "name": "4", "BestEnrichmentInGroup": 4.955486542443064, "CLUSTER_LABEL": " ", "GeneID": "816509|816672|828222|830052|832075|837848|838199|841757|843206|843395|844291|844293", "GiniIndex": 0.0, "_InGO": 1.2422360248447204, "_COUNT_001_PCT": 100.0}, "position": {"x": 245.1401753099516, "y": -26.514051390188797}, "selected": false}, {"data": {"id": "23507930", "Enrichment": 3.447294986047349, "BestLogPInGroup": -5.819538423449488, "_PATTERN_": "M1", "_GeneInGOAndHitList": 12.0, "Hits": "NADP-ME1|FBA1|NAD-ME2|FBA2|ASP2|GAPA-2|GAPCP-2|mMDH1|PPC4|AOAT2|GAPCP-1|PGK", "Description": "Carbon fixation in photosynthetic organisms", "_GeneInHitList": 966.0, "Category": "KEGG Pathway", "LogP": -3.805872102340539, "_RANK_": 1.0, "FirstInGroupByEnrichment": 0.0, "_LogP_MyList": -3.805872102340539, "_TotalGeneInLibrary": 19148.0, "_GeneInGO": 69.0, "shared_name": "3", "Gene": "ath00710", "_MEMBER_MyList": 1.0, "STDV_InGO": 0.35636834548485485, "_COUNT_001": 12.0, "SUID": 23507930, "id_original": "3", "selected": false, "Log_q_value_": -1.3690874053267805, "canonicalName": "ath00710", "CategoryID": 24.0, "Z_score": 4.694087350208767, "EvidenceCutoff": 0.0, "PARENT_GO": "", "FirstInGroupByLogP": 0.0, "GROUP_ID": 1.0, "name": "3", "BestEnrichmentInGroup": 4.955486542443064, "CLUSTER_LABEL": " ", "GeneID": "816509|816672|828222|830052|832075|837848|838199|841757|843206|843395|844291|844293", "GiniIndex": 0.0, "_InGO": 1.2422360248447204, "_COUNT_001_PCT": 100.0}, "position": {"x": 257.23069044667034, "y": 33.452224778634445}, "selected": false}, {"data": {"id": "23507929", "Enrichment": 1.9767037731628843, "BestLogPInGroup": -5.819538423449488, "_PATTERN_": "M1", "_GeneInGOAndHitList": 36.0, "Hits": "HXK2|FBA1|TEJ|LOS2|CYT1|emb2742|PKP-ALPHA|RNR2A|AT3G25570|CARA|UGD2|AT3G49160|UPP|AT3G54250|UGP3|ADSS|AUD1|AT4G24340|CER9|ASE2|XDH2|FBA2|APT5|UGD3|UGP2|ADK2|PYR6|UK/UPRT1|ZEU1|GMD1|AXS2|GAPCP-2|FKGP|E1 ALPHA|GAPCP-1|PGK", "Description": "nucleobase-containing small molecule metabolic process", "_GeneInHitList": 966.0, "Category": "GO Biological Processes", "LogP": -4.09966816978931, "_RANK_": 1.0, "FirstInGroupByEnrichment": 0.0, "_LogP_MyList": -4.09966816978931, "_TotalGeneInLibrary": 19148.0, "_GeneInGO": 361.0, "shared_name": "2", "Gene": "GO:0055086", "_MEMBER_MyList": 1.0, "STDV_InGO": 0.6094344987457712, "_COUNT_001": 36.0, "SUID": 23507929, "id_original": "2", "selected": false, "Log_q_value_": -1.5338564230150549, "canonicalName": "GO:0055086", "CategoryID": 19.0, "Z_score": 4.318230831469776, "EvidenceCutoff": 0.0, "PARENT_GO": "19_GO:0008152 metabolic process", "FirstInGroupByLogP": 0.0, "GROUP_ID": 1.0, "name": "2", "BestEnrichmentInGroup": 4.955486542443064, "CLUSTER_LABEL": " ", "GeneID": "816505|816672|817745|818226|818562|820447|821870|821937|822144|822396|822594|824077|824557|824592|824770|824930|825458|828537|829556|829626|829642|830052|830985|831402|831596|831882|832710|834088|836063|836760|837341|838199|839420|842284|844291|844293", "GiniIndex": 0.0, "_InGO": 3.7267080745341614, "_COUNT_001_PCT": 100.0}, "position": {"x": 56.99042555409221, "y": 101.97611050556316}, "selected": false}, {"data": {"id": "23507928", "Enrichment": 3.388366866627736, "BestLogPInGroup": -5.819538423449488, "_PATTERN_": "M1", "_GeneInGOAndHitList": 20.0, "Hits": "HXK2|FBA1|LOS2|PKP-ALPHA|ALDH2B4|AT3G49160|AT3G61610|AT4G33070|FBA2|PDC3|HOT5|AT1G12000|GAPCP-2|ALDH2B7|ALDH3H1|ALDH7B4|E1 ALPHA|ADH1|GAPCP-1|PGK", "Description": "Glycolysis / Gluconeogenesis", "_GeneInHitList": 966.0, "Category": "KEGG Pathway", "LogP": -5.819538423449488, "_RANK_": 1.0, "FirstInGroupByEnrichment": 0.0, "_LogP_MyList": -5.819538423449488, "_TotalGeneInLibrary": 19148.0, "_GeneInGO": 117.0, "shared_name": "1", "Gene": "ko00010", "_MEMBER_MyList": 1.0, "STDV_InGO": 0.45813648181623834, "_COUNT_001": 20.0, "SUID": 23507928, "id_original": "1", "selected": false, "Log_q_value_": -2.389710326866467, "canonicalName": "ko00010", "CategoryID": 24.0, "Z_score": 5.972845336028542, "EvidenceCutoff": 0.0, "PARENT_GO": "", "FirstInGroupByLogP": 0.0, "GROUP_ID": 1.0, "name": "1", "BestEnrichmentInGroup": 4.955486542443064, "CLUSTER_LABEL": " ", "GeneID": "816505|816672|818226|821870|823955|824077|825334|829444|830052|831414|834417|837752|838199|838991|841020|841849|842284|844047|844291|844293", "GiniIndex": 0.0, "_InGO": 2.070393374741201, "_COUNT_001_PCT": 100.0}, "position": {"x": 225.29322096424846, "y": 151.4274883742155}, "selected": false}], "edges": [{"data": {"id": "23508065", "source": "23508026", "target": "23507953", "SCORE": 0.5932746196978249, "shared_interaction": "Direct", "source_original": "99", "Name_B": "GO:0010305", "Name_A": "GO:0010051", "target_original": "26", "Gene_B": "GO:0010305", "interaction": "Direct", "SUID": 23508065, "TYPE": "Direct", "Gene_A": "GO:0010051", "BEND_MAP_ID": 23508065, "selected": false}, "selected": false}, {"data": {"id": "23508284", "source": "23508025", "target": "23507996", "SCORE": 0.41903019213309745, "shared_interaction": "Direct", "source_original": "98", "Name_B": "GO:0070542", "Name_A": "GO:0009611", "target_original": "69", "Gene_B": "GO:0070542", "interaction": "Direct", "SUID": 23508284, "TYPE": "Direct", "Gene_A": "GO:0009611", "BEND_MAP_ID": 23508284, "selected": false}, "selected": false}, {"data": {"id": "23508283", "source": "23508025", "target": "23507995", "SCORE": 0.41903019213309745, "shared_interaction": "Direct", "source_original": "98", "Name_B": "GO:0009753", "Name_A": "GO:0009611", "target_original": "68", "Gene_B": "GO:0009753", "interaction": "Direct", "SUID": 23508283, "TYPE": "Direct", "Gene_A": "GO:0009611", "BEND_MAP_ID": 23508283, "selected": false}, "selected": false}, {"data": {"id": "23508368", "source": "23508024", "target": "23508024", "SCORE": 1.0, "shared_interaction": "Direct", "source_original": "97", "Name_B": "GO:0010272", "Name_A": "GO:0010272", "target_original": "97", "Gene_B": "GO:0010272", "interaction": "Direct", "SUID": 23508368, "TYPE": "Direct", "Gene_A": "GO:0010272", "BEND_MAP_ID": 23508368, "selected": false}, "selected": false}, {"data": {"id": "23508059", "source": "23508022", "target": "23508023", "SCORE": 0.5017790347601794, "shared_interaction": "Direct", "source_original": "95", "Name_B": "GO:0010038", "Name_A": "GO:0010035", "target_original": "96", "Gene_B": "GO:0010038", "interaction": "Direct", "SUID": 23508059, "TYPE": "Direct", "Gene_A": "GO:0010035", "BEND_MAP_ID": 23508059, "selected": false}, "selected": false}, {"data": {"id": "23508094", "source": "23508021", "target": "23508006", "SCORE": 0.3117628307313903, "shared_interaction": "Direct", "source_original": "94", "Name_B": "ko04141", "Name_A": "GO:0009408", "target_original": "79", "Gene_B": "ko04141", "interaction": "Direct", "SUID": 23508094, "TYPE": "Direct", "Gene_A": "GO:0009408", "BEND_MAP_ID": 23508094, "selected": false}, "selected": false}, {"data": {"id": "23508093", "source": "23508021", "target": "23508009", "SCORE": 0.3117628307313903, "shared_interaction": "Direct", "source_original": "94", "Name_B": "ath04141", "Name_A": "GO:0009408", "target_original": "82", "Gene_B": "ath04141", "interaction": "Direct", "SUID": 23508093, "TYPE": "Direct", "Gene_A": "GO:0009408", "BEND_MAP_ID": 23508093, "selected": false}, "selected": false}, {"data": {"id": "23508370", "source": "23508020", "target": "23508020", "SCORE": 1.0, "shared_interaction": "Direct", "source_original": "93", "Name_B": "GO:0009269", "Name_A": "GO:0009269", "target_original": "93", "Gene_B": "GO:0009269", "interaction": "Direct", "SUID": 23508370, "TYPE": "Direct", "Gene_A": "GO:0009269", "BEND_MAP_ID": 23508370, "selected": false}, "selected": false}, {"data": {"id": "23508056", "source": "23508019", "target": "23507945", "SCORE": 0.5734544097531306, "shared_interaction": "Direct", "source_original": "92", "Name_B": "GO:0033692", "Name_A": "GO:0005976", "target_original": "18", "Gene_B": "GO:0033692", "interaction": "Direct", "SUID": 23508056, "TYPE": "Direct", "Gene_A": "GO:0005976", "BEND_MAP_ID": 23508056, "selected": false}, "selected": false}, {"data": {"id": "23508054", "source": "23508019", "target": "23507943", "SCORE": 0.5070194733785676, "shared_interaction": "Direct", "source_original": "92", "Name_B": "GO:0009250", "Name_A": "GO:0005976", "target_original": "16", "Gene_B": "GO:0009250", "interaction": "Direct", "SUID": 23508054, "TYPE": "Direct", "Gene_A": "GO:0005976", "BEND_MAP_ID": 23508054, "selected": false}, "selected": false}, {"data": {"id": "23508053", "source": "23508019", "target": "23507942", "SCORE": 0.5547244784673235, "shared_interaction": "Direct", "source_original": "92", "Name_B": "GO:0034637", "Name_A": "GO:0005976", "target_original": "15", "Gene_B": "GO:0034637", "interaction": "Direct", "SUID": 23508053, "TYPE": "Direct", "Gene_A": "GO:0005976", "BEND_MAP_ID": 23508053, "selected": false}, "selected": false}, {"data": {"id": "23508052", "source": "23508019", "target": "23507941", "SCORE": 0.7620674454488673, "shared_interaction": "Direct", "source_original": "92", "Name_B": "GO:0044264", "Name_A": "GO:0005976", "target_original": "14", "Gene_B": "GO:0044264", "interaction": "Direct", "SUID": 23508052, "TYPE": "Direct", "Gene_A": "GO:0005976", "BEND_MAP_ID": 23508052, "selected": false}, "selected": false}, {"data": {"id": "23508051", "source": "23508019", "target": "23507940", "SCORE": 0.6607973093287474, "shared_interaction": "Direct", "source_original": "92", "Name_B": "GO:0044262", "Name_A": "GO:0005976", "target_original": "13", "Gene_B": "GO:0044262", "interaction": "Direct", "SUID": 23508051, "TYPE": "Direct", "Gene_A": "GO:0005976", "BEND_MAP_ID": 23508051, "selected": false}, "selected": false}, {"data": {"id": "23508050", "source": "23508019", "target": "23507939", "SCORE": 0.5762915081066966, "shared_interaction": "Direct", "source_original": "92", "Name_B": "GO:0016051", "Name_A": "GO:0005976", "target_original": "12", "Gene_B": "GO:0016051", "interaction": "Direct", "SUID": 23508050, "TYPE": "Direct", "Gene_A": "GO:0005976", "BEND_MAP_ID": 23508050, "selected": false}, "selected": false}, {"data": {"id": "23508049", "source": "23508019", "target": "23507938", "SCORE": 0.6734646175427039, "shared_interaction": "Direct", "source_original": "92", "Name_B": "GO:0006073", "Name_A": "GO:0005976", "target_original": "11", "Gene_B": "GO:0006073", "interaction": "Direct", "SUID": 23508049, "TYPE": "Direct", "Gene_A": "GO:0005976", "BEND_MAP_ID": 23508049, "selected": false}, "selected": false}, {"data": {"id": "23508048", "source": "23508019", "target": "23507937", "SCORE": 0.6920323325639621, "shared_interaction": "Direct", "source_original": "92", "Name_B": "GO:0044042", "Name_A": "GO:0005976", "target_original": "10", "Gene_B": "GO:0044042", "interaction": "Direct", "SUID": 23508048, "TYPE": "Direct", "Gene_A": "GO:0005976", "BEND_MAP_ID": 23508048, "selected": false}, "selected": false}, {"data": {"id": "23508242", "source": "23508018", "target": "23507994", "SCORE": 0.6956990535531001, "shared_interaction": "Direct", "source_original": "91", "Name_B": "GO:0044550", "Name_A": "GO:0009698", "target_original": "67", "Gene_B": "GO:0044550", "interaction": "Direct", "SUID": 23508242, "TYPE": "Direct", "Gene_A": "GO:0009698", "BEND_MAP_ID": 23508242, "selected": false}, "selected": false}, {"data": {"id": "23508241", "source": "23508018", "target": "23507993", "SCORE": 0.6321210170597594, "shared_interaction": "Direct", "source_original": "91", "Name_B": "GO:0009809", "Name_A": "GO:0009698", "target_original": "66", "Gene_B": "GO:0009809", "interaction": "Direct", "SUID": 23508241, "TYPE": "Direct", "Gene_A": "GO:0009698", "BEND_MAP_ID": 23508241, "selected": false}, "selected": false}, {"data": {"id": "23508240", "source": "23508018", "target": "23507992", "SCORE": 0.8226752303832037, "shared_interaction": "Direct", "source_original": "91", "Name_B": "GO:0009699", "Name_A": "GO:0009698", "target_original": "65", "Gene_B": "GO:0009699", "interaction": "Direct", "SUID": 23508240, "TYPE": "Direct", "Gene_A": "GO:0009698", "BEND_MAP_ID": 23508240, "selected": false}, "selected": false}, {"data": {"id": "23508239", "source": "23508018", "target": "23507991", "SCORE": 0.7341507177043587, "shared_interaction": "Direct", "source_original": "91", "Name_B": "GO:0009808", "Name_A": "GO:0009698", "target_original": "64", "Gene_B": "GO:0009808", "interaction": "Direct", "SUID": 23508239, "TYPE": "Direct", "Gene_A": "GO:0009698", "BEND_MAP_ID": 23508239, "selected": false}, "selected": false}, {"data": {"id": "23508193", "source": "23508017", "target": "23507990", "SCORE": 0.30278716216590235, "shared_interaction": "Direct", "source_original": "90", "Name_B": "ko00051", "Name_A": "GO:0009225", "target_original": "63", "Gene_B": "ko00051", "interaction": "Direct", "SUID": 23508193, "TYPE": "Direct", "Gene_A": "GO:0009225", "BEND_MAP_ID": 23508193, "selected": false}, "selected": false}, {"data": {"id": "23508192", "source": "23508017", "target": "23507989", "SCORE": 0.30278716216590235, "shared_interaction": "Direct", "source_original": "90", "Name_B": "ath00051", "Name_A": "GO:0009225", "target_original": "62", "Gene_B": "ath00051", "interaction": "Direct", "SUID": 23508192, "TYPE": "Direct", "Gene_A": "GO:0009225", "BEND_MAP_ID": 23508192, "selected": false}, "selected": false}, {"data": {"id": "23508191", "source": "23508017", "target": "23507988", "SCORE": 0.8869100623336762, "shared_interaction": "Direct", "source_original": "90", "Name_B": "GO:0009226", "Name_A": "GO:0009225", "target_original": "61", "Gene_B": "GO:0009226", "interaction": "Direct", "SUID": 23508191, "TYPE": "Direct", "Gene_A": "GO:0009225", "BEND_MAP_ID": 23508191, "selected": false}, "selected": false}, {"data": {"id": "23508190", "source": "23508017", "target": "23507987", "SCORE": 0.6058348851660473, "shared_interaction": "Direct", "source_original": "90", "Name_B": "ko00520", "Name_A": "GO:0009225", "target_original": "60", "Gene_B": "ko00520", "interaction": "Direct", "SUID": 23508190, "TYPE": "Direct", "Gene_A": "GO:0009225", "BEND_MAP_ID": 23508190, "selected": false}, "selected": false}, {"data": {"id": "23508189", "source": "23508017", "target": "23507986", "SCORE": 0.6058348851660473, "shared_interaction": "Direct", "source_original": "90", "Name_B": "ath00520", "Name_A": "GO:0009225", "target_original": "59", "Gene_B": "ath00520", "interaction": "Direct", "SUID": 23508189, "TYPE": "Direct", "Gene_A": "GO:0009225", "BEND_MAP_ID": 23508189, "selected": false}, "selected": false}, {"data": {"id": "23508108", "source": "23508017", "target": "23507929", "SCORE": 0.4168138466985879, "shared_interaction": "Direct", "source_original": "90", "Name_B": "GO:0055086", "Name_A": "GO:0009225", "target_original": "2", "Gene_B": "GO:0055086", "interaction": "Direct", "SUID": 23508108, "TYPE": "Direct", "Gene_A": "GO:0009225", "BEND_MAP_ID": 23508108, "selected": false}, "selected": false}, {"data": {"id": "23508106", "source": "23508015", "target": "23507969", "SCORE": 0.5101802852279326, "shared_interaction": "Direct", "source_original": "88", "Name_B": "GO:0044283", "Name_A": "GO:0032787", "target_original": "42", "Gene_B": "GO:0044283", "interaction": "Direct", "SUID": 23508106, "TYPE": "Direct", "Gene_A": "GO:0032787", "BEND_MAP_ID": 23508106, "selected": false}, "selected": false}, {"data": {"id": "23508105", "source": "23508015", "target": "23507968", "SCORE": 0.6756658153963419, "shared_interaction": "Direct", "source_original": "88", "Name_B": "GO:0072330", "Name_A": "GO:0032787", "target_original": "41", "Gene_B": "GO:0072330", "interaction": "Direct", "SUID": 23508105, "TYPE": "Direct", "Gene_A": "GO:0032787", "BEND_MAP_ID": 23508105, "selected": false}, "selected": false}, {"data": {"id": "23508102", "source": "23508015", "target": "23507967", "SCORE": 0.5097980997630864, "shared_interaction": "Direct", "source_original": "88", "Name_B": "GO:0046394", "Name_A": "GO:0032787", "target_original": "40", "Gene_B": "GO:0046394", "interaction": "Direct", "SUID": 23508102, "TYPE": "Direct", "Gene_A": "GO:0032787", "BEND_MAP_ID": 23508102, "selected": false}, "selected": false}, {"data": {"id": "23508369", "source": "23508014", "target": "23508014", "SCORE": 1.0, "shared_interaction": "Direct", "source_original": "87", "Name_B": "GO:0031124", "Name_A": "GO:0031124", "target_original": "87", "Gene_B": "GO:0031124", "interaction": "Direct", "SUID": 23508369, "TYPE": "Direct", "Gene_A": "GO:0031124", "BEND_MAP_ID": 23508369, "selected": false}, "selected": false}, {"data": {"id": "23508187", "source": "23508013", "target": "23507985", "SCORE": 1.0, "shared_interaction": "Direct", "source_original": "86", "Name_B": "GO:0044764", "Name_A": "GO:0009292", "target_original": "58", "Gene_B": "GO:0044764", "interaction": "Direct", "SUID": 23508187, "TYPE": "Direct", "Gene_A": "GO:0009292", "BEND_MAP_ID": 23508187, "selected": false}, "selected": false}, {"data": {"id": "23508186", "source": "23508013", "target": "23507984", "SCORE": 1.0, "shared_interaction": "Direct", "source_original": "86", "Name_B": "GO:0009294", "Name_A": "GO:0009292", "target_original": "57", "Gene_B": "GO:0009294", "interaction": "Direct", "SUID": 23508186, "TYPE": "Direct", "Gene_A": "GO:0009292", "BEND_MAP_ID": 23508186, "selected": false}, "selected": false}, {"data": {"id": "23508129", "source": "23508012", "target": "23507971", "SCORE": 0.8551881413921544, "shared_interaction": "Direct", "source_original": "85", "Name_B": "GO:0090421", "Name_A": "GO:0048508", "target_original": "44", "Gene_B": "GO:0090421", "interaction": "Direct", "SUID": 23508129, "TYPE": "Direct", "Gene_A": "GO:0048508", "BEND_MAP_ID": 23508129, "selected": false}, "selected": false}, {"data": {"id": "23508139", "source": "23508011", "target": "23507982", "SCORE": 0.5334313005157791, "shared_interaction": "Direct", "source_original": "84", "Name_B": "GO:0098660", "Name_A": "GO:0070588", "target_original": "55", "Gene_B": "GO:0098660", "interaction": "Direct", "SUID": 23508139, "TYPE": "Direct", "Gene_A": "GO:0070588", "BEND_MAP_ID": 23508139, "selected": false}, "selected": false}, {"data": {"id": "23508135", "source": "23508011", "target": "23507978", "SCORE": 0.5334313005157791, "shared_interaction": "Direct", "source_original": "84", "Name_B": "GO:0098655", "Name_A": "GO:0070588", "target_original": "51", "Gene_B": "GO:0098655", "interaction": "Direct", "SUID": 23508135, "TYPE": "Direct", "Gene_A": "GO:0070588", "BEND_MAP_ID": 23508135, "selected": false}, "selected": false}, {"data": {"id": "23508133", "source": "23508011", "target": "23507975", "SCORE": 0.5334313005157791, "shared_interaction": "Direct", "source_original": "84", "Name_B": "GO:0098662", "Name_A": "GO:0070588", "target_original": "48", "Gene_B": "GO:0098662", "interaction": "Direct", "SUID": 23508133, "TYPE": "Direct", "Gene_A": "GO:0070588", "BEND_MAP_ID": 23508133, "selected": false}, "selected": false}, {"data": {"id": "23508066", "source": "23508010", "target": "23507954", "SCORE": 1.0, "shared_interaction": "Direct", "source_original": "83", "Name_B": "ko00500", "Name_A": "ath00500", "target_original": "27", "Gene_B": "ko00500", "interaction": "Direct", "SUID": 23508066, "TYPE": "Direct", "Gene_A": "ath00500", "BEND_MAP_ID": 23508066, "selected": false}, "selected": false}, {"data": {"id": "23508303", "source": "23508009", "target": "23508006", "SCORE": 1.0, "shared_interaction": "Direct", "source_original": "82", "Name_B": "ko04141", "Name_A": "ath04141", "target_original": "79", "Gene_B": "ko04141", "interaction": "Direct", "SUID": 23508303, "TYPE": "Direct", "Gene_A": "ath04141", "BEND_MAP_ID": 23508303, "selected": false}, "selected": false}, {"data": {"id": "23508037", "source": "23508008", "target": "23507965", "SCORE": 0.4203853955393915, "shared_interaction": "Direct", "source_original": "81", "Name_B": "ko00620", "Name_A": "ath00010", "target_original": "38", "Gene_B": "ko00620", "interaction": "Direct", "SUID": 23508037, "TYPE": "Direct", "Gene_A": "ath00010", "BEND_MAP_ID": 23508037, "selected": false}, "selected": false}, {"data": {"id": "23508036", "source": "23508008", "target": "23507964", "SCORE": 0.4203853955393915, "shared_interaction": "Direct", "source_original": "81", "Name_B": "ath00620", "Name_A": "ath00010", "target_original": "37", "Gene_B": "ath00620", "interaction": "Direct", "SUID": 23508036, "TYPE": "Direct", "Gene_A": "ath00010", "BEND_MAP_ID": 23508036, "selected": false}, "selected": false}, {"data": {"id": "23508029", "source": "23508008", "target": "23507957", "SCORE": 0.383827493263565, "shared_interaction": "Direct", "source_original": "81", "Name_B": "ko00071", "Name_A": "ath00010", "target_original": "30", "Gene_B": "ko00071", "interaction": "Direct", "SUID": 23508029, "TYPE": "Direct", "Gene_A": "ath00010", "BEND_MAP_ID": 23508029, "selected": false}, "selected": false}, {"data": {"id": "23508028", "source": "23508008", "target": "23508007", "SCORE": 0.383827493263565, "shared_interaction": "Direct", "source_original": "81", "Name_B": "ath00071", "Name_A": "ath00010", "target_original": "80", "Gene_B": "ath00071", "interaction": "Direct", "SUID": 23508028, "TYPE": "Direct", "Gene_A": "ath00010", "BEND_MAP_ID": 23508028, "selected": false}, "selected": false}, {"data": {"id": "23508027", "source": "23508008", "target": "23507928", "SCORE": 1.0, "shared_interaction": "Direct", "source_original": "81", "Name_B": "ko00010", "Name_A": "ath00010", "target_original": "1", "Gene_B": "ko00010", "interaction": "Direct", "SUID": 23508027, "TYPE": "Direct", "Gene_A": "ath00010", "BEND_MAP_ID": 23508027, "selected": false}, "selected": false}, {"data": {"id": "23508083", "source": "23508007", "target": "23507965", "SCORE": 0.34967081200009464, "shared_interaction": "Direct", "source_original": "80", "Name_B": "ko00620", "Name_A": "ath00071", "target_original": "38", "Gene_B": "ko00620", "interaction": "Direct", "SUID": 23508083, "TYPE": "Direct", "Gene_A": "ath00071", "BEND_MAP_ID": 23508083, "selected": false}, "selected": false}, {"data": {"id": "23508082", "source": "23508007", "target": "23507964", "SCORE": 0.34967081200009464, "shared_interaction": "Direct", "source_original": "80", "Name_B": "ath00620", "Name_A": "ath00071", "target_original": "37", "Gene_B": "ath00620", "interaction": "Direct", "SUID": 23508082, "TYPE": "Direct", "Gene_A": "ath00071", "BEND_MAP_ID": 23508082, "selected": false}, "selected": false}, {"data": {"id": "23508081", "source": "23508007", "target": "23507963", "SCORE": 0.4345503116683804, "shared_interaction": "Direct", "source_original": "80", "Name_B": "ko00053", "Name_A": "ath00071", "target_original": "36", "Gene_B": "ko00053", "interaction": "Direct", "SUID": 23508081, "TYPE": "Direct", "Gene_A": "ath00071", "BEND_MAP_ID": 23508081, "selected": false}, "selected": false}, {"data": {"id": "23508079", "source": "23508007", "target": "23507961", "SCORE": 0.46186440678287893, "shared_interaction": "Direct", "source_original": "80", "Name_B": "ko00310", "Name_A": "ath00071", "target_original": "34", "Gene_B": "ko00310", "interaction": "Direct", "SUID": 23508079, "TYPE": "Direct", "Gene_A": "ath00071", "BEND_MAP_ID": 23508079, "selected": false}, "selected": false}, {"data": {"id": "23508078", "source": "23508007", "target": "23507960", "SCORE": 0.46186440678287893, "shared_interaction": "Direct", "source_original": "80", "Name_B": "ath00310", "Name_A": "ath00071", "target_original": "33", "Gene_B": "ath00310", "interaction": "Direct", "SUID": 23508078, "TYPE": "Direct", "Gene_A": "ath00071", "BEND_MAP_ID": 23508078, "selected": false}, "selected": false}, {"data": {"id": "23508077", "source": "23508007", "target": "23507959", "SCORE": 0.41005067567884046, "shared_interaction": "Direct", "source_original": "80", "Name_B": "ko00380", "Name_A": "ath00071", "target_original": "32", "Gene_B": "ko00380", "interaction": "Direct", "SUID": 23508077, "TYPE": "Direct", "Gene_A": "ath00071", "BEND_MAP_ID": 23508077, "selected": false}, "selected": false}, {"data": {"id": "23508076", "source": "23508007", "target": "23507958", "SCORE": 0.41005067567884046, "shared_interaction": "Direct", "source_original": "80", "Name_B": "ath00380", "Name_A": "ath00071", "target_original": "31", "Gene_B": "ath00380", "interaction": "Direct", "SUID": 23508076, "TYPE": "Direct", "Gene_A": "ath00071", "BEND_MAP_ID": 23508076, "selected": false}, "selected": false}, {"data": {"id": "23508075", "source": "23508007", "target": "23507957", "SCORE": 1.0, "shared_interaction": "Direct", "source_original": "80", "Name_B": "ko00071", "Name_A": "ath00071", "target_original": "30", "Gene_B": "ko00071", "interaction": "Direct", "SUID": 23508075, "TYPE": "Direct", "Gene_A": "ath00071", "BEND_MAP_ID": 23508075, "selected": false}, "selected": false}, {"data": {"id": "23508038", "source": "23508007", "target": "23507928", "SCORE": 0.383827493263565, "shared_interaction": "Direct", "source_original": "80", "Name_B": "ko00010", "Name_A": "ath00071", "target_original": "1", "Gene_B": "ko00010", "interaction": "Direct", "SUID": 23508038, "TYPE": "Direct", "Gene_A": "ath00071", "BEND_MAP_ID": 23508038, "selected": false}, "selected": false}, {"data": {"id": "23508363", "source": "23508005", "target": "23508003", "SCORE": 0.4546012269981136, "shared_interaction": "Direct", "source_original": "78", "Name_B": "GO:0009156", "Name_A": "GO:0006221", "target_original": "76", "Gene_B": "GO:0009156", "interaction": "Direct", "SUID": 23508363, "TYPE": "Direct", "Gene_A": "GO:0006221", "BEND_MAP_ID": 23508363, "selected": false}, "selected": false}, {"data": {"id": "23508358", "source": "23508005", "target": "23508002", "SCORE": 0.7980922098589545, "shared_interaction": "Direct", "source_original": "78", "Name_B": "GO:0019856", "Name_A": "GO:0006221", "target_original": "75", "Gene_B": "GO:0019856", "interaction": "Direct", "SUID": 23508358, "TYPE": "Direct", "Gene_A": "GO:0006221", "BEND_MAP_ID": 23508358, "selected": false}, "selected": false}, {"data": {"id": "23508355", "source": "23508005", "target": "23508001", "SCORE": 0.7980922098589545, "shared_interaction": "Direct", "source_original": "78", "Name_B": "GO:0009173", "Name_A": "GO:0006221", "target_original": "74", "Gene_B": "GO:0009173", "interaction": "Direct", "SUID": 23508355, "TYPE": "Direct", "Gene_A": "GO:0006221", "BEND_MAP_ID": 23508355, "selected": false}, "selected": false}, {"data": {"id": "23508351", "source": "23508005", "target": "23508000", "SCORE": 0.5655644241764632, "shared_interaction": "Direct", "source_original": "78", "Name_B": "GO:0009123", "Name_A": "GO:0006221", "target_original": "73", "Gene_B": "GO:0009123", "interaction": "Direct", "SUID": 23508351, "TYPE": "Direct", "Gene_A": "GO:0006221", "BEND_MAP_ID": 23508351, "selected": false}, "selected": false}, {"data": {"id": "23508340", "source": "23508005", "target": "23507999", "SCORE": 0.35672937771937174, "shared_interaction": "Direct", "source_original": "78", "Name_B": "GO:0043173", "Name_A": "GO:0006221", "target_original": "72", "Gene_B": "GO:0043173", "interaction": "Direct", "SUID": 23508340, "TYPE": "Direct", "Gene_A": "GO:0006221", "BEND_MAP_ID": 23508340, "selected": false}, "selected": false}, {"data": {"id": "23508335", "source": "23508005", "target": "23507998", "SCORE": 0.6104294478557954, "shared_interaction": "Direct", "source_original": "78", "Name_B": "GO:0009112", "Name_A": "GO:0006221", "target_original": "71", "Gene_B": "GO:0009112", "interaction": "Direct", "SUID": 23508335, "TYPE": "Direct", "Gene_A": "GO:0006221", "BEND_MAP_ID": 23508335, "selected": false}, "selected": false}, {"data": {"id": "23508326", "source": "23508005", "target": "23507997", "SCORE": 0.5655644241764632, "shared_interaction": "Direct", "source_original": "78", "Name_B": "GO:0009161", "Name_A": "GO:0006221", "target_original": "70", "Gene_B": "GO:0009161", "interaction": "Direct", "SUID": 23508326, "TYPE": "Direct", "Gene_A": "GO:0006221", "BEND_MAP_ID": 23508326, "selected": false}, "selected": false}, {"data": {"id": "23508313", "source": "23508005", "target": "23507936", "SCORE": 0.3449856733548192, "shared_interaction": "Direct", "source_original": "78", "Name_B": "GO:0019693", "Name_A": "GO:0006221", "target_original": "9", "Gene_B": "GO:0019693", "interaction": "Direct", "SUID": 23508313, "TYPE": "Direct", "Gene_A": "GO:0006221", "BEND_MAP_ID": 23508313, "selected": false}, "selected": false}, {"data": {"id": "23508301", "source": "23508005", "target": "23508016", "SCORE": 0.6626826029244907, "shared_interaction": "Direct", "source_original": "78", "Name_B": "GO:0046112", "Name_A": "GO:0006221", "target_original": "89", "Gene_B": "GO:0046112", "interaction": "Direct", "SUID": 23508301, "TYPE": "Direct", "Gene_A": "GO:0006221", "BEND_MAP_ID": 23508301, "selected": false}, "selected": false}, {"data": {"id": "23508262", "source": "23508005", "target": "23507933", "SCORE": 0.3449856733548192, "shared_interaction": "Direct", "source_original": "78", "Name_B": "GO:0009259", "Name_A": "GO:0006221", "target_original": "6", "Gene_B": "GO:0009259", "interaction": "Direct", "SUID": 23508262, "TYPE": "Direct", "Gene_A": "GO:0006221", "BEND_MAP_ID": 23508262, "selected": false}, "selected": false}, {"data": {"id": "23508364", "source": "23508004", "target": "23508005", "SCORE": 1.0, "shared_interaction": "Direct", "source_original": "77", "Name_B": "GO:0006221", "Name_A": "GO:0006220", "target_original": "78", "Gene_B": "GO:0006221", "interaction": "Direct", "SUID": 23508364, "TYPE": "Direct", "Gene_A": "GO:0006220", "BEND_MAP_ID": 23508364, "selected": false}, "selected": false}, {"data": {"id": "23508362", "source": "23508004", "target": "23508003", "SCORE": 0.4546012269981136, "shared_interaction": "Direct", "source_original": "77", "Name_B": "GO:0009156", "Name_A": "GO:0006220", "target_original": "76", "Gene_B": "GO:0009156", "interaction": "Direct", "SUID": 23508362, "TYPE": "Direct", "Gene_A": "GO:0006220", "BEND_MAP_ID": 23508362, "selected": false}, "selected": false}, {"data": {"id": "23508357", "source": "23508004", "target": "23508002", "SCORE": 0.7980922098589545, "shared_interaction": "Direct", "source_original": "77", "Name_B": "GO:0019856", "Name_A": "GO:0006220", "target_original": "75", "Gene_B": "GO:0019856", "interaction": "Direct", "SUID": 23508357, "TYPE": "Direct", "Gene_A": "GO:0006220", "BEND_MAP_ID": 23508357, "selected": false}, "selected": false}, {"data": {"id": "23508354", "source": "23508004", "target": "23508001", "SCORE": 0.7980922098589545, "shared_interaction": "Direct", "source_original": "77", "Name_B": "GO:0009173", "Name_A": "GO:0006220", "target_original": "74", "Gene_B": "GO:0009173", "interaction": "Direct", "SUID": 23508354, "TYPE": "Direct", "Gene_A": "GO:0006220", "BEND_MAP_ID": 23508354, "selected": false}, "selected": false}, {"data": {"id": "23508350", "source": "23508004", "target": "23508000", "SCORE": 0.5655644241764632, "shared_interaction": "Direct", "source_original": "77", "Name_B": "GO:0009123", "Name_A": "GO:0006220", "target_original": "73", "Gene_B": "GO:0009123", "interaction": "Direct", "SUID": 23508350, "TYPE": "Direct", "Gene_A": "GO:0006220", "BEND_MAP_ID": 23508350, "selected": false}, "selected": false}, {"data": {"id": "23508339", "source": "23508004", "target": "23507999", "SCORE": 0.35672937771937174, "shared_interaction": "Direct", "source_original": "77", "Name_B": "GO:0043173", "Name_A": "GO:0006220", "target_original": "72", "Gene_B": "GO:0043173", "interaction": "Direct", "SUID": 23508339, "TYPE": "Direct", "Gene_A": "GO:0006220", "BEND_MAP_ID": 23508339, "selected": false}, "selected": false}, {"data": {"id": "23508334", "source": "23508004", "target": "23507998", "SCORE": 0.6104294478557954, "shared_interaction": "Direct", "source_original": "77", "Name_B": "GO:0009112", "Name_A": "GO:0006220", "target_original": "71", "Gene_B": "GO:0009112", "interaction": "Direct", "SUID": 23508334, "TYPE": "Direct", "Gene_A": "GO:0006220", "BEND_MAP_ID": 23508334, "selected": false}, "selected": false}, {"data": {"id": "23508325", "source": "23508004", "target": "23507997", "SCORE": 0.5655644241764632, "shared_interaction": "Direct", "source_original": "77", "Name_B": "GO:0009161", "Name_A": "GO:0006220", "target_original": "70", "Gene_B": "GO:0009161", "interaction": "Direct", "SUID": 23508325, "TYPE": "Direct", "Gene_A": "GO:0006220", "BEND_MAP_ID": 23508325, "selected": false}, "selected": false}, {"data": {"id": "23508312", "source": "23508004", "target": "23507936", "SCORE": 0.3449856733548192, "shared_interaction": "Direct", "source_original": "77", "Name_B": "GO:0019693", "Name_A": "GO:0006220", "target_original": "9", "Gene_B": "GO:0019693", "interaction": "Direct", "SUID": 23508312, "TYPE": "Direct", "Gene_A": "GO:0006220", "BEND_MAP_ID": 23508312, "selected": false}, "selected": false}, {"data": {"id": "23508300", "source": "23508004", "target": "23508016", "SCORE": 0.6626826029244907, "shared_interaction": "Direct", "source_original": "77", "Name_B": "GO:0046112", "Name_A": "GO:0006220", "target_original": "89", "Gene_B": "GO:0046112", "interaction": "Direct", "SUID": 23508300, "TYPE": "Direct", "Gene_A": "GO:0006220", "BEND_MAP_ID": 23508300, "selected": false}, "selected": false}, {"data": {"id": "23508261", "source": "23508004", "target": "23507933", "SCORE": 0.3449856733548192, "shared_interaction": "Direct", "source_original": "77", "Name_B": "GO:0009259", "Name_A": "GO:0006220", "target_original": "6", "Gene_B": "GO:0009259", "interaction": "Direct", "SUID": 23508261, "TYPE": "Direct", "Gene_A": "GO:0006220", "BEND_MAP_ID": 23508261, "selected": false}, "selected": false}, {"data": {"id": "23508356", "source": "23508003", "target": "23508002", "SCORE": 0.357194504705832, "shared_interaction": "Direct", "source_original": "76", "Name_B": "GO:0019856", "Name_A": "GO:0009156", "target_original": "75", "Gene_B": "GO:0019856", "interaction": "Direct", "SUID": 23508356, "TYPE": "Direct", "Gene_A": "GO:0009156", "BEND_MAP_ID": 23508356, "selected": false}, "selected": false}, {"data": {"id": "23508353", "source": "23508003", "target": "23508001", "SCORE": 0.5408532176470229, "shared_interaction": "Direct", "source_original": "76", "Name_B": "GO:0009173", "Name_A": "GO:0009156", "target_original": "74", "Gene_B": "GO:0009173", "interaction": "Direct", "SUID": 23508353, "TYPE": "Direct", "Gene_A": "GO:0009156", "BEND_MAP_ID": 23508353, "selected": false}, "selected": false}, {"data": {"id": "23508338", "source": "23508003", "target": "23507999", "SCORE": 0.6627945569228553, "shared_interaction": "Direct", "source_original": "76", "Name_B": "GO:0043173", "Name_A": "GO:0009156", "target_original": "72", "Gene_B": "GO:0043173", "interaction": "Direct", "SUID": 23508338, "TYPE": "Direct", "Gene_A": "GO:0009156", "BEND_MAP_ID": 23508338, "selected": false}, "selected": false}, {"data": {"id": "23508324", "source": "23508003", "target": "23507997", "SCORE": 0.9323388385726474, "shared_interaction": "Direct", "source_original": "76", "Name_B": "GO:0009161", "Name_A": "GO:0009156", "target_original": "70", "Gene_B": "GO:0009161", "interaction": "Direct", "SUID": 23508324, "TYPE": "Direct", "Gene_A": "GO:0009156", "BEND_MAP_ID": 23508324, "selected": false}, "selected": false}, {"data": {"id": "23508311", "source": "23508003", "target": "23507936", "SCORE": 0.4717138103180008, "shared_interaction": "Direct", "source_original": "76", "Name_B": "GO:0019693", "Name_A": "GO:0009156", "target_original": "9", "Gene_B": "GO:0019693", "interaction": "Direct", "SUID": 23508311, "TYPE": "Direct", "Gene_A": "GO:0009156", "BEND_MAP_ID": 23508311, "selected": false}, "selected": false}, {"data": {"id": "23508299", "source": "23508003", "target": "23508016", "SCORE": 0.6104294478557954, "shared_interaction": "Direct", "source_original": "76", "Name_B": "GO:0046112", "Name_A": "GO:0009156", "target_original": "89", "Gene_B": "GO:0046112", "interaction": "Direct", "SUID": 23508299, "TYPE": "Direct", "Gene_A": "GO:0009156", "BEND_MAP_ID": 23508299, "selected": false}, "selected": false}, {"data": {"id": "23508260", "source": "23508003", "target": "23507933", "SCORE": 0.4717138103180008, "shared_interaction": "Direct", "source_original": "76", "Name_B": "GO:0009259", "Name_A": "GO:0009156", "target_original": "6", "Gene_B": "GO:0009259", "interaction": "Direct", "SUID": 23508260, "TYPE": "Direct", "Gene_A": "GO:0009156", "BEND_MAP_ID": 23508260, "selected": false}, "selected": false}, {"data": {"id": "23508120", "source": "23508003", "target": "23507929", "SCORE": 0.3096532333662169, "shared_interaction": "Direct", "source_original": "76", "Name_B": "GO:0055086", "Name_A": "GO:0009156", "target_original": "2", "Gene_B": "GO:0055086", "interaction": "Direct", "SUID": 23508120, "TYPE": "Direct", "Gene_A": "GO:0009156", "BEND_MAP_ID": 23508120, "selected": false}, "selected": false}, {"data": {"id": "23508298", "source": "23508002", "target": "23508016", "SCORE": 0.7980922098589545, "shared_interaction": "Direct", "source_original": "75", "Name_B": "GO:0046112", "Name_A": "GO:0019856", "target_original": "89", "Gene_B": "GO:0046112", "interaction": "Direct", "SUID": 23508298, "TYPE": "Direct", "Gene_A": "GO:0019856", "BEND_MAP_ID": 23508298, "selected": false}, "selected": false}, {"data": {"id": "23508352", "source": "23508001", "target": "23508002", "SCORE": 0.7480158730190483, "shared_interaction": "Direct", "source_original": "74", "Name_B": "GO:0019856", "Name_A": "GO:0009173", "target_original": "75", "Gene_B": "GO:0019856", "interaction": "Direct", "SUID": 23508352, "TYPE": "Direct", "Gene_A": "GO:0009173", "BEND_MAP_ID": 23508352, "selected": false}, "selected": false}, {"data": {"id": "23508337", "source": "23508001", "target": "23507999", "SCORE": 0.43954104148907247, "shared_interaction": "Direct", "source_original": "74", "Name_B": "GO:0043173", "Name_A": "GO:0009173", "target_original": "72", "Gene_B": "GO:0043173", "interaction": "Direct", "SUID": 23508337, "TYPE": "Direct", "Gene_A": "GO:0009173", "BEND_MAP_ID": 23508337, "selected": false}, "selected": false}, {"data": {"id": "23508297", "source": "23508001", "target": "23508016", "SCORE": 0.596184419717909, "shared_interaction": "Direct", "source_original": "74", "Name_B": "GO:0046112", "Name_A": "GO:0009173", "target_original": "89", "Gene_B": "GO:0046112", "interaction": "Direct", "SUID": 23508297, "TYPE": "Direct", "Gene_A": "GO:0009173", "BEND_MAP_ID": 23508297, "selected": false}, "selected": false}, {"data": {"id": "23508349", "source": "23508000", "target": "23508003", "SCORE": 0.9323388385726474, "shared_interaction": "Direct", "source_original": "73", "Name_B": "GO:0009156", "Name_A": "GO:0009123", "target_original": "76", "Gene_B": "GO:0009156", "interaction": "Direct", "SUID": 23508349, "TYPE": "Direct", "Gene_A": "GO:0009123", "BEND_MAP_ID": 23508349, "selected": false}, "selected": false}, {"data": {"id": "23508348", "source": "23508000", "target": "23508002", "SCORE": 0.4946949602164559, "shared_interaction": "Direct", "source_original": "73", "Name_B": "GO:0019856", "Name_A": "GO:0009123", "target_original": "75", "Gene_B": "GO:0019856", "interaction": "Direct", "SUID": 23508348, "TYPE": "Direct", "Gene_A": "GO:0009123", "BEND_MAP_ID": 23508348, "selected": false}, "selected": false}, {"data": {"id": "23508347", "source": "23508000", "target": "23508001", "SCORE": 0.6631299734776372, "shared_interaction": "Direct", "source_original": "73", "Name_B": "GO:0009173", "Name_A": "GO:0009123", "target_original": "74", "Gene_B": "GO:0009173", "interaction": "Direct", "SUID": 23508347, "TYPE": "Direct", "Gene_A": "GO:0009123", "BEND_MAP_ID": 23508347, "selected": false}, "selected": false}, {"data": {"id": "23508336", "source": "23508000", "target": "23507999", "SCORE": 0.6106683016584571, "shared_interaction": "Direct", "source_original": "73", "Name_B": "GO:0043173", "Name_A": "GO:0009123", "target_original": "72", "Gene_B": "GO:0043173", "interaction": "Direct", "SUID": 23508336, "TYPE": "Direct", "Gene_A": "GO:0009123", "BEND_MAP_ID": 23508336, "selected": false}, "selected": false}, {"data": {"id": "23508321", "source": "23508000", "target": "23507997", "SCORE": 1.0, "shared_interaction": "Direct", "source_original": "73", "Name_B": "GO:0009161", "Name_A": "GO:0009123", "target_original": "70", "Gene_B": "GO:0009161", "interaction": "Direct", "SUID": 23508321, "TYPE": "Direct", "Gene_A": "GO:0009123", "BEND_MAP_ID": 23508321, "selected": false}, "selected": false}, {"data": {"id": "23508310", "source": "23508000", "target": "23507936", "SCORE": 0.5222998387979758, "shared_interaction": "Direct", "source_original": "73", "Name_B": "GO:0019693", "Name_A": "GO:0009123", "target_original": "9", "Gene_B": "GO:0019693", "interaction": "Direct", "SUID": 23508310, "TYPE": "Direct", "Gene_A": "GO:0009123", "BEND_MAP_ID": 23508310, "selected": false}, "selected": false}, {"data": {"id": "23508296", "source": "23508000", "target": "23508016", "SCORE": 0.7103762827843089, "shared_interaction": "Direct", "source_original": "73", "Name_B": "GO:0046112", "Name_A": "GO:0009123", "target_original": "89", "Gene_B": "GO:0046112", "interaction": "Direct", "SUID": 23508296, "TYPE": "Direct", "Gene_A": "GO:0009123", "BEND_MAP_ID": 23508296, "selected": false}, "selected": false}, {"data": {"id": "23508259", "source": "23508000", "target": "23507933", "SCORE": 0.5222998387979758, "shared_interaction": "Direct", "source_original": "73", "Name_B": "GO:0009259", "Name_A": "GO:0009123", "target_original": "6", "Gene_B": "GO:0009259", "interaction": "Direct", "SUID": 23508259, "TYPE": "Direct", "Gene_A": "GO:0009123", "BEND_MAP_ID": 23508259, "selected": false}, "selected": false}, {"data": {"id": "23508119", "source": "23508000", "target": "23507929", "SCORE": 0.34680382072158217, "shared_interaction": "Direct", "source_original": "73", "Name_B": "GO:0055086", "Name_A": "GO:0009123", "target_original": "2", "Gene_B": "GO:0055086", "interaction": "Direct", "SUID": 23508119, "TYPE": "Direct", "Gene_A": "GO:0009123", "BEND_MAP_ID": 23508119, "selected": false}, "selected": false}, {"data": {"id": "23508295", "source": "23507999", "target": "23508016", "SCORE": 0.35672937771937174, "shared_interaction": "Direct", "source_original": "72", "Name_B": "GO:0046112", "Name_A": "GO:0043173", "target_original": "89", "Gene_B": "GO:0046112", "interaction": "Direct", "SUID": 23508295, "TYPE": "Direct", "Gene_A": "GO:0043173", "BEND_MAP_ID": 23508295, "selected": false}, "selected": false}, {"data": {"id": "23508333", "source": "23507998", "target": "23508003", "SCORE": 0.5654405474796226, "shared_interaction": "Direct", "source_original": "71", "Name_B": "GO:0009156", "Name_A": "GO:0009112", "target_original": "76", "Gene_B": "GO:0009156", "interaction": "Direct", "SUID": 23508333, "TYPE": "Direct", "Gene_A": "GO:0009112", "BEND_MAP_ID": 23508333, "selected": false}, "selected": false}, {"data": {"id": "23508332", "source": "23507998", "target": "23508002", "SCORE": 0.7245119305882137, "shared_interaction": "Direct", "source_original": "71", "Name_B": "GO:0019856", "Name_A": "GO:0009112", "target_original": "75", "Gene_B": "GO:0019856", "interaction": "Direct", "SUID": 23508332, "TYPE": "Direct", "Gene_A": "GO:0009112", "BEND_MAP_ID": 23508332, "selected": false}, "selected": false}, {"data": {"id": "23508331", "source": "23507998", "target": "23508001", "SCORE": 0.5408532176470229, "shared_interaction": "Direct", "source_original": "71", "Name_B": "GO:0009173", "Name_A": "GO:0009112", "target_original": "74", "Gene_B": "GO:0009173", "interaction": "Direct", "SUID": 23508331, "TYPE": "Direct", "Gene_A": "GO:0009112", "BEND_MAP_ID": 23508331, "selected": false}, "selected": false}, {"data": {"id": "23508330", "source": "23507998", "target": "23508000", "SCORE": 0.6616941928632372, "shared_interaction": "Direct", "source_original": "71", "Name_B": "GO:0009123", "Name_A": "GO:0009112", "target_original": "73", "Gene_B": "GO:0009123", "interaction": "Direct", "SUID": 23508330, "TYPE": "Direct", "Gene_A": "GO:0009112", "BEND_MAP_ID": 23508330, "selected": false}, "selected": false}, {"data": {"id": "23508329", "source": "23507998", "target": "23507999", "SCORE": 0.3255891138457105, "shared_interaction": "Direct", "source_original": "71", "Name_B": "GO:0043173", "Name_A": "GO:0009112", "target_original": "72", "Gene_B": "GO:0043173", "interaction": "Direct", "SUID": 23508329, "TYPE": "Direct", "Gene_A": "GO:0009112", "BEND_MAP_ID": 23508329, "selected": false}, "selected": false}, {"data": {"id": "23508319", "source": "23507998", "target": "23507997", "SCORE": 0.6616941928632372, "shared_interaction": "Direct", "source_original": "71", "Name_B": "GO:0009161", "Name_A": "GO:0009112", "target_original": "70", "Gene_B": "GO:0009161", "interaction": "Direct", "SUID": 23508319, "TYPE": "Direct", "Gene_A": "GO:0009112", "BEND_MAP_ID": 23508319, "selected": false}, "selected": false}, {"data": {"id": "23508309", "source": "23507998", "target": "23507936", "SCORE": 0.40127565169373425, "shared_interaction": "Direct", "source_original": "71", "Name_B": "GO:0019693", "Name_A": "GO:0009112", "target_original": "9", "Gene_B": "GO:0019693", "interaction": "Direct", "SUID": 23508309, "TYPE": "Direct", "Gene_A": "GO:0009112", "BEND_MAP_ID": 23508309, "selected": false}, "selected": false}, {"data": {"id": "23508294", "source": "23507998", "target": "23508016", "SCORE": 0.9220858895711591, "shared_interaction": "Direct", "source_original": "71", "Name_B": "GO:0046112", "Name_A": "GO:0009112", "target_original": "89", "Gene_B": "GO:0046112", "interaction": "Direct", "SUID": 23508294, "TYPE": "Direct", "Gene_A": "GO:0009112", "BEND_MAP_ID": 23508294, "selected": false}, "selected": false}, {"data": {"id": "23508258", "source": "23507998", "target": "23507933", "SCORE": 0.40127565169373425, "shared_interaction": "Direct", "source_original": "71", "Name_B": "GO:0009259", "Name_A": "GO:0009112", "target_original": "6", "Gene_B": "GO:0009259", "interaction": "Direct", "SUID": 23508258, "TYPE": "Direct", "Gene_A": "GO:0009112", "BEND_MAP_ID": 23508258, "selected": false}, "selected": false}, {"data": {"id": "23508118", "source": "23507998", "target": "23507929", "SCORE": 0.3096532333662169, "shared_interaction": "Direct", "source_original": "71", "Name_B": "GO:0055086", "Name_A": "GO:0009112", "target_original": "2", "Gene_B": "GO:0055086", "interaction": "Direct", "SUID": 23508118, "TYPE": "Direct", "Gene_A": "GO:0009112", "BEND_MAP_ID": 23508118, "selected": false}, "selected": false}, {"data": {"id": "23508323", "source": "23507997", "target": "23508002", "SCORE": 0.4946949602164559, "shared_interaction": "Direct", "source_original": "70", "Name_B": "GO:0019856", "Name_A": "GO:0009161", "target_original": "75", "Gene_B": "GO:0019856", "interaction": "Direct", "SUID": 23508323, "TYPE": "Direct", "Gene_A": "GO:0009161", "BEND_MAP_ID": 23508323, "selected": false}, "selected": false}, {"data": {"id": "23508322", "source": "23507997", "target": "23508001", "SCORE": 0.6631299734776372, "shared_interaction": "Direct", "source_original": "70", "Name_B": "GO:0009173", "Name_A": "GO:0009161", "target_original": "74", "Gene_B": "GO:0009173", "interaction": "Direct", "SUID": 23508322, "TYPE": "Direct", "Gene_A": "GO:0009161", "BEND_MAP_ID": 23508322, "selected": false}, "selected": false}, {"data": {"id": "23508320", "source": "23507997", "target": "23507999", "SCORE": 0.6106683016584571, "shared_interaction": "Direct", "source_original": "70", "Name_B": "GO:0043173", "Name_A": "GO:0009161", "target_original": "72", "Gene_B": "GO:0043173", "interaction": "Direct", "SUID": 23508320, "TYPE": "Direct", "Gene_A": "GO:0009161", "BEND_MAP_ID": 23508320, "selected": false}, "selected": false}, {"data": {"id": "23508308", "source": "23507997", "target": "23507936", "SCORE": 0.5222998387979758, "shared_interaction": "Direct", "source_original": "70", "Name_B": "GO:0019693", "Name_A": "GO:0009161", "target_original": "9", "Gene_B": "GO:0019693", "interaction": "Direct", "SUID": 23508308, "TYPE": "Direct", "Gene_A": "GO:0009161", "BEND_MAP_ID": 23508308, "selected": false}, "selected": false}, {"data": {"id": "23508293", "source": "23507997", "target": "23508016", "SCORE": 0.7103762827843089, "shared_interaction": "Direct", "source_original": "70", "Name_B": "GO:0046112", "Name_A": "GO:0009161", "target_original": "89", "Gene_B": "GO:0046112", "interaction": "Direct", "SUID": 23508293, "TYPE": "Direct", "Gene_A": "GO:0009161", "BEND_MAP_ID": 23508293, "selected": false}, "selected": false}, {"data": {"id": "23508257", "source": "23507997", "target": "23507933", "SCORE": 0.5222998387979758, "shared_interaction": "Direct", "source_original": "70", "Name_B": "GO:0009259", "Name_A": "GO:0009161", "target_original": "6", "Gene_B": "GO:0009259", "interaction": "Direct", "SUID": 23508257, "TYPE": "Direct", "Gene_A": "GO:0009161", "BEND_MAP_ID": 23508257, "selected": false}, "selected": false}, {"data": {"id": "23508117", "source": "23507997", "target": "23507929", "SCORE": 0.34680382072158217, "shared_interaction": "Direct", "source_original": "70", "Name_B": "GO:0055086", "Name_A": "GO:0009161", "target_original": "2", "Gene_B": "GO:0055086", "interaction": "Direct", "SUID": 23508117, "TYPE": "Direct", "Gene_A": "GO:0009161", "BEND_MAP_ID": 23508117, "selected": false}, "selected": false}, {"data": {"id": "23508360", "source": "23507995", "target": "23507996", "SCORE": 1.0, "shared_interaction": "Direct", "source_original": "68", "Name_B": "GO:0070542", "Name_A": "GO:0009753", "target_original": "69", "Gene_B": "GO:0070542", "interaction": "Direct", "SUID": 23508360, "TYPE": "Direct", "Gene_A": "GO:0009753", "BEND_MAP_ID": 23508360, "selected": false}, "selected": false}, {"data": {"id": "23508367", "source": "23507993", "target": "23507994", "SCORE": 0.6321210170597594, "shared_interaction": "Direct", "source_original": "66", "Name_B": "GO:0044550", "Name_A": "GO:0009809", "target_original": "67", "Gene_B": "GO:0044550", "interaction": "Direct", "SUID": 23508367, "TYPE": "Direct", "Gene_A": "GO:0009809", "BEND_MAP_ID": 23508367, "selected": false}, "selected": false}, {"data": {"id": "23508366", "source": "23507992", "target": "23507994", "SCORE": 0.8226752303832037, "shared_interaction": "Direct", "source_original": "65", "Name_B": "GO:0044550", "Name_A": "GO:0009699", "target_original": "67", "Gene_B": "GO:0044550", "interaction": "Direct", "SUID": 23508366, "TYPE": "Direct", "Gene_A": "GO:0009699", "BEND_MAP_ID": 23508366, "selected": false}, "selected": false}, {"data": {"id": "23508365", "source": "23507992", "target": "23507993", "SCORE": 0.7961476725532056, "shared_interaction": "Direct", "source_original": "65", "Name_B": "GO:0009809", "Name_A": "GO:0009699", "target_original": "66", "Gene_B": "GO:0009809", "interaction": "Direct", "SUID": 23508365, "TYPE": "Direct", "Gene_A": "GO:0009699", "BEND_MAP_ID": 23508365, "selected": false}, "selected": false}, {"data": {"id": "23508341", "source": "23507992", "target": "23507991", "SCORE": 0.7212874908571835, "shared_interaction": "Direct", "source_original": "65", "Name_B": "GO:0009808", "Name_A": "GO:0009699", "target_original": "64", "Gene_B": "GO:0009808", "interaction": "Direct", "SUID": 23508341, "TYPE": "Direct", "Gene_A": "GO:0009699", "BEND_MAP_ID": 23508341, "selected": false}, "selected": false}, {"data": {"id": "23508343", "source": "23507991", "target": "23507994", "SCORE": 0.5822368421068496, "shared_interaction": "Direct", "source_original": "64", "Name_B": "GO:0044550", "Name_A": "GO:0009808", "target_original": "67", "Gene_B": "GO:0044550", "interaction": "Direct", "SUID": 23508343, "TYPE": "Direct", "Gene_A": "GO:0009808", "BEND_MAP_ID": 23508343, "selected": false}, "selected": false}, {"data": {"id": "23508342", "source": "23507991", "target": "23507993", "SCORE": 0.8869100623336762, "shared_interaction": "Direct", "source_original": "64", "Name_B": "GO:0009809", "Name_A": "GO:0009808", "target_original": "66", "Gene_B": "GO:0009809", "interaction": "Direct", "SUID": 23508342, "TYPE": "Direct", "Gene_A": "GO:0009808", "BEND_MAP_ID": 23508342, "selected": false}, "selected": false}, {"data": {"id": "23508291", "source": "23507990", "target": "23507987", "SCORE": 0.3860779890453748, "shared_interaction": "Direct", "source_original": "63", "Name_B": "ko00520", "Name_A": "ko00051", "target_original": "60", "Gene_B": "ko00520", "interaction": "Direct", "SUID": 23508291, "TYPE": "Direct", "Gene_A": "ko00051", "BEND_MAP_ID": 23508291, "selected": false}, "selected": false}, {"data": {"id": "23508361", "source": "23507989", "target": "23507990", "SCORE": 1.0, "shared_interaction": "Direct", "source_original": "62", "Name_B": "ko00051", "Name_A": "ath00051", "target_original": "63", "Gene_B": "ko00051", "interaction": "Direct", "SUID": 23508361, "TYPE": "Direct", "Gene_A": "ath00051", "BEND_MAP_ID": 23508361, "selected": false}, "selected": false}, {"data": {"id": "23508290", "source": "23507989", "target": "23507987", "SCORE": 0.3860779890453748, "shared_interaction": "Direct", "source_original": "62", "Name_B": "ko00520", "Name_A": "ath00051", "target_original": "60", "Gene_B": "ko00520", "interaction": "Direct", "SUID": 23508290, "TYPE": "Direct", "Gene_A": "ath00051", "BEND_MAP_ID": 23508290, "selected": false}, "selected": false}, {"data": {"id": "23508287", "source": "23507989", "target": "23507986", "SCORE": 0.3860779890453748, "shared_interaction": "Direct", "source_original": "62", "Name_B": "ath00520", "Name_A": "ath00051", "target_original": "59", "Gene_B": "ath00520", "interaction": "Direct", "SUID": 23508287, "TYPE": "Direct", "Gene_A": "ath00051", "BEND_MAP_ID": 23508287, "selected": false}, "selected": false}, {"data": {"id": "23508305", "source": "23507988", "target": "23507990", "SCORE": 0.3419689119210352, "shared_interaction": "Direct", "source_original": "61", "Name_B": "ko00051", "Name_A": "GO:0009226", "target_original": "63", "Gene_B": "ko00051", "interaction": "Direct", "SUID": 23508305, "TYPE": "Direct", "Gene_A": "GO:0009226", "BEND_MAP_ID": 23508305, "selected": false}, "selected": false}, {"data": {"id": "23508304", "source": "23507988", "target": "23507989", "SCORE": 0.3419689119210352, "shared_interaction": "Direct", "source_original": "61", "Name_B": "ath00051", "Name_A": "GO:0009226", "target_original": "62", "Gene_B": "ath00051", "interaction": "Direct", "SUID": 23508304, "TYPE": "Direct", "Gene_A": "GO:0009226", "BEND_MAP_ID": 23508304, "selected": false}, "selected": false}, {"data": {"id": "23508289", "source": "23507988", "target": "23507987", "SCORE": 0.5743967828436345, "shared_interaction": "Direct", "source_original": "61", "Name_B": "ko00520", "Name_A": "GO:0009226", "target_original": "60", "Gene_B": "ko00520", "interaction": "Direct", "SUID": 23508289, "TYPE": "Direct", "Gene_A": "GO:0009226", "BEND_MAP_ID": 23508289, "selected": false}, "selected": false}, {"data": {"id": "23508286", "source": "23507988", "target": "23507986", "SCORE": 0.5743967828436345, "shared_interaction": "Direct", "source_original": "61", "Name_B": "ath00520", "Name_A": "GO:0009226", "target_original": "59", "Gene_B": "ath00520", "interaction": "Direct", "SUID": 23508286, "TYPE": "Direct", "Gene_A": "GO:0009226", "BEND_MAP_ID": 23508286, "selected": false}, "selected": false}, {"data": {"id": "23508115", "source": "23507988", "target": "23507929", "SCORE": 0.34680382072158217, "shared_interaction": "Direct", "source_original": "61", "Name_B": "GO:0055086", "Name_A": "GO:0009226", "target_original": "2", "Gene_B": "GO:0055086", "interaction": "Direct", "SUID": 23508115, "TYPE": "Direct", "Gene_A": "GO:0009226", "BEND_MAP_ID": 23508115, "selected": false}, "selected": false}, {"data": {"id": "23508288", "source": "23507986", "target": "23507990", "SCORE": 0.3860779890453748, "shared_interaction": "Direct", "source_original": "59", "Name_B": "ko00051", "Name_A": "ath00520", "target_original": "63", "Gene_B": "ko00051", "interaction": "Direct", "SUID": 23508288, "TYPE": "Direct", "Gene_A": "ath00520", "BEND_MAP_ID": 23508288, "selected": false}, "selected": false}, {"data": {"id": "23508285", "source": "23507986", "target": "23507987", "SCORE": 1.0, "shared_interaction": "Direct", "source_original": "59", "Name_B": "ko00520", "Name_A": "ath00520", "target_original": "60", "Gene_B": "ko00520", "interaction": "Direct", "SUID": 23508285, "TYPE": "Direct", "Gene_A": "ath00520", "BEND_MAP_ID": 23508285, "selected": false}, "selected": false}, {"data": {"id": "23508188", "source": "23507984", "target": "23507985", "SCORE": 1.0, "shared_interaction": "Direct", "source_original": "57", "Name_B": "GO:0044764", "Name_A": "GO:0009294", "target_original": "58", "Gene_B": "GO:0044764", "interaction": "Direct", "SUID": 23508188, "TYPE": "Direct", "Gene_A": "GO:0009294", "BEND_MAP_ID": 23508188, "selected": false}, "selected": false}, {"data": {"id": "23508277", "source": "23507983", "target": "23507982", "SCORE": 0.5037123876526577, "shared_interaction": "Direct", "source_original": "56", "Name_B": "GO:0098660", "Name_A": "GO:0030003", "target_original": "55", "Gene_B": "GO:0098660", "interaction": "Direct", "SUID": 23508277, "TYPE": "Direct", "Gene_A": "GO:0030003", "BEND_MAP_ID": 23508277, "selected": false}, "selected": false}, {"data": {"id": "23508272", "source": "23507983", "target": "23507981", "SCORE": 0.7728085867625912, "shared_interaction": "Direct", "source_original": "56", "Name_B": "GO:0050801", "Name_A": "GO:0030003", "target_original": "54", "Gene_B": "GO:0050801", "interaction": "Direct", "SUID": 23508272, "TYPE": "Direct", "Gene_A": "GO:0030003", "BEND_MAP_ID": 23508272, "selected": false}, "selected": false}, {"data": {"id": "23508270", "source": "23507983", "target": "23507980", "SCORE": 0.8302139037437274, "shared_interaction": "Direct", "source_original": "56", "Name_B": "GO:0055080", "Name_A": "GO:0030003", "target_original": "53", "Gene_B": "GO:0055080", "interaction": "Direct", "SUID": 23508270, "TYPE": "Direct", "Gene_A": "GO:0030003", "BEND_MAP_ID": 23508270, "selected": false}, "selected": false}, {"data": {"id": "23508211", "source": "23507983", "target": "23507978", "SCORE": 0.5037123876526577, "shared_interaction": "Direct", "source_original": "56", "Name_B": "GO:0098655", "Name_A": "GO:0030003", "target_original": "51", "Gene_B": "GO:0098655", "interaction": "Direct", "SUID": 23508211, "TYPE": "Direct", "Gene_A": "GO:0030003", "BEND_MAP_ID": 23508211, "selected": false}, "selected": false}, {"data": {"id": "23508199", "source": "23507983", "target": "23507977", "SCORE": 0.6128048780494945, "shared_interaction": "Direct", "source_original": "56", "Name_B": "GO:0048878", "Name_A": "GO:0030003", "target_original": "50", "Gene_B": "GO:0048878", "interaction": "Direct", "SUID": 23508199, "TYPE": "Direct", "Gene_A": "GO:0030003", "BEND_MAP_ID": 23508199, "selected": false}, "selected": false}, {"data": {"id": "23508185", "source": "23507983", "target": "23507976", "SCORE": 0.5686141304355271, "shared_interaction": "Direct", "source_original": "56", "Name_B": "GO:0042592", "Name_A": "GO:0030003", "target_original": "49", "Gene_B": "GO:0042592", "interaction": "Direct", "SUID": 23508185, "TYPE": "Direct", "Gene_A": "GO:0030003", "BEND_MAP_ID": 23508185, "selected": false}, "selected": false}, {"data": {"id": "23508172", "source": "23507983", "target": "23507975", "SCORE": 0.5037123876526577, "shared_interaction": "Direct", "source_original": "56", "Name_B": "GO:0098662", "Name_A": "GO:0030003", "target_original": "48", "Gene_B": "GO:0098662", "interaction": "Direct", "SUID": 23508172, "TYPE": "Direct", "Gene_A": "GO:0030003", "BEND_MAP_ID": 23508172, "selected": false}, "selected": false}, {"data": {"id": "23508140", "source": "23507983", "target": "23508011", "SCORE": 0.5827359617698022, "shared_interaction": "Direct", "source_original": "56", "Name_B": "GO:0070588", "Name_A": "GO:0030003", "target_original": "84", "Gene_B": "GO:0070588", "interaction": "Direct", "SUID": 23508140, "TYPE": "Direct", "Gene_A": "GO:0030003", "BEND_MAP_ID": 23508140, "selected": false}, "selected": false}, {"data": {"id": "23508171", "source": "23507982", "target": "23507975", "SCORE": 1.0, "shared_interaction": "Direct", "source_original": "55", "Name_B": "GO:0098662", "Name_A": "GO:0098660", "target_original": "48", "Gene_B": "GO:0098662", "interaction": "Direct", "SUID": 23508171, "TYPE": "Direct", "Gene_A": "GO:0098660", "BEND_MAP_ID": 23508171, "selected": false}, "selected": false}, {"data": {"id": "23508271", "source": "23507981", "target": "23507982", "SCORE": 0.47319719208785715, "shared_interaction": "Direct", "source_original": "54", "Name_B": "GO:0098660", "Name_A": "GO:0050801", "target_original": "55", "Gene_B": "GO:0098660", "interaction": "Direct", "SUID": 23508271, "TYPE": "Direct", "Gene_A": "GO:0050801", "BEND_MAP_ID": 23508271, "selected": false}, "selected": false}, {"data": {"id": "23508268", "source": "23507981", "target": "23507980", "SCORE": 0.9402914903621311, "shared_interaction": "Direct", "source_original": "54", "Name_B": "GO:0055080", "Name_A": "GO:0050801", "target_original": "53", "Gene_B": "GO:0055080", "interaction": "Direct", "SUID": 23508268, "TYPE": "Direct", "Gene_A": "GO:0050801", "BEND_MAP_ID": 23508268, "selected": false}, "selected": false}, {"data": {"id": "23508209", "source": "23507981", "target": "23507978", "SCORE": 0.47319719208785715, "shared_interaction": "Direct", "source_original": "54", "Name_B": "GO:0098655", "Name_A": "GO:0050801", "target_original": "51", "Gene_B": "GO:0098655", "interaction": "Direct", "SUID": 23508209, "TYPE": "Direct", "Gene_A": "GO:0050801", "BEND_MAP_ID": 23508209, "selected": false}, "selected": false}, {"data": {"id": "23508170", "source": "23507981", "target": "23507975", "SCORE": 0.47319719208785715, "shared_interaction": "Direct", "source_original": "54", "Name_B": "GO:0098662", "Name_A": "GO:0050801", "target_original": "48", "Gene_B": "GO:0098662", "interaction": "Direct", "SUID": 23508170, "TYPE": "Direct", "Gene_A": "GO:0050801", "BEND_MAP_ID": 23508170, "selected": false}, "selected": false}, {"data": {"id": "23508138", "source": "23507981", "target": "23508011", "SCORE": 0.4167942269860937, "shared_interaction": "Direct", "source_original": "54", "Name_B": "GO:0070588", "Name_A": "GO:0050801", "target_original": "84", "Gene_B": "GO:0070588", "interaction": "Direct", "SUID": 23508138, "TYPE": "Direct", "Gene_A": "GO:0050801", "BEND_MAP_ID": 23508138, "selected": false}, "selected": false}, {"data": {"id": "23508269", "source": "23507980", "target": "23507982", "SCORE": 0.5068377511406829, "shared_interaction": "Direct", "source_original": "53", "Name_B": "GO:0098660", "Name_A": "GO:0055080", "target_original": "55", "Gene_B": "GO:0098660", "interaction": "Direct", "SUID": 23508269, "TYPE": "Direct", "Gene_A": "GO:0055080", "BEND_MAP_ID": 23508269, "selected": false}, "selected": false}, {"data": {"id": "23508208", "source": "23507980", "target": "23507978", "SCORE": 0.5068377511406829, "shared_interaction": "Direct", "source_original": "53", "Name_B": "GO:0098655", "Name_A": "GO:0055080", "target_original": "51", "Gene_B": "GO:0098655", "interaction": "Direct", "SUID": 23508208, "TYPE": "Direct", "Gene_A": "GO:0055080", "BEND_MAP_ID": 23508208, "selected": false}, "selected": false}, {"data": {"id": "23508169", "source": "23507980", "target": "23507975", "SCORE": 0.5068377511406829, "shared_interaction": "Direct", "source_original": "53", "Name_B": "GO:0098662", "Name_A": "GO:0055080", "target_original": "48", "Gene_B": "GO:0098662", "interaction": "Direct", "SUID": 23508169, "TYPE": "Direct", "Gene_A": "GO:0055080", "BEND_MAP_ID": 23508169, "selected": false}, "selected": false}, {"data": {"id": "23508137", "source": "23507980", "target": "23508011", "SCORE": 0.4564261086688626, "shared_interaction": "Direct", "source_original": "53", "Name_B": "GO:0070588", "Name_A": "GO:0055080", "target_original": "84", "Gene_B": "GO:0070588", "interaction": "Direct", "SUID": 23508137, "TYPE": "Direct", "Gene_A": "GO:0055080", "BEND_MAP_ID": 23508137, "selected": false}, "selected": false}, {"data": {"id": "23508252", "source": "23507979", "target": "23507983", "SCORE": 0.4451456310691016, "shared_interaction": "Direct", "source_original": "52", "Name_B": "GO:0030003", "Name_A": "GO:0006812", "target_original": "56", "Gene_B": "GO:0030003", "interaction": "Direct", "SUID": 23508252, "TYPE": "Direct", "Gene_A": "GO:0006812", "BEND_MAP_ID": 23508252, "selected": false}, "selected": false}, {"data": {"id": "23508251", "source": "23507979", "target": "23507982", "SCORE": 0.8329679964930764, "shared_interaction": "Direct", "source_original": "52", "Name_B": "GO:0098660", "Name_A": "GO:0006812", "target_original": "55", "Gene_B": "GO:0098660", "interaction": "Direct", "SUID": 23508251, "TYPE": "Direct", "Gene_A": "GO:0006812", "BEND_MAP_ID": 23508251, "selected": false}, "selected": false}, {"data": {"id": "23508250", "source": "23507979", "target": "23507981", "SCORE": 0.5293067947846226, "shared_interaction": "Direct", "source_original": "52", "Name_B": "GO:0050801", "Name_A": "GO:0006812", "target_original": "54", "Gene_B": "GO:0050801", "interaction": "Direct", "SUID": 23508250, "TYPE": "Direct", "Gene_A": "GO:0006812", "BEND_MAP_ID": 23508250, "selected": false}, "selected": false}, {"data": {"id": "23508249", "source": "23507979", "target": "23507980", "SCORE": 0.5251312288784109, "shared_interaction": "Direct", "source_original": "52", "Name_B": "GO:0055080", "Name_A": "GO:0006812", "target_original": "53", "Gene_B": "GO:0055080", "interaction": "Direct", "SUID": 23508249, "TYPE": "Direct", "Gene_A": "GO:0006812", "BEND_MAP_ID": 23508249, "selected": false}, "selected": false}, {"data": {"id": "23508207", "source": "23507979", "target": "23507978", "SCORE": 0.8329679964930764, "shared_interaction": "Direct", "source_original": "52", "Name_B": "GO:0098655", "Name_A": "GO:0006812", "target_original": "51", "Gene_B": "GO:0098655", "interaction": "Direct", "SUID": 23508207, "TYPE": "Direct", "Gene_A": "GO:0006812", "BEND_MAP_ID": 23508207, "selected": false}, "selected": false}, {"data": {"id": "23508195", "source": "23507979", "target": "23507977", "SCORE": 0.4322686900779026, "shared_interaction": "Direct", "source_original": "52", "Name_B": "GO:0048878", "Name_A": "GO:0006812", "target_original": "50", "Gene_B": "GO:0048878", "interaction": "Direct", "SUID": 23508195, "TYPE": "Direct", "Gene_A": "GO:0006812", "BEND_MAP_ID": 23508195, "selected": false}, "selected": false}, {"data": {"id": "23508181", "source": "23507979", "target": "23507976", "SCORE": 0.4035225048932152, "shared_interaction": "Direct", "source_original": "52", "Name_B": "GO:0042592", "Name_A": "GO:0006812", "target_original": "49", "Gene_B": "GO:0042592", "interaction": "Direct", "SUID": 23508181, "TYPE": "Direct", "Gene_A": "GO:0006812", "BEND_MAP_ID": 23508181, "selected": false}, "selected": false}, {"data": {"id": "23508168", "source": "23507979", "target": "23507975", "SCORE": 0.8329679964930764, "shared_interaction": "Direct", "source_original": "52", "Name_B": "GO:0098662", "Name_A": "GO:0006812", "target_original": "48", "Gene_B": "GO:0098662", "interaction": "Direct", "SUID": 23508168, "TYPE": "Direct", "Gene_A": "GO:0006812", "BEND_MAP_ID": 23508168, "selected": false}, "selected": false}, {"data": {"id": "23508136", "source": "23507979", "target": "23508011", "SCORE": 0.41220711599796805, "shared_interaction": "Direct", "source_original": "52", "Name_B": "GO:0070588", "Name_A": "GO:0006812", "target_original": "84", "Gene_B": "GO:0070588", "interaction": "Direct", "SUID": 23508136, "TYPE": "Direct", "Gene_A": "GO:0006812", "BEND_MAP_ID": 23508136, "selected": false}, "selected": false}, {"data": {"id": "23508210", "source": "23507978", "target": "23507982", "SCORE": 1.0, "shared_interaction": "Direct", "source_original": "51", "Name_B": "GO:0098660", "Name_A": "GO:0098655", "target_original": "55", "Gene_B": "GO:0098660", "interaction": "Direct", "SUID": 23508210, "TYPE": "Direct", "Gene_A": "GO:0098655", "BEND_MAP_ID": 23508210, "selected": false}, "selected": false}, {"data": {"id": "23508167", "source": "23507978", "target": "23507975", "SCORE": 1.0, "shared_interaction": "Direct", "source_original": "51", "Name_B": "GO:0098662", "Name_A": "GO:0098655", "target_original": "48", "Gene_B": "GO:0098662", "interaction": "Direct", "SUID": 23508167, "TYPE": "Direct", "Gene_A": "GO:0098655", "BEND_MAP_ID": 23508167, "selected": false}, "selected": false}, {"data": {"id": "23508198", "source": "23507977", "target": "23507982", "SCORE": 0.37621133678586494, "shared_interaction": "Direct", "source_original": "50", "Name_B": "GO:0098660", "Name_A": "GO:0048878", "target_original": "55", "Gene_B": "GO:0098660", "interaction": "Direct", "SUID": 23508198, "TYPE": "Direct", "Gene_A": "GO:0048878", "BEND_MAP_ID": 23508198, "selected": false}, "selected": false}, {"data": {"id": "23508197", "source": "23507977", "target": "23507981", "SCORE": 0.824563606681179, "shared_interaction": "Direct", "source_original": "50", "Name_B": "GO:0050801", "Name_A": "GO:0048878", "target_original": "54", "Gene_B": "GO:0050801", "interaction": "Direct", "SUID": 23508197, "TYPE": "Direct", "Gene_A": "GO:0048878", "BEND_MAP_ID": 23508197, "selected": false}, "selected": false}, {"data": {"id": "23508196", "source": "23507977", "target": "23507980", "SCORE": 0.7672927164456457, "shared_interaction": "Direct", "source_original": "50", "Name_B": "GO:0055080", "Name_A": "GO:0048878", "target_original": "53", "Gene_B": "GO:0055080", "interaction": "Direct", "SUID": 23508196, "TYPE": "Direct", "Gene_A": "GO:0048878", "BEND_MAP_ID": 23508196, "selected": false}, "selected": false}, {"data": {"id": "23508194", "source": "23507977", "target": "23507978", "SCORE": 0.37621133678586494, "shared_interaction": "Direct", "source_original": "50", "Name_B": "GO:0098655", "Name_A": "GO:0048878", "target_original": "51", "Gene_B": "GO:0098655", "interaction": "Direct", "SUID": 23508194, "TYPE": "Direct", "Gene_A": "GO:0048878", "BEND_MAP_ID": 23508194, "selected": false}, "selected": false}, {"data": {"id": "23508166", "source": "23507977", "target": "23507975", "SCORE": 0.37621133678586494, "shared_interaction": "Direct", "source_original": "50", "Name_B": "GO:0098662", "Name_A": "GO:0048878", "target_original": "48", "Gene_B": "GO:0098662", "interaction": "Direct", "SUID": 23508166, "TYPE": "Direct", "Gene_A": "GO:0048878", "BEND_MAP_ID": 23508166, "selected": false}, "selected": false}, {"data": {"id": "23508134", "source": "23507977", "target": "23508011", "SCORE": 0.31357148889599107, "shared_interaction": "Direct", "source_original": "50", "Name_B": "GO:0070588", "Name_A": "GO:0048878", "target_original": "84", "Gene_B": "GO:0070588", "interaction": "Direct", "SUID": 23508134, "TYPE": "Direct", "Gene_A": "GO:0048878", "BEND_MAP_ID": 23508134, "selected": false}, "selected": false}, {"data": {"id": "23508184", "source": "23507976", "target": "23507982", "SCORE": 0.34855498561344606, "shared_interaction": "Direct", "source_original": "49", "Name_B": "GO:0098660", "Name_A": "GO:0042592", "target_original": "55", "Gene_B": "GO:0098660", "interaction": "Direct", "SUID": 23508184, "TYPE": "Direct", "Gene_A": "GO:0042592", "BEND_MAP_ID": 23508184, "selected": false}, "selected": false}, {"data": {"id": "23508183", "source": "23507976", "target": "23507981", "SCORE": 0.7736185383247624, "shared_interaction": "Direct", "source_original": "49", "Name_B": "GO:0050801", "Name_A": "GO:0042592", "target_original": "54", "Gene_B": "GO:0050801", "interaction": "Direct", "SUID": 23508183, "TYPE": "Direct", "Gene_A": "GO:0042592", "BEND_MAP_ID": 23508183, "selected": false}, "selected": false}, {"data": {"id": "23508182", "source": "23507976", "target": "23507980", "SCORE": 0.7177255047235396, "shared_interaction": "Direct", "source_original": "49", "Name_B": "GO:0055080", "Name_A": "GO:0042592", "target_original": "53", "Gene_B": "GO:0055080", "interaction": "Direct", "SUID": 23508182, "TYPE": "Direct", "Gene_A": "GO:0042592", "BEND_MAP_ID": 23508182, "selected": false}, "selected": false}, {"data": {"id": "23508180", "source": "23507976", "target": "23507978", "SCORE": 0.34855498561344606, "shared_interaction": "Direct", "source_original": "49", "Name_B": "GO:0098655", "Name_A": "GO:0042592", "target_original": "51", "Gene_B": "GO:0098655", "interaction": "Direct", "SUID": 23508180, "TYPE": "Direct", "Gene_A": "GO:0042592", "BEND_MAP_ID": 23508180, "selected": false}, "selected": false}, {"data": {"id": "23508179", "source": "23507976", "target": "23507977", "SCORE": 0.9469479400554199, "shared_interaction": "Direct", "source_original": "49", "Name_B": "GO:0048878", "Name_A": "GO:0042592", "target_original": "50", "Gene_B": "GO:0048878", "interaction": "Direct", "SUID": 23508179, "TYPE": "Direct", "Gene_A": "GO:0042592", "BEND_MAP_ID": 23508179, "selected": false}, "selected": false}, {"data": {"id": "23508165", "source": "23507976", "target": "23507975", "SCORE": 0.34855498561344606, "shared_interaction": "Direct", "source_original": "49", "Name_B": "GO:0098662", "Name_A": "GO:0042592", "target_original": "48", "Gene_B": "GO:0098662", "interaction": "Direct", "SUID": 23508165, "TYPE": "Direct", "Gene_A": "GO:0042592", "BEND_MAP_ID": 23508165, "selected": false}, "selected": false}, {"data": {"id": "23508344", "source": "23507974", "target": "23507973", "SCORE": 0.3585858585882787, "shared_interaction": "Direct", "source_original": "47", "Name_B": "GO:0010016", "Name_A": "GO:0010014", "target_original": "46", "Gene_B": "GO:0010016", "interaction": "Direct", "SUID": 23508344, "TYPE": "Direct", "Gene_A": "GO:0010014", "BEND_MAP_ID": 23508344, "selected": false}, "selected": false}, {"data": {"id": "23508229", "source": "23507974", "target": "23507972", "SCORE": 0.9081041968170531, "shared_interaction": "Direct", "source_original": "47", "Name_B": "GO:0010072", "Name_A": "GO:0010014", "target_original": "45", "Gene_B": "GO:0010072", "interaction": "Direct", "SUID": 23508229, "TYPE": "Direct", "Gene_A": "GO:0010014", "BEND_MAP_ID": 23508229, "selected": false}, "selected": false}, {"data": {"id": "23508206", "source": "23507974", "target": "23507971", "SCORE": 1.0, "shared_interaction": "Direct", "source_original": "47", "Name_B": "GO:0090421", "Name_A": "GO:0010014", "target_original": "44", "Gene_B": "GO:0090421", "interaction": "Direct", "SUID": 23508206, "TYPE": "Direct", "Gene_A": "GO:0010014", "BEND_MAP_ID": 23508206, "selected": false}, "selected": false}, {"data": {"id": "23508132", "source": "23507974", "target": "23508012", "SCORE": 0.8551881413921544, "shared_interaction": "Direct", "source_original": "47", "Name_B": "GO:0048508", "Name_A": "GO:0010014", "target_original": "85", "Gene_B": "GO:0048508", "interaction": "Direct", "SUID": 23508132, "TYPE": "Direct", "Gene_A": "GO:0010014", "BEND_MAP_ID": 23508132, "selected": false}, "selected": false}, {"data": {"id": "23508228", "source": "23507973", "target": "23507972", "SCORE": 0.3746730266219234, "shared_interaction": "Direct", "source_original": "46", "Name_B": "GO:0010072", "Name_A": "GO:0010016", "target_original": "45", "Gene_B": "GO:0010072", "interaction": "Direct", "SUID": 23508228, "TYPE": "Direct", "Gene_A": "GO:0010016", "BEND_MAP_ID": 23508228, "selected": false}, "selected": false}, {"data": {"id": "23508205", "source": "23507973", "target": "23507971", "SCORE": 0.3585858585882787, "shared_interaction": "Direct", "source_original": "46", "Name_B": "GO:0090421", "Name_A": "GO:0010016", "target_original": "44", "Gene_B": "GO:0090421", "interaction": "Direct", "SUID": 23508205, "TYPE": "Direct", "Gene_A": "GO:0010016", "BEND_MAP_ID": 23508205, "selected": false}, "selected": false}, {"data": {"id": "23508131", "source": "23507973", "target": "23508012", "SCORE": 0.4001111419860009, "shared_interaction": "Direct", "source_original": "46", "Name_B": "GO:0048508", "Name_A": "GO:0010016", "target_original": "85", "Gene_B": "GO:0048508", "interaction": "Direct", "SUID": 23508131, "TYPE": "Direct", "Gene_A": "GO:0010016", "BEND_MAP_ID": 23508131, "selected": false}, "selected": false}, {"data": {"id": "23508204", "source": "23507972", "target": "23507971", "SCORE": 0.9081041968170531, "shared_interaction": "Direct", "source_original": "45", "Name_B": "GO:0090421", "Name_A": "GO:0010072", "target_original": "44", "Gene_B": "GO:0090421", "interaction": "Direct", "SUID": 23508204, "TYPE": "Direct", "Gene_A": "GO:0010072", "BEND_MAP_ID": 23508204, "selected": false}, "selected": false}, {"data": {"id": "23508130", "source": "23507972", "target": "23508012", "SCORE": 0.7664009809950743, "shared_interaction": "Direct", "source_original": "45", "Name_B": "GO:0048508", "Name_A": "GO:0010072", "target_original": "85", "Gene_B": "GO:0048508", "interaction": "Direct", "SUID": 23508130, "TYPE": "Direct", "Gene_A": "GO:0010072", "BEND_MAP_ID": 23508130, "selected": false}, "selected": false}, {"data": {"id": "23508318", "source": "23507970", "target": "23507969", "SCORE": 0.8829061405127685, "shared_interaction": "Direct", "source_original": "43", "Name_B": "GO:0044283", "Name_A": "GO:0016053", "target_original": "42", "Gene_B": "GO:0044283", "interaction": "Direct", "SUID": 23508318, "TYPE": "Direct", "Gene_A": "GO:0016053", "BEND_MAP_ID": 23508318, "selected": false}, "selected": false}, {"data": {"id": "23508317", "source": "23507970", "target": "23507968", "SCORE": 0.7098248286371776, "shared_interaction": "Direct", "source_original": "43", "Name_B": "GO:0072330", "Name_A": "GO:0016053", "target_original": "41", "Gene_B": "GO:0072330", "interaction": "Direct", "SUID": 23508317, "TYPE": "Direct", "Gene_A": "GO:0016053", "BEND_MAP_ID": 23508317, "selected": false}, "selected": false}, {"data": {"id": "23508227", "source": "23507970", "target": "23507967", "SCORE": 1.0, "shared_interaction": "Direct", "source_original": "43", "Name_B": "GO:0046394", "Name_A": "GO:0016053", "target_original": "40", "Gene_B": "GO:0046394", "interaction": "Direct", "SUID": 23508227, "TYPE": "Direct", "Gene_A": "GO:0016053", "BEND_MAP_ID": 23508227, "selected": false}, "selected": false}, {"data": {"id": "23508107", "source": "23507970", "target": "23508015", "SCORE": 0.5097980997630864, "shared_interaction": "Direct", "source_original": "43", "Name_B": "GO:0032787", "Name_A": "GO:0016053", "target_original": "88", "Gene_B": "GO:0032787", "interaction": "Direct", "SUID": 23508107, "TYPE": "Direct", "Gene_A": "GO:0016053", "BEND_MAP_ID": 23508107, "selected": false}, "selected": false}, {"data": {"id": "23508316", "source": "23507969", "target": "23507968", "SCORE": 0.6061143110328978, "shared_interaction": "Direct", "source_original": "42", "Name_B": "GO:0072330", "Name_A": "GO:0044283", "target_original": "41", "Gene_B": "GO:0072330", "interaction": "Direct", "SUID": 23508316, "TYPE": "Direct", "Gene_A": "GO:0044283", "BEND_MAP_ID": 23508316, "selected": false}, "selected": false}, {"data": {"id": "23508226", "source": "23507969", "target": "23507967", "SCORE": 0.8829061405127685, "shared_interaction": "Direct", "source_original": "42", "Name_B": "GO:0046394", "Name_A": "GO:0044283", "target_original": "40", "Gene_B": "GO:0046394", "interaction": "Direct", "SUID": 23508226, "TYPE": "Direct", "Gene_A": "GO:0044283", "BEND_MAP_ID": 23508226, "selected": false}, "selected": false}, {"data": {"id": "23508225", "source": "23507967", "target": "23507968", "SCORE": 0.7098248286371776, "shared_interaction": "Direct", "source_original": "40", "Name_B": "GO:0072330", "Name_A": "GO:0046394", "target_original": "41", "Gene_B": "GO:0072330", "interaction": "Direct", "SUID": 23508225, "TYPE": "Direct", "Gene_A": "GO:0046394", "BEND_MAP_ID": 23508225, "selected": false}, "selected": false}, {"data": {"id": "23508092", "source": "23507966", "target": "23508021", "SCORE": 0.6636256621546274, "shared_interaction": "Direct", "source_original": "39", "Name_B": "GO:0009408", "Name_A": "GO:0009266", "target_original": "94", "Gene_B": "GO:0009408", "interaction": "Direct", "SUID": 23508092, "TYPE": "Direct", "Gene_A": "GO:0009266", "BEND_MAP_ID": 23508092, "selected": false}, "selected": false}, {"data": {"id": "23508164", "source": "23507965", "target": "23507931", "SCORE": 0.3172043010781831, "shared_interaction": "Direct", "source_original": "38", "Name_B": "ko00710", "Name_A": "ko00620", "target_original": "4", "Gene_B": "ko00710", "interaction": "Direct", "SUID": 23508164, "TYPE": "Direct", "Gene_A": "ko00620", "BEND_MAP_ID": 23508164, "selected": false}, "selected": false}, {"data": {"id": "23508314", "source": "23507964", "target": "23507965", "SCORE": 1.0, "shared_interaction": "Direct", "source_original": "37", "Name_B": "ko00620", "Name_A": "ath00620", "target_original": "38", "Gene_B": "ko00620", "interaction": "Direct", "SUID": 23508314, "TYPE": "Direct", "Gene_A": "ath00620", "BEND_MAP_ID": 23508314, "selected": false}, "selected": false}, {"data": {"id": "23508281", "source": "23507964", "target": "23507963", "SCORE": 0.38844301765961664, "shared_interaction": "Direct", "source_original": "37", "Name_B": "ko00053", "Name_A": "ath00620", "target_original": "36", "Gene_B": "ko00053", "interaction": "Direct", "SUID": 23508281, "TYPE": "Direct", "Gene_A": "ath00620", "BEND_MAP_ID": 23508281, "selected": false}, "selected": false}, {"data": {"id": "23508237", "source": "23507964", "target": "23507961", "SCORE": 0.410797132014966, "shared_interaction": "Direct", "source_original": "37", "Name_B": "ko00310", "Name_A": "ath00620", "target_original": "34", "Gene_B": "ko00310", "interaction": "Direct", "SUID": 23508237, "TYPE": "Direct", "Gene_A": "ath00620", "BEND_MAP_ID": 23508237, "selected": false}, "selected": false}, {"data": {"id": "23508223", "source": "23507964", "target": "23507959", "SCORE": 0.36815920398317, "shared_interaction": "Direct", "source_original": "37", "Name_B": "ko00380", "Name_A": "ath00620", "target_original": "32", "Gene_B": "ko00380", "interaction": "Direct", "SUID": 23508223, "TYPE": "Direct", "Gene_A": "ath00620", "BEND_MAP_ID": 23508223, "selected": false}, "selected": false}, {"data": {"id": "23508163", "source": "23507964", "target": "23507931", "SCORE": 0.3172043010781831, "shared_interaction": "Direct", "source_original": "37", "Name_B": "ko00710", "Name_A": "ath00620", "target_original": "4", "Gene_B": "ko00710", "interaction": "Direct", "SUID": 23508163, "TYPE": "Direct", "Gene_A": "ath00620", "BEND_MAP_ID": 23508163, "selected": false}, "selected": false}, {"data": {"id": "23508158", "source": "23507964", "target": "23507930", "SCORE": 0.3172043010781831, "shared_interaction": "Direct", "source_original": "37", "Name_B": "ath00710", "Name_A": "ath00620", "target_original": "3", "Gene_B": "ath00710", "interaction": "Direct", "SUID": 23508158, "TYPE": "Direct", "Gene_A": "ath00620", "BEND_MAP_ID": 23508158, "selected": false}, "selected": false}, {"data": {"id": "23508090", "source": "23507964", "target": "23507957", "SCORE": 0.34967081200009464, "shared_interaction": "Direct", "source_original": "37", "Name_B": "ko00071", "Name_A": "ath00620", "target_original": "30", "Gene_B": "ko00071", "interaction": "Direct", "SUID": 23508090, "TYPE": "Direct", "Gene_A": "ath00620", "BEND_MAP_ID": 23508090, "selected": false}, "selected": false}, {"data": {"id": "23508046", "source": "23507964", "target": "23507928", "SCORE": 0.4203853955393915, "shared_interaction": "Direct", "source_original": "37", "Name_B": "ko00010", "Name_A": "ath00620", "target_original": "1", "Gene_B": "ko00010", "interaction": "Direct", "SUID": 23508046, "TYPE": "Direct", "Gene_A": "ath00620", "BEND_MAP_ID": 23508046, "selected": false}, "selected": false}, {"data": {"id": "23508282", "source": "23507963", "target": "23507965", "SCORE": 0.38844301765961664, "shared_interaction": "Direct", "source_original": "36", "Name_B": "ko00620", "Name_A": "ko00053", "target_original": "38", "Gene_B": "ko00620", "interaction": "Direct", "SUID": 23508282, "TYPE": "Direct", "Gene_A": "ko00053", "BEND_MAP_ID": 23508282, "selected": false}, "selected": false}, {"data": {"id": "23508236", "source": "23507963", "target": "23507961", "SCORE": 0.526371870008532, "shared_interaction": "Direct", "source_original": "36", "Name_B": "ko00310", "Name_A": "ko00053", "target_original": "34", "Gene_B": "ko00310", "interaction": "Direct", "SUID": 23508236, "TYPE": "Direct", "Gene_A": "ko00053", "BEND_MAP_ID": 23508236, "selected": false}, "selected": false}, {"data": {"id": "23508222", "source": "23507963", "target": "23507959", "SCORE": 0.46161092793539243, "shared_interaction": "Direct", "source_original": "36", "Name_B": "ko00380", "Name_A": "ko00053", "target_original": "32", "Gene_B": "ko00380", "interaction": "Direct", "SUID": 23508222, "TYPE": "Direct", "Gene_A": "ko00053", "BEND_MAP_ID": 23508222, "selected": false}, "selected": false}, {"data": {"id": "23508089", "source": "23507963", "target": "23507957", "SCORE": 0.4345503116683804, "shared_interaction": "Direct", "source_original": "36", "Name_B": "ko00071", "Name_A": "ko00053", "target_original": "30", "Gene_B": "ko00071", "interaction": "Direct", "SUID": 23508089, "TYPE": "Direct", "Gene_A": "ko00053", "BEND_MAP_ID": 23508089, "selected": false}, "selected": false}, {"data": {"id": "23508280", "source": "23507962", "target": "23507965", "SCORE": 0.38844301765961664, "shared_interaction": "Direct", "source_original": "35", "Name_B": "ko00620", "Name_A": "ath00053", "target_original": "38", "Gene_B": "ko00620", "interaction": "Direct", "SUID": 23508280, "TYPE": "Direct", "Gene_A": "ath00053", "BEND_MAP_ID": 23508280, "selected": false}, "selected": false}, {"data": {"id": "23508279", "source": "23507962", "target": "23507964", "SCORE": 0.38844301765961664, "shared_interaction": "Direct", "source_original": "35", "Name_B": "ath00620", "Name_A": "ath00053", "target_original": "37", "Gene_B": "ath00620", "interaction": "Direct", "SUID": 23508279, "TYPE": "Direct", "Gene_A": "ath00053", "BEND_MAP_ID": 23508279, "selected": false}, "selected": false}, {"data": {"id": "23508278", "source": "23507962", "target": "23507963", "SCORE": 1.0, "shared_interaction": "Direct", "source_original": "35", "Name_B": "ko00053", "Name_A": "ath00053", "target_original": "36", "Gene_B": "ko00053", "interaction": "Direct", "SUID": 23508278, "TYPE": "Direct", "Gene_A": "ath00053", "BEND_MAP_ID": 23508278, "selected": false}, "selected": false}, {"data": {"id": "23508235", "source": "23507962", "target": "23507961", "SCORE": 0.526371870008532, "shared_interaction": "Direct", "source_original": "35", "Name_B": "ko00310", "Name_A": "ath00053", "target_original": "34", "Gene_B": "ko00310", "interaction": "Direct", "SUID": 23508235, "TYPE": "Direct", "Gene_A": "ath00053", "BEND_MAP_ID": 23508235, "selected": false}, "selected": false}, {"data": {"id": "23508231", "source": "23507962", "target": "23507960", "SCORE": 0.526371870008532, "shared_interaction": "Direct", "source_original": "35", "Name_B": "ath00310", "Name_A": "ath00053", "target_original": "33", "Gene_B": "ath00310", "interaction": "Direct", "SUID": 23508231, "TYPE": "Direct", "Gene_A": "ath00053", "BEND_MAP_ID": 23508231, "selected": false}, "selected": false}, {"data": {"id": "23508221", "source": "23507962", "target": "23507959", "SCORE": 0.46161092793539243, "shared_interaction": "Direct", "source_original": "35", "Name_B": "ko00380", "Name_A": "ath00053", "target_original": "32", "Gene_B": "ko00380", "interaction": "Direct", "SUID": 23508221, "TYPE": "Direct", "Gene_A": "ath00053", "BEND_MAP_ID": 23508221, "selected": false}, "selected": false}, {"data": {"id": "23508215", "source": "23507962", "target": "23507958", "SCORE": 0.46161092793539243, "shared_interaction": "Direct", "source_original": "35", "Name_B": "ath00380", "Name_A": "ath00053", "target_original": "31", "Gene_B": "ath00380", "interaction": "Direct", "SUID": 23508215, "TYPE": "Direct", "Gene_A": "ath00053", "BEND_MAP_ID": 23508215, "selected": false}, "selected": false}, {"data": {"id": "23508088", "source": "23507962", "target": "23507957", "SCORE": 0.4345503116683804, "shared_interaction": "Direct", "source_original": "35", "Name_B": "ko00071", "Name_A": "ath00053", "target_original": "30", "Gene_B": "ko00071", "interaction": "Direct", "SUID": 23508088, "TYPE": "Direct", "Gene_A": "ath00053", "BEND_MAP_ID": 23508088, "selected": false}, "selected": false}, {"data": {"id": "23508080", "source": "23507962", "target": "23508007", "SCORE": 0.4345503116683804, "shared_interaction": "Direct", "source_original": "35", "Name_B": "ath00071", "Name_A": "ath00053", "target_original": "80", "Gene_B": "ath00071", "interaction": "Direct", "SUID": 23508080, "TYPE": "Direct", "Gene_A": "ath00053", "BEND_MAP_ID": 23508080, "selected": false}, "selected": false}, {"data": {"id": "23508238", "source": "23507961", "target": "23507965", "SCORE": 0.410797132014966, "shared_interaction": "Direct", "source_original": "34", "Name_B": "ko00620", "Name_A": "ko00310", "target_original": "38", "Gene_B": "ko00620", "interaction": "Direct", "SUID": 23508238, "TYPE": "Direct", "Gene_A": "ko00310", "BEND_MAP_ID": 23508238, "selected": false}, "selected": false}, {"data": {"id": "23508220", "source": "23507961", "target": "23507959", "SCORE": 0.4921269682611597, "shared_interaction": "Direct", "source_original": "34", "Name_B": "ko00380", "Name_A": "ko00310", "target_original": "32", "Gene_B": "ko00380", "interaction": "Direct", "SUID": 23508220, "TYPE": "Direct", "Gene_A": "ko00310", "BEND_MAP_ID": 23508220, "selected": false}, "selected": false}, {"data": {"id": "23508234", "source": "23507960", "target": "23507965", "SCORE": 0.410797132014966, "shared_interaction": "Direct", "source_original": "33", "Name_B": "ko00620", "Name_A": "ath00310", "target_original": "38", "Gene_B": "ko00620", "interaction": "Direct", "SUID": 23508234, "TYPE": "Direct", "Gene_A": "ath00310", "BEND_MAP_ID": 23508234, "selected": false}, "selected": false}, {"data": {"id": "23508233", "source": "23507960", "target": "23507964", "SCORE": 0.410797132014966, "shared_interaction": "Direct", "source_original": "33", "Name_B": "ath00620", "Name_A": "ath00310", "target_original": "37", "Gene_B": "ath00620", "interaction": "Direct", "SUID": 23508233, "TYPE": "Direct", "Gene_A": "ath00310", "BEND_MAP_ID": 23508233, "selected": false}, "selected": false}, {"data": {"id": "23508232", "source": "23507960", "target": "23507963", "SCORE": 0.526371870008532, "shared_interaction": "Direct", "source_original": "33", "Name_B": "ko00053", "Name_A": "ath00310", "target_original": "36", "Gene_B": "ko00053", "interaction": "Direct", "SUID": 23508232, "TYPE": "Direct", "Gene_A": "ath00310", "BEND_MAP_ID": 23508232, "selected": false}, "selected": false}, {"data": {"id": "23508230", "source": "23507960", "target": "23507961", "SCORE": 1.0, "shared_interaction": "Direct", "source_original": "33", "Name_B": "ko00310", "Name_A": "ath00310", "target_original": "34", "Gene_B": "ko00310", "interaction": "Direct", "SUID": 23508230, "TYPE": "Direct", "Gene_A": "ath00310", "BEND_MAP_ID": 23508230, "selected": false}, "selected": false}, {"data": {"id": "23508219", "source": "23507960", "target": "23507959", "SCORE": 0.4921269682611597, "shared_interaction": "Direct", "source_original": "33", "Name_B": "ko00380", "Name_A": "ath00310", "target_original": "32", "Gene_B": "ko00380", "interaction": "Direct", "SUID": 23508219, "TYPE": "Direct", "Gene_A": "ath00310", "BEND_MAP_ID": 23508219, "selected": false}, "selected": false}, {"data": {"id": "23508213", "source": "23507960", "target": "23507958", "SCORE": 0.4921269682611597, "shared_interaction": "Direct", "source_original": "33", "Name_B": "ath00380", "Name_A": "ath00310", "target_original": "31", "Gene_B": "ath00380", "interaction": "Direct", "SUID": 23508213, "TYPE": "Direct", "Gene_A": "ath00310", "BEND_MAP_ID": 23508213, "selected": false}, "selected": false}, {"data": {"id": "23508086", "source": "23507960", "target": "23507957", "SCORE": 0.46186440678287893, "shared_interaction": "Direct", "source_original": "33", "Name_B": "ko00071", "Name_A": "ath00310", "target_original": "30", "Gene_B": "ko00071", "interaction": "Direct", "SUID": 23508086, "TYPE": "Direct", "Gene_A": "ath00310", "BEND_MAP_ID": 23508086, "selected": false}, "selected": false}, {"data": {"id": "23508224", "source": "23507959", "target": "23507965", "SCORE": 0.36815920398317, "shared_interaction": "Direct", "source_original": "32", "Name_B": "ko00620", "Name_A": "ko00380", "target_original": "38", "Gene_B": "ko00620", "interaction": "Direct", "SUID": 23508224, "TYPE": "Direct", "Gene_A": "ko00380", "BEND_MAP_ID": 23508224, "selected": false}, "selected": false}, {"data": {"id": "23508218", "source": "23507958", "target": "23507965", "SCORE": 0.36815920398317, "shared_interaction": "Direct", "source_original": "31", "Name_B": "ko00620", "Name_A": "ath00380", "target_original": "38", "Gene_B": "ko00620", "interaction": "Direct", "SUID": 23508218, "TYPE": "Direct", "Gene_A": "ath00380", "BEND_MAP_ID": 23508218, "selected": false}, "selected": false}, {"data": {"id": "23508217", "source": "23507958", "target": "23507964", "SCORE": 0.36815920398317, "shared_interaction": "Direct", "source_original": "31", "Name_B": "ath00620", "Name_A": "ath00380", "target_original": "37", "Gene_B": "ath00620", "interaction": "Direct", "SUID": 23508217, "TYPE": "Direct", "Gene_A": "ath00380", "BEND_MAP_ID": 23508217, "selected": false}, "selected": false}, {"data": {"id": "23508216", "source": "23507958", "target": "23507963", "SCORE": 0.46161092793539243, "shared_interaction": "Direct", "source_original": "31", "Name_B": "ko00053", "Name_A": "ath00380", "target_original": "36", "Gene_B": "ko00053", "interaction": "Direct", "SUID": 23508216, "TYPE": "Direct", "Gene_A": "ath00380", "BEND_MAP_ID": 23508216, "selected": false}, "selected": false}, {"data": {"id": "23508214", "source": "23507958", "target": "23507961", "SCORE": 0.4921269682611597, "shared_interaction": "Direct", "source_original": "31", "Name_B": "ko00310", "Name_A": "ath00380", "target_original": "34", "Gene_B": "ko00310", "interaction": "Direct", "SUID": 23508214, "TYPE": "Direct", "Gene_A": "ath00380", "BEND_MAP_ID": 23508214, "selected": false}, "selected": false}, {"data": {"id": "23508212", "source": "23507958", "target": "23507959", "SCORE": 1.0, "shared_interaction": "Direct", "source_original": "31", "Name_B": "ko00380", "Name_A": "ath00380", "target_original": "32", "Gene_B": "ko00380", "interaction": "Direct", "SUID": 23508212, "TYPE": "Direct", "Gene_A": "ath00380", "BEND_MAP_ID": 23508212, "selected": false}, "selected": false}, {"data": {"id": "23508084", "source": "23507958", "target": "23507957", "SCORE": 0.41005067567884046, "shared_interaction": "Direct", "source_original": "31", "Name_B": "ko00071", "Name_A": "ath00380", "target_original": "30", "Gene_B": "ko00071", "interaction": "Direct", "SUID": 23508084, "TYPE": "Direct", "Gene_A": "ath00380", "BEND_MAP_ID": 23508084, "selected": false}, "selected": false}, {"data": {"id": "23508091", "source": "23507957", "target": "23507965", "SCORE": 0.34967081200009464, "shared_interaction": "Direct", "source_original": "30", "Name_B": "ko00620", "Name_A": "ko00071", "target_original": "38", "Gene_B": "ko00620", "interaction": "Direct", "SUID": 23508091, "TYPE": "Direct", "Gene_A": "ko00071", "BEND_MAP_ID": 23508091, "selected": false}, "selected": false}, {"data": {"id": "23508087", "source": "23507957", "target": "23507961", "SCORE": 0.46186440678287893, "shared_interaction": "Direct", "source_original": "30", "Name_B": "ko00310", "Name_A": "ko00071", "target_original": "34", "Gene_B": "ko00310", "interaction": "Direct", "SUID": 23508087, "TYPE": "Direct", "Gene_A": "ko00071", "BEND_MAP_ID": 23508087, "selected": false}, "selected": false}, {"data": {"id": "23508085", "source": "23507957", "target": "23507959", "SCORE": 0.41005067567884046, "shared_interaction": "Direct", "source_original": "30", "Name_B": "ko00380", "Name_A": "ko00071", "target_original": "32", "Gene_B": "ko00380", "interaction": "Direct", "SUID": 23508085, "TYPE": "Direct", "Gene_A": "ko00071", "BEND_MAP_ID": 23508085, "selected": false}, "selected": false}, {"data": {"id": "23508359", "source": "23507955", "target": "23507956", "SCORE": 0.4566014669968845, "shared_interaction": "Direct", "source_original": "28", "Name_B": "GO:0070413", "Name_A": "GO:0005984", "target_original": "29", "Gene_B": "GO:0070413", "interaction": "Direct", "SUID": 23508359, "TYPE": "Direct", "Gene_A": "GO:0005984", "BEND_MAP_ID": 23508359, "selected": false}, "selected": false}, {"data": {"id": "23508178", "source": "23507955", "target": "23507940", "SCORE": 0.38048780487932826, "shared_interaction": "Direct", "source_original": "28", "Name_B": "GO:0044262", "Name_A": "GO:0005984", "target_original": "13", "Gene_B": "GO:0044262", "interaction": "Direct", "SUID": 23508178, "TYPE": "Direct", "Gene_A": "GO:0005984", "BEND_MAP_ID": 23508178, "selected": false}, "selected": false}, {"data": {"id": "23508074", "source": "23507955", "target": "23507954", "SCORE": 0.5207547169827728, "shared_interaction": "Direct", "source_original": "28", "Name_B": "ko00500", "Name_A": "GO:0005984", "target_original": "27", "Gene_B": "ko00500", "interaction": "Direct", "SUID": 23508074, "TYPE": "Direct", "Gene_A": "GO:0005984", "BEND_MAP_ID": 23508074, "selected": false}, "selected": false}, {"data": {"id": "23508070", "source": "23507955", "target": "23508010", "SCORE": 0.5207547169827728, "shared_interaction": "Direct", "source_original": "28", "Name_B": "ath00500", "Name_A": "GO:0005984", "target_original": "83", "Gene_B": "ath00500", "interaction": "Direct", "SUID": 23508070, "TYPE": "Direct", "Gene_A": "GO:0005984", "BEND_MAP_ID": 23508070, "selected": false}, "selected": false}, {"data": {"id": "23508346", "source": "23507952", "target": "23507953", "SCORE": 0.47049390635238103, "shared_interaction": "Direct", "source_original": "25", "Name_B": "GO:0010305", "Name_A": "GO:0003002", "target_original": "26", "Gene_B": "GO:0010305", "interaction": "Direct", "SUID": 23508346, "TYPE": "Direct", "Gene_A": "GO:0003002", "BEND_MAP_ID": 23508346, "selected": false}, "selected": false}, {"data": {"id": "23508306", "source": "23507952", "target": "23507951", "SCORE": 0.9006939693092095, "shared_interaction": "Direct", "source_original": "25", "Name_B": "GO:0007389", "Name_A": "GO:0003002", "target_original": "24", "Gene_B": "GO:0007389", "interaction": "Direct", "SUID": 23508306, "TYPE": "Direct", "Gene_A": "GO:0003002", "BEND_MAP_ID": 23508306, "selected": false}, "selected": false}, {"data": {"id": "23508064", "source": "23507952", "target": "23508026", "SCORE": 0.843518974864955, "shared_interaction": "Direct", "source_original": "25", "Name_B": "GO:0010051", "Name_A": "GO:0003002", "target_original": "99", "Gene_B": "GO:0010051", "interaction": "Direct", "SUID": 23508064, "TYPE": "Direct", "Gene_A": "GO:0003002", "BEND_MAP_ID": 23508064, "selected": false}, "selected": false}, {"data": {"id": "23508307", "source": "23507951", "target": "23507953", "SCORE": 0.40260099612827555, "shared_interaction": "Direct", "source_original": "24", "Name_B": "GO:0010305", "Name_A": "GO:0007389", "target_original": "26", "Gene_B": "GO:0010305", "interaction": "Direct", "SUID": 23508307, "TYPE": "Direct", "Gene_A": "GO:0007389", "BEND_MAP_ID": 23508307, "selected": false}, "selected": false}, {"data": {"id": "23508063", "source": "23507951", "target": "23508026", "SCORE": 0.7481269281628908, "shared_interaction": "Direct", "source_original": "24", "Name_B": "GO:0010051", "Name_A": "GO:0007389", "target_original": "99", "Gene_B": "GO:0010051", "interaction": "Direct", "SUID": 23508063, "TYPE": "Direct", "Gene_A": "GO:0007389", "BEND_MAP_ID": 23508063, "selected": false}, "selected": false}, {"data": {"id": "23508345", "source": "23507950", "target": "23507949", "SCORE": 0.9848575175867643, "shared_interaction": "Direct", "source_original": "23", "Name_B": "GO:0009415", "Name_A": "GO:0001101", "target_original": "22", "Gene_B": "GO:0009415", "interaction": "Direct", "SUID": 23508345, "TYPE": "Direct", "Gene_A": "GO:0001101", "BEND_MAP_ID": 23508345, "selected": false}, "selected": false}, {"data": {"id": "23508328", "source": "23507950", "target": "23507948", "SCORE": 0.9848575175867643, "shared_interaction": "Direct", "source_original": "23", "Name_B": "GO:0009414", "Name_A": "GO:0001101", "target_original": "21", "Gene_B": "GO:0009414", "interaction": "Direct", "SUID": 23508328, "TYPE": "Direct", "Gene_A": "GO:0001101", "BEND_MAP_ID": 23508328, "selected": false}, "selected": false}, {"data": {"id": "23508101", "source": "23507950", "target": "23507947", "SCORE": 0.39056958063923847, "shared_interaction": "Direct", "source_original": "23", "Name_B": "GO:0009651", "Name_A": "GO:0001101", "target_original": "20", "Gene_B": "GO:0009651", "interaction": "Direct", "SUID": 23508101, "TYPE": "Direct", "Gene_A": "GO:0001101", "BEND_MAP_ID": 23508101, "selected": false}, "selected": false}, {"data": {"id": "23508098", "source": "23507950", "target": "23507946", "SCORE": 0.40468750000073855, "shared_interaction": "Direct", "source_original": "23", "Name_B": "GO:0006970", "Name_A": "GO:0001101", "target_original": "19", "Gene_B": "GO:0006970", "interaction": "Direct", "SUID": 23508098, "TYPE": "Direct", "Gene_A": "GO:0001101", "BEND_MAP_ID": 23508098, "selected": false}, "selected": false}, {"data": {"id": "23508062", "source": "23507950", "target": "23508022", "SCORE": 0.6396862483314899, "shared_interaction": "Direct", "source_original": "23", "Name_B": "GO:0010035", "Name_A": "GO:0001101", "target_original": "95", "Gene_B": "GO:0010035", "interaction": "Direct", "SUID": 23508062, "TYPE": "Direct", "Gene_A": "GO:0001101", "BEND_MAP_ID": 23508062, "selected": false}, "selected": false}, {"data": {"id": "23508100", "source": "23507949", "target": "23507947", "SCORE": 0.3972790550524843, "shared_interaction": "Direct", "source_original": "22", "Name_B": "GO:0009651", "Name_A": "GO:0009415", "target_original": "20", "Gene_B": "GO:0009651", "interaction": "Direct", "SUID": 23508100, "TYPE": "Direct", "Gene_A": "GO:0009415", "BEND_MAP_ID": 23508100, "selected": false}, "selected": false}, {"data": {"id": "23508061", "source": "23507949", "target": "23508022", "SCORE": 0.6475485661428372, "shared_interaction": "Direct", "source_original": "22", "Name_B": "GO:0010035", "Name_A": "GO:0009415", "target_original": "95", "Gene_B": "GO:0010035", "interaction": "Direct", "SUID": 23508061, "TYPE": "Direct", "Gene_A": "GO:0009415", "BEND_MAP_ID": 23508061, "selected": false}, "selected": false}, {"data": {"id": "23508327", "source": "23507948", "target": "23507949", "SCORE": 1.0, "shared_interaction": "Direct", "source_original": "21", "Name_B": "GO:0009415", "Name_A": "GO:0009414", "target_original": "22", "Gene_B": "GO:0009415", "interaction": "Direct", "SUID": 23508327, "TYPE": "Direct", "Gene_A": "GO:0009414", "BEND_MAP_ID": 23508327, "selected": false}, "selected": false}, {"data": {"id": "23508099", "source": "23507948", "target": "23507947", "SCORE": 0.3972790550524843, "shared_interaction": "Direct", "source_original": "21", "Name_B": "GO:0009651", "Name_A": "GO:0009414", "target_original": "20", "Gene_B": "GO:0009651", "interaction": "Direct", "SUID": 23508099, "TYPE": "Direct", "Gene_A": "GO:0009414", "BEND_MAP_ID": 23508099, "selected": false}, "selected": false}, {"data": {"id": "23508060", "source": "23507948", "target": "23508022", "SCORE": 0.6475485661428372, "shared_interaction": "Direct", "source_original": "21", "Name_B": "GO:0010035", "Name_A": "GO:0009414", "target_original": "95", "Gene_B": "GO:0010035", "interaction": "Direct", "SUID": 23508060, "TYPE": "Direct", "Gene_A": "GO:0009414", "BEND_MAP_ID": 23508060, "selected": false}, "selected": false}, {"data": {"id": "23508058", "source": "23507947", "target": "23508022", "SCORE": 0.3509369676326657, "shared_interaction": "Direct", "source_original": "20", "Name_B": "GO:0010035", "Name_A": "GO:0009651", "target_original": "95", "Gene_B": "GO:0010035", "interaction": "Direct", "SUID": 23508058, "TYPE": "Direct", "Gene_A": "GO:0009651", "BEND_MAP_ID": 23508058, "selected": false}, "selected": false}, {"data": {"id": "23508097", "source": "23507946", "target": "23507949", "SCORE": 0.41128316402085763, "shared_interaction": "Direct", "source_original": "19", "Name_B": "GO:0009415", "Name_A": "GO:0006970", "target_original": "22", "Gene_B": "GO:0009415", "interaction": "Direct", "SUID": 23508097, "TYPE": "Direct", "Gene_A": "GO:0006970", "BEND_MAP_ID": 23508097, "selected": false}, "selected": false}, {"data": {"id": "23508096", "source": "23507946", "target": "23507948", "SCORE": 0.41128316402085763, "shared_interaction": "Direct", "source_original": "19", "Name_B": "GO:0009414", "Name_A": "GO:0006970", "target_original": "21", "Gene_B": "GO:0009414", "interaction": "Direct", "SUID": 23508096, "TYPE": "Direct", "Gene_A": "GO:0006970", "BEND_MAP_ID": 23508096, "selected": false}, "selected": false}, {"data": {"id": "23508095", "source": "23507946", "target": "23507947", "SCORE": 0.9322666666667431, "shared_interaction": "Direct", "source_original": "19", "Name_B": "GO:0009651", "Name_A": "GO:0006970", "target_original": "20", "Gene_B": "GO:0009651", "interaction": "Direct", "SUID": 23508095, "TYPE": "Direct", "Gene_A": "GO:0006970", "BEND_MAP_ID": 23508095, "selected": false}, "selected": false}, {"data": {"id": "23508057", "source": "23507946", "target": "23508022", "SCORE": 0.3589667458438346, "shared_interaction": "Direct", "source_original": "19", "Name_B": "GO:0010035", "Name_A": "GO:0006970", "target_original": "95", "Gene_B": "GO:0010035", "interaction": "Direct", "SUID": 23508057, "TYPE": "Direct", "Gene_A": "GO:0006970", "BEND_MAP_ID": 23508057, "selected": false}, "selected": false}, {"data": {"id": "23508265", "source": "23507945", "target": "23507942", "SCORE": 0.8838060384266195, "shared_interaction": "Direct", "source_original": "18", "Name_B": "GO:0034637", "Name_A": "GO:0033692", "target_original": "15", "Gene_B": "GO:0034637", "interaction": "Direct", "SUID": 23508265, "TYPE": "Direct", "Gene_A": "GO:0033692", "BEND_MAP_ID": 23508265, "selected": false}, "selected": false}, {"data": {"id": "23508203", "source": "23507945", "target": "23507941", "SCORE": 0.7900826446285399, "shared_interaction": "Direct", "source_original": "18", "Name_B": "GO:0044264", "Name_A": "GO:0033692", "target_original": "14", "Gene_B": "GO:0044264", "interaction": "Direct", "SUID": 23508203, "TYPE": "Direct", "Gene_A": "GO:0033692", "BEND_MAP_ID": 23508203, "selected": false}, "selected": false}, {"data": {"id": "23508177", "source": "23507945", "target": "23507940", "SCORE": 0.6481994459839981, "shared_interaction": "Direct", "source_original": "18", "Name_B": "GO:0044262", "Name_A": "GO:0033692", "target_original": "13", "Gene_B": "GO:0044262", "interaction": "Direct", "SUID": 23508177, "TYPE": "Direct", "Gene_A": "GO:0033692", "BEND_MAP_ID": 23508177, "selected": false}, "selected": false}, {"data": {"id": "23508128", "source": "23507945", "target": "23507937", "SCORE": 0.7269795772130898, "shared_interaction": "Direct", "source_original": "18", "Name_B": "GO:0044042", "Name_A": "GO:0033692", "target_original": "10", "Gene_B": "GO:0044042", "interaction": "Direct", "SUID": 23508128, "TYPE": "Direct", "Gene_A": "GO:0033692", "BEND_MAP_ID": 23508128, "selected": false}, "selected": false}, {"data": {"id": "23508315", "source": "23507944", "target": "23507945", "SCORE": 0.9050112191475703, "shared_interaction": "Direct", "source_original": "17", "Name_B": "GO:0033692", "Name_A": "GO:0000271", "target_original": "18", "Gene_B": "GO:0033692", "interaction": "Direct", "SUID": 23508315, "TYPE": "Direct", "Gene_A": "GO:0000271", "BEND_MAP_ID": 23508315, "selected": false}, "selected": false}, {"data": {"id": "23508266", "source": "23507944", "target": "23507943", "SCORE": 0.822306616030833, "shared_interaction": "Direct", "source_original": "17", "Name_B": "GO:0009250", "Name_A": "GO:0000271", "target_original": "16", "Gene_B": "GO:0009250", "interaction": "Direct", "SUID": 23508266, "TYPE": "Direct", "Gene_A": "GO:0000271", "BEND_MAP_ID": 23508266, "selected": false}, "selected": false}, {"data": {"id": "23508264", "source": "23507944", "target": "23507942", "SCORE": 0.8070234678376585, "shared_interaction": "Direct", "source_original": "17", "Name_B": "GO:0034637", "Name_A": "GO:0000271", "target_original": "15", "Gene_B": "GO:0034637", "interaction": "Direct", "SUID": 23508264, "TYPE": "Direct", "Gene_A": "GO:0000271", "BEND_MAP_ID": 23508264, "selected": false}, "selected": false}, {"data": {"id": "23508202", "source": "23507944", "target": "23507941", "SCORE": 0.7263773468764967, "shared_interaction": "Direct", "source_original": "17", "Name_B": "GO:0044264", "Name_A": "GO:0000271", "target_original": "14", "Gene_B": "GO:0044264", "interaction": "Direct", "SUID": 23508202, "TYPE": "Direct", "Gene_A": "GO:0000271", "BEND_MAP_ID": 23508202, "selected": false}, "selected": false}, {"data": {"id": "23508176", "source": "23507944", "target": "23507940", "SCORE": 0.6014644351471053, "shared_interaction": "Direct", "source_original": "17", "Name_B": "GO:0044262", "Name_A": "GO:0000271", "target_original": "13", "Gene_B": "GO:0044262", "interaction": "Direct", "SUID": 23508176, "TYPE": "Direct", "Gene_A": "GO:0000271", "BEND_MAP_ID": 23508176, "selected": false}, "selected": false}, {"data": {"id": "23508152", "source": "23507944", "target": "23507939", "SCORE": 0.8024883359257046, "shared_interaction": "Direct", "source_original": "17", "Name_B": "GO:0016051", "Name_A": "GO:0000271", "target_original": "12", "Gene_B": "GO:0016051", "interaction": "Direct", "SUID": 23508152, "TYPE": "Direct", "Gene_A": "GO:0000271", "BEND_MAP_ID": 23508152, "selected": false}, "selected": false}, {"data": {"id": "23508146", "source": "23507944", "target": "23507938", "SCORE": 0.6783724463960975, "shared_interaction": "Direct", "source_original": "17", "Name_B": "GO:0006073", "Name_A": "GO:0000271", "target_original": "11", "Gene_B": "GO:0006073", "interaction": "Direct", "SUID": 23508146, "TYPE": "Direct", "Gene_A": "GO:0000271", "BEND_MAP_ID": 23508146, "selected": false}, "selected": false}, {"data": {"id": "23508127", "source": "23507944", "target": "23507937", "SCORE": 0.6634647234190582, "shared_interaction": "Direct", "source_original": "17", "Name_B": "GO:0044042", "Name_A": "GO:0000271", "target_original": "10", "Gene_B": "GO:0044042", "interaction": "Direct", "SUID": 23508127, "TYPE": "Direct", "Gene_A": "GO:0000271", "BEND_MAP_ID": 23508127, "selected": false}, "selected": false}, {"data": {"id": "23508055", "source": "23507944", "target": "23508019", "SCORE": 0.6544422098668388, "shared_interaction": "Direct", "source_original": "17", "Name_B": "GO:0005976", "Name_A": "GO:0000271", "target_original": "92", "Gene_B": "GO:0005976", "interaction": "Direct", "SUID": 23508055, "TYPE": "Direct", "Gene_A": "GO:0000271", "BEND_MAP_ID": 23508055, "selected": false}, "selected": false}, {"data": {"id": "23508267", "source": "23507943", "target": "23507945", "SCORE": 0.9158754691987345, "shared_interaction": "Direct", "source_original": "16", "Name_B": "GO:0033692", "Name_A": "GO:0009250", "target_original": "18", "Gene_B": "GO:0033692", "interaction": "Direct", "SUID": 23508267, "TYPE": "Direct", "Gene_A": "GO:0009250", "BEND_MAP_ID": 23508267, "selected": false}, "selected": false}, {"data": {"id": "23508263", "source": "23507943", "target": "23507942", "SCORE": 0.8016206189597811, "shared_interaction": "Direct", "source_original": "16", "Name_B": "GO:0034637", "Name_A": "GO:0009250", "target_original": "15", "Gene_B": "GO:0034637", "interaction": "Direct", "SUID": 23508263, "TYPE": "Direct", "Gene_A": "GO:0009250", "BEND_MAP_ID": 23508263, "selected": false}, "selected": false}, {"data": {"id": "23508201", "source": "23507943", "target": "23507941", "SCORE": 0.7110605530282935, "shared_interaction": "Direct", "source_original": "16", "Name_B": "GO:0044264", "Name_A": "GO:0009250", "target_original": "14", "Gene_B": "GO:0044264", "interaction": "Direct", "SUID": 23508201, "TYPE": "Direct", "Gene_A": "GO:0009250", "BEND_MAP_ID": 23508201, "selected": false}, "selected": false}, {"data": {"id": "23508175", "source": "23507943", "target": "23507940", "SCORE": 0.5766053051174628, "shared_interaction": "Direct", "source_original": "16", "Name_B": "GO:0044262", "Name_A": "GO:0009250", "target_original": "13", "Gene_B": "GO:0044262", "interaction": "Direct", "SUID": 23508175, "TYPE": "Direct", "Gene_A": "GO:0009250", "BEND_MAP_ID": 23508175, "selected": false}, "selected": false}, {"data": {"id": "23508151", "source": "23507943", "target": "23507939", "SCORE": 0.6375168476975508, "shared_interaction": "Direct", "source_original": "16", "Name_B": "GO:0016051", "Name_A": "GO:0009250", "target_original": "12", "Gene_B": "GO:0016051", "interaction": "Direct", "SUID": 23508151, "TYPE": "Direct", "Gene_A": "GO:0009250", "BEND_MAP_ID": 23508151, "selected": false}, "selected": false}, {"data": {"id": "23508126", "source": "23507943", "target": "23507937", "SCORE": 0.7818702290081623, "shared_interaction": "Direct", "source_original": "16", "Name_B": "GO:0044042", "Name_A": "GO:0009250", "target_original": "10", "Gene_B": "GO:0044042", "interaction": "Direct", "SUID": 23508126, "TYPE": "Direct", "Gene_A": "GO:0009250", "BEND_MAP_ID": 23508126, "selected": false}, "selected": false}, {"data": {"id": "23508200", "source": "23507942", "target": "23507941", "SCORE": 0.7502269288960925, "shared_interaction": "Direct", "source_original": "15", "Name_B": "GO:0044264", "Name_A": "GO:0034637", "target_original": "14", "Gene_B": "GO:0044264", "interaction": "Direct", "SUID": 23508200, "TYPE": "Direct", "Gene_A": "GO:0034637", "BEND_MAP_ID": 23508200, "selected": false}, "selected": false}, {"data": {"id": "23508174", "source": "23507942", "target": "23507940", "SCORE": 0.7543520309481778, "shared_interaction": "Direct", "source_original": "15", "Name_B": "GO:0044262", "Name_A": "GO:0034637", "target_original": "13", "Gene_B": "GO:0044262", "interaction": "Direct", "SUID": 23508174, "TYPE": "Direct", "Gene_A": "GO:0034637", "BEND_MAP_ID": 23508174, "selected": false}, "selected": false}, {"data": {"id": "23508125", "source": "23507942", "target": "23507937", "SCORE": 0.6903446033816536, "shared_interaction": "Direct", "source_original": "15", "Name_B": "GO:0044042", "Name_A": "GO:0034637", "target_original": "10", "Gene_B": "GO:0044042", "interaction": "Direct", "SUID": 23508125, "TYPE": "Direct", "Gene_A": "GO:0034637", "BEND_MAP_ID": 23508125, "selected": false}, "selected": false}, {"data": {"id": "23508173", "source": "23507940", "target": "23507941", "SCORE": 0.8468033775635639, "shared_interaction": "Direct", "source_original": "13", "Name_B": "GO:0044264", "Name_A": "GO:0044262", "target_original": "14", "Gene_B": "GO:0044264", "interaction": "Direct", "SUID": 23508173, "TYPE": "Direct", "Gene_A": "GO:0044262", "BEND_MAP_ID": 23508173, "selected": false}, "selected": false}, {"data": {"id": "23508073", "source": "23507940", "target": "23507954", "SCORE": 0.40193905817279685, "shared_interaction": "Direct", "source_original": "13", "Name_B": "ko00500", "Name_A": "GO:0044262", "target_original": "27", "Gene_B": "ko00500", "interaction": "Direct", "SUID": 23508073, "TYPE": "Direct", "Gene_A": "GO:0044262", "BEND_MAP_ID": 23508073, "selected": false}, "selected": false}, {"data": {"id": "23508069", "source": "23507940", "target": "23508010", "SCORE": 0.40193905817279685, "shared_interaction": "Direct", "source_original": "13", "Name_B": "ath00500", "Name_A": "GO:0044262", "target_original": "83", "Gene_B": "ath00500", "interaction": "Direct", "SUID": 23508069, "TYPE": "Direct", "Gene_A": "GO:0044262", "BEND_MAP_ID": 23508069, "selected": false}, "selected": false}, {"data": {"id": "23508153", "source": "23507939", "target": "23507945", "SCORE": 0.7128862094956513, "shared_interaction": "Direct", "source_original": "12", "Name_B": "GO:0033692", "Name_A": "GO:0016051", "target_original": "18", "Gene_B": "GO:0033692", "interaction": "Direct", "SUID": 23508153, "TYPE": "Direct", "Gene_A": "GO:0016051", "BEND_MAP_ID": 23508153, "selected": false}, "selected": false}, {"data": {"id": "23508150", "source": "23507939", "target": "23507942", "SCORE": 0.8231813435436471, "shared_interaction": "Direct", "source_original": "12", "Name_B": "GO:0034637", "Name_A": "GO:0016051", "target_original": "15", "Gene_B": "GO:0034637", "interaction": "Direct", "SUID": 23508150, "TYPE": "Direct", "Gene_A": "GO:0016051", "BEND_MAP_ID": 23508150, "selected": false}, "selected": false}, {"data": {"id": "23508149", "source": "23507939", "target": "23507941", "SCORE": 0.6221216041403361, "shared_interaction": "Direct", "source_original": "12", "Name_B": "GO:0044264", "Name_A": "GO:0016051", "target_original": "14", "Gene_B": "GO:0044264", "interaction": "Direct", "SUID": 23508149, "TYPE": "Direct", "Gene_A": "GO:0016051", "BEND_MAP_ID": 23508149, "selected": false}, "selected": false}, {"data": {"id": "23508148", "source": "23507939", "target": "23507940", "SCORE": 0.6690084985840458, "shared_interaction": "Direct", "source_original": "12", "Name_B": "GO:0044262", "Name_A": "GO:0016051", "target_original": "13", "Gene_B": "GO:0044262", "interaction": "Direct", "SUID": 23508148, "TYPE": "Direct", "Gene_A": "GO:0016051", "BEND_MAP_ID": 23508148, "selected": false}, "selected": false}, {"data": {"id": "23508122", "source": "23507939", "target": "23507937", "SCORE": 0.5645913329683943, "shared_interaction": "Direct", "source_original": "12", "Name_B": "GO:0044042", "Name_A": "GO:0016051", "target_original": "10", "Gene_B": "GO:0044042", "interaction": "Direct", "SUID": 23508122, "TYPE": "Direct", "Gene_A": "GO:0016051", "BEND_MAP_ID": 23508122, "selected": false}, "selected": false}, {"data": {"id": "23508147", "source": "23507938", "target": "23507945", "SCORE": 0.7443732845385629, "shared_interaction": "Direct", "source_original": "11", "Name_B": "GO:0033692", "Name_A": "GO:0006073", "target_original": "18", "Gene_B": "GO:0033692", "interaction": "Direct", "SUID": 23508147, "TYPE": "Direct", "Gene_A": "GO:0006073", "BEND_MAP_ID": 23508147, "selected": false}, "selected": false}, {"data": {"id": "23508145", "source": "23507938", "target": "23507943", "SCORE": 0.8016206189597811, "shared_interaction": "Direct", "source_original": "11", "Name_B": "GO:0009250", "Name_A": "GO:0006073", "target_original": "16", "Gene_B": "GO:0009250", "interaction": "Direct", "SUID": 23508145, "TYPE": "Direct", "Gene_A": "GO:0006073", "BEND_MAP_ID": 23508145, "selected": false}, "selected": false}, {"data": {"id": "23508144", "source": "23507938", "target": "23507942", "SCORE": 0.705507246377431, "shared_interaction": "Direct", "source_original": "11", "Name_B": "GO:0034637", "Name_A": "GO:0006073", "target_original": "15", "Gene_B": "GO:0034637", "interaction": "Direct", "SUID": 23508144, "TYPE": "Direct", "Gene_A": "GO:0006073", "BEND_MAP_ID": 23508144, "selected": false}, "selected": false}, {"data": {"id": "23508143", "source": "23507938", "target": "23507941", "SCORE": 0.9039334341908049, "shared_interaction": "Direct", "source_original": "11", "Name_B": "GO:0044264", "Name_A": "GO:0006073", "target_original": "14", "Gene_B": "GO:0044264", "interaction": "Direct", "SUID": 23508143, "TYPE": "Direct", "Gene_A": "GO:0006073", "BEND_MAP_ID": 23508143, "selected": false}, "selected": false}, {"data": {"id": "23508142", "source": "23507938", "target": "23507940", "SCORE": 0.7543520309481778, "shared_interaction": "Direct", "source_original": "11", "Name_B": "GO:0044262", "Name_A": "GO:0006073", "target_original": "13", "Gene_B": "GO:0044262", "interaction": "Direct", "SUID": 23508142, "TYPE": "Direct", "Gene_A": "GO:0006073", "BEND_MAP_ID": 23508142, "selected": false}, "selected": false}, {"data": {"id": "23508141", "source": "23507938", "target": "23507939", "SCORE": 0.575635224504753, "shared_interaction": "Direct", "source_original": "11", "Name_B": "GO:0016051", "Name_A": "GO:0006073", "target_original": "12", "Gene_B": "GO:0016051", "interaction": "Direct", "SUID": 23508141, "TYPE": "Direct", "Gene_A": "GO:0006073", "BEND_MAP_ID": 23508141, "selected": false}, "selected": false}, {"data": {"id": "23508121", "source": "23507938", "target": "23507937", "SCORE": 0.9793563068921103, "shared_interaction": "Direct", "source_original": "11", "Name_B": "GO:0044042", "Name_A": "GO:0006073", "target_original": "10", "Gene_B": "GO:0044042", "interaction": "Direct", "SUID": 23508121, "TYPE": "Direct", "Gene_A": "GO:0006073", "BEND_MAP_ID": 23508121, "selected": false}, "selected": false}, {"data": {"id": "23508072", "source": "23507938", "target": "23507954", "SCORE": 0.32607502287439305, "shared_interaction": "Direct", "source_original": "11", "Name_B": "ko00500", "Name_A": "GO:0006073", "target_original": "27", "Gene_B": "ko00500", "interaction": "Direct", "SUID": 23508072, "TYPE": "Direct", "Gene_A": "GO:0006073", "BEND_MAP_ID": 23508072, "selected": false}, "selected": false}, {"data": {"id": "23508068", "source": "23507938", "target": "23508010", "SCORE": 0.32607502287439305, "shared_interaction": "Direct", "source_original": "11", "Name_B": "ath00500", "Name_A": "GO:0006073", "target_original": "83", "Gene_B": "ath00500", "interaction": "Direct", "SUID": 23508068, "TYPE": "Direct", "Gene_A": "GO:0006073", "BEND_MAP_ID": 23508068, "selected": false}, "selected": false}, {"data": {"id": "23508124", "source": "23507937", "target": "23507941", "SCORE": 0.886640880690485, "shared_interaction": "Direct", "source_original": "10", "Name_B": "GO:0044264", "Name_A": "GO:0044042", "target_original": "14", "Gene_B": "GO:0044264", "interaction": "Direct", "SUID": 23508124, "TYPE": "Direct", "Gene_A": "GO:0044042", "BEND_MAP_ID": 23508124, "selected": false}, "selected": false}, {"data": {"id": "23508123", "source": "23507937", "target": "23507940", "SCORE": 0.741541592470527, "shared_interaction": "Direct", "source_original": "10", "Name_B": "GO:0044262", "Name_A": "GO:0044042", "target_original": "13", "Gene_B": "GO:0044262", "interaction": "Direct", "SUID": 23508123, "TYPE": "Direct", "Gene_A": "GO:0044042", "BEND_MAP_ID": 23508123, "selected": false}, "selected": false}, {"data": {"id": "23508071", "source": "23507937", "target": "23507954", "SCORE": 0.36295234683054306, "shared_interaction": "Direct", "source_original": "10", "Name_B": "ko00500", "Name_A": "GO:0044042", "target_original": "27", "Gene_B": "ko00500", "interaction": "Direct", "SUID": 23508071, "TYPE": "Direct", "Gene_A": "GO:0044042", "BEND_MAP_ID": 23508071, "selected": false}, "selected": false}, {"data": {"id": "23508067", "source": "23507937", "target": "23508010", "SCORE": 0.36295234683054306, "shared_interaction": "Direct", "source_original": "10", "Name_B": "ath00500", "Name_A": "GO:0044042", "target_original": "83", "Gene_B": "ath00500", "interaction": "Direct", "SUID": 23508067, "TYPE": "Direct", "Gene_A": "GO:0044042", "BEND_MAP_ID": 23508067, "selected": false}, "selected": false}, {"data": {"id": "23508292", "source": "23507936", "target": "23508016", "SCORE": 0.4177650429820616, "shared_interaction": "Direct", "source_original": "9", "Name_B": "GO:0046112", "Name_A": "GO:0019693", "target_original": "89", "Gene_B": "GO:0046112", "interaction": "Direct", "SUID": 23508292, "TYPE": "Direct", "Gene_A": "GO:0019693", "BEND_MAP_ID": 23508292, "selected": false}, "selected": false}, {"data": {"id": "23508116", "source": "23507936", "target": "23507929", "SCORE": 0.7449067431855438, "shared_interaction": "Direct", "source_original": "9", "Name_B": "GO:0055086", "Name_A": "GO:0019693", "target_original": "2", "Gene_B": "GO:0055086", "interaction": "Direct", "SUID": 23508116, "TYPE": "Direct", "Gene_A": "GO:0019693", "BEND_MAP_ID": 23508116, "selected": false}, "selected": false}, {"data": {"id": "23508045", "source": "23507936", "target": "23507928", "SCORE": 0.45365662886330427, "shared_interaction": "Direct", "source_original": "9", "Name_B": "ko00010", "Name_A": "GO:0019693", "target_original": "1", "Gene_B": "ko00010", "interaction": "Direct", "SUID": 23508045, "TYPE": "Direct", "Gene_A": "GO:0019693", "BEND_MAP_ID": 23508045, "selected": false}, "selected": false}, {"data": {"id": "23508035", "source": "23507936", "target": "23508008", "SCORE": 0.45365662886330427, "shared_interaction": "Direct", "source_original": "9", "Name_B": "ath00010", "Name_A": "GO:0019693", "target_original": "81", "Gene_B": "ath00010", "interaction": "Direct", "SUID": 23508035, "TYPE": "Direct", "Gene_A": "GO:0019693", "BEND_MAP_ID": 23508035, "selected": false}, "selected": false}, {"data": {"id": "23508302", "source": "23507935", "target": "23507936", "SCORE": 0.5943488943501599, "shared_interaction": "Direct", "source_original": "8", "Name_B": "GO:0019693", "Name_A": "GO:0009132", "target_original": "9", "Gene_B": "GO:0019693", "interaction": "Direct", "SUID": 23508302, "TYPE": "Direct", "Gene_A": "GO:0009132", "BEND_MAP_ID": 23508302, "selected": false}, "selected": false}, {"data": {"id": "23508255", "source": "23507935", "target": "23507933", "SCORE": 0.5943488943501599, "shared_interaction": "Direct", "source_original": "8", "Name_B": "GO:0009259", "Name_A": "GO:0009132", "target_original": "6", "Gene_B": "GO:0009259", "interaction": "Direct", "SUID": 23508255, "TYPE": "Direct", "Gene_A": "GO:0009132", "BEND_MAP_ID": 23508255, "selected": false}, "selected": false}, {"data": {"id": "23508245", "source": "23507935", "target": "23507932", "SCORE": 0.9513782542115686, "shared_interaction": "Direct", "source_original": "8", "Name_B": "GO:0009185", "Name_A": "GO:0009132", "target_original": "5", "Gene_B": "GO:0009185", "interaction": "Direct", "SUID": 23508245, "TYPE": "Direct", "Gene_A": "GO:0009132", "BEND_MAP_ID": 23508245, "selected": false}, "selected": false}, {"data": {"id": "23508162", "source": "23507935", "target": "23507931", "SCORE": 0.4217162872179841, "shared_interaction": "Direct", "source_original": "8", "Name_B": "ko00710", "Name_A": "GO:0009132", "target_original": "4", "Gene_B": "ko00710", "interaction": "Direct", "SUID": 23508162, "TYPE": "Direct", "Gene_A": "GO:0009132", "BEND_MAP_ID": 23508162, "selected": false}, "selected": false}, {"data": {"id": "23508157", "source": "23507935", "target": "23507930", "SCORE": 0.4217162872179841, "shared_interaction": "Direct", "source_original": "8", "Name_B": "ath00710", "Name_A": "GO:0009132", "target_original": "3", "Gene_B": "ath00710", "interaction": "Direct", "SUID": 23508157, "TYPE": "Direct", "Gene_A": "GO:0009132", "BEND_MAP_ID": 23508157, "selected": false}, "selected": false}, {"data": {"id": "23508114", "source": "23507935", "target": "23507929", "SCORE": 0.4498353838168407, "shared_interaction": "Direct", "source_original": "8", "Name_B": "GO:0055086", "Name_A": "GO:0009132", "target_original": "2", "Gene_B": "GO:0055086", "interaction": "Direct", "SUID": 23508114, "TYPE": "Direct", "Gene_A": "GO:0009132", "BEND_MAP_ID": 23508114, "selected": false}, "selected": false}, {"data": {"id": "23508044", "source": "23507935", "target": "23507928", "SCORE": 0.5685915861002039, "shared_interaction": "Direct", "source_original": "8", "Name_B": "ko00010", "Name_A": "GO:0009132", "target_original": "1", "Gene_B": "ko00010", "interaction": "Direct", "SUID": 23508044, "TYPE": "Direct", "Gene_A": "GO:0009132", "BEND_MAP_ID": 23508044, "selected": false}, "selected": false}, {"data": {"id": "23508034", "source": "23507935", "target": "23508008", "SCORE": 0.5685915861002039, "shared_interaction": "Direct", "source_original": "8", "Name_B": "ath00010", "Name_A": "GO:0009132", "target_original": "81", "Gene_B": "ath00010", "interaction": "Direct", "SUID": 23508034, "TYPE": "Direct", "Gene_A": "GO:0009132", "BEND_MAP_ID": 23508034, "selected": false}, "selected": false}, {"data": {"id": "23508276", "source": "23507934", "target": "23507965", "SCORE": 0.4025537634434102, "shared_interaction": "Direct", "source_original": "7", "Name_B": "ko00620", "Name_A": "GO:0006090", "target_original": "38", "Gene_B": "ko00620", "interaction": "Direct", "SUID": 23508276, "TYPE": "Direct", "Gene_A": "GO:0006090", "BEND_MAP_ID": 23508276, "selected": false}, "selected": false}, {"data": {"id": "23508275", "source": "23507934", "target": "23507964", "SCORE": 0.4025537634434102, "shared_interaction": "Direct", "source_original": "7", "Name_B": "ath00620", "Name_A": "GO:0006090", "target_original": "37", "Gene_B": "ath00620", "interaction": "Direct", "SUID": 23508275, "TYPE": "Direct", "Gene_A": "GO:0006090", "BEND_MAP_ID": 23508275, "selected": false}, "selected": false}, {"data": {"id": "23508274", "source": "23507934", "target": "23507936", "SCORE": 0.57525083612169, "shared_interaction": "Direct", "source_original": "7", "Name_B": "GO:0019693", "Name_A": "GO:0006090", "target_original": "9", "Gene_B": "GO:0019693", "interaction": "Direct", "SUID": 23508274, "TYPE": "Direct", "Gene_A": "GO:0006090", "BEND_MAP_ID": 23508274, "selected": false}, "selected": false}, {"data": {"id": "23508273", "source": "23507934", "target": "23507935", "SCORE": 0.7775831873915323, "shared_interaction": "Direct", "source_original": "7", "Name_B": "GO:0009132", "Name_A": "GO:0006090", "target_original": "8", "Gene_B": "GO:0009132", "interaction": "Direct", "SUID": 23508273, "TYPE": "Direct", "Gene_A": "GO:0006090", "BEND_MAP_ID": 23508273, "selected": false}, "selected": false}, {"data": {"id": "23508253", "source": "23507934", "target": "23507933", "SCORE": 0.57525083612169, "shared_interaction": "Direct", "source_original": "7", "Name_B": "GO:0009259", "Name_A": "GO:0006090", "target_original": "6", "Gene_B": "GO:0009259", "interaction": "Direct", "SUID": 23508253, "TYPE": "Direct", "Gene_A": "GO:0006090", "BEND_MAP_ID": 23508253, "selected": false}, "selected": false}, {"data": {"id": "23508244", "source": "23507934", "target": "23507932", "SCORE": 0.8141916605714555, "shared_interaction": "Direct", "source_original": "7", "Name_B": "GO:0009185", "Name_A": "GO:0006090", "target_original": "5", "Gene_B": "GO:0009185", "interaction": "Direct", "SUID": 23508244, "TYPE": "Direct", "Gene_A": "GO:0006090", "BEND_MAP_ID": 23508244, "selected": false}, "selected": false}, {"data": {"id": "23508161", "source": "23507934", "target": "23507931", "SCORE": 0.5732526881738644, "shared_interaction": "Direct", "source_original": "7", "Name_B": "ko00710", "Name_A": "GO:0006090", "target_original": "4", "Gene_B": "ko00710", "interaction": "Direct", "SUID": 23508161, "TYPE": "Direct", "Gene_A": "GO:0006090", "BEND_MAP_ID": 23508161, "selected": false}, "selected": false}, {"data": {"id": "23508156", "source": "23507934", "target": "23507930", "SCORE": 0.5732526881738644, "shared_interaction": "Direct", "source_original": "7", "Name_B": "ath00710", "Name_A": "GO:0006090", "target_original": "3", "Gene_B": "ath00710", "interaction": "Direct", "SUID": 23508156, "TYPE": "Direct", "Gene_A": "GO:0006090", "BEND_MAP_ID": 23508156, "selected": false}, "selected": false}, {"data": {"id": "23508111", "source": "23507934", "target": "23507929", "SCORE": 0.39523809523940123, "shared_interaction": "Direct", "source_original": "7", "Name_B": "GO:0055086", "Name_A": "GO:0006090", "target_original": "2", "Gene_B": "GO:0055086", "interaction": "Direct", "SUID": 23508111, "TYPE": "Direct", "Gene_A": "GO:0006090", "BEND_MAP_ID": 23508111, "selected": false}, "selected": false}, {"data": {"id": "23508104", "source": "23507934", "target": "23508015", "SCORE": 0.398622470943842, "shared_interaction": "Direct", "source_original": "7", "Name_B": "GO:0032787", "Name_A": "GO:0006090", "target_original": "88", "Gene_B": "GO:0032787", "interaction": "Direct", "SUID": 23508104, "TYPE": "Direct", "Gene_A": "GO:0006090", "BEND_MAP_ID": 23508104, "selected": false}, "selected": false}, {"data": {"id": "23508043", "source": "23507934", "target": "23507928", "SCORE": 0.6135902636929277, "shared_interaction": "Direct", "source_original": "7", "Name_B": "ko00010", "Name_A": "GO:0006090", "target_original": "1", "Gene_B": "ko00010", "interaction": "Direct", "SUID": 23508043, "TYPE": "Direct", "Gene_A": "GO:0006090", "BEND_MAP_ID": 23508043, "selected": false}, "selected": false}, {"data": {"id": "23508033", "source": "23507934", "target": "23508008", "SCORE": 0.6135902636929277, "shared_interaction": "Direct", "source_original": "7", "Name_B": "ath00010", "Name_A": "GO:0006090", "target_original": "81", "Gene_B": "ath00010", "interaction": "Direct", "SUID": 23508033, "TYPE": "Direct", "Gene_A": "GO:0006090", "BEND_MAP_ID": 23508033, "selected": false}, "selected": false}, {"data": {"id": "23508256", "source": "23507933", "target": "23507936", "SCORE": 1.0, "shared_interaction": "Direct", "source_original": "6", "Name_B": "GO:0019693", "Name_A": "GO:0009259", "target_original": "9", "Gene_B": "GO:0019693", "interaction": "Direct", "SUID": 23508256, "TYPE": "Direct", "Gene_A": "GO:0009259", "BEND_MAP_ID": 23508256, "selected": false}, "selected": false}, {"data": {"id": "23508254", "source": "23507933", "target": "23508016", "SCORE": 0.4177650429820616, "shared_interaction": "Direct", "source_original": "6", "Name_B": "GO:0046112", "Name_A": "GO:0009259", "target_original": "89", "Gene_B": "GO:0046112", "interaction": "Direct", "SUID": 23508254, "TYPE": "Direct", "Gene_A": "GO:0009259", "BEND_MAP_ID": 23508254, "selected": false}, "selected": false}, {"data": {"id": "23508110", "source": "23507933", "target": "23507929", "SCORE": 0.7449067431855438, "shared_interaction": "Direct", "source_original": "6", "Name_B": "GO:0055086", "Name_A": "GO:0009259", "target_original": "2", "Gene_B": "GO:0055086", "interaction": "Direct", "SUID": 23508110, "TYPE": "Direct", "Gene_A": "GO:0009259", "BEND_MAP_ID": 23508110, "selected": false}, "selected": false}, {"data": {"id": "23508042", "source": "23507933", "target": "23507928", "SCORE": 0.45365662886330427, "shared_interaction": "Direct", "source_original": "6", "Name_B": "ko00010", "Name_A": "GO:0009259", "target_original": "1", "Gene_B": "ko00010", "interaction": "Direct", "SUID": 23508042, "TYPE": "Direct", "Gene_A": "GO:0009259", "BEND_MAP_ID": 23508042, "selected": false}, "selected": false}, {"data": {"id": "23508032", "source": "23507933", "target": "23508008", "SCORE": 0.45365662886330427, "shared_interaction": "Direct", "source_original": "6", "Name_B": "ath00010", "Name_A": "GO:0009259", "target_original": "81", "Gene_B": "ath00010", "interaction": "Direct", "SUID": 23508032, "TYPE": "Direct", "Gene_A": "GO:0009259", "BEND_MAP_ID": 23508032, "selected": false}, "selected": false}, {"data": {"id": "23508248", "source": "23507932", "target": "23507990", "SCORE": 0.30278716216590235, "shared_interaction": "Direct", "source_original": "5", "Name_B": "ko00051", "Name_A": "GO:0009185", "target_original": "63", "Gene_B": "ko00051", "interaction": "Direct", "SUID": 23508248, "TYPE": "Direct", "Gene_A": "GO:0009185", "BEND_MAP_ID": 23508248, "selected": false}, "selected": false}, {"data": {"id": "23508247", "source": "23507932", "target": "23507989", "SCORE": 0.30278716216590235, "shared_interaction": "Direct", "source_original": "5", "Name_B": "ath00051", "Name_A": "GO:0009185", "target_original": "62", "Gene_B": "ath00051", "interaction": "Direct", "SUID": 23508247, "TYPE": "Direct", "Gene_A": "GO:0009185", "BEND_MAP_ID": 23508247, "selected": false}, "selected": false}, {"data": {"id": "23508246", "source": "23507932", "target": "23507936", "SCORE": 0.6145675265566253, "shared_interaction": "Direct", "source_original": "5", "Name_B": "GO:0019693", "Name_A": "GO:0009185", "target_original": "9", "Gene_B": "GO:0019693", "interaction": "Direct", "SUID": 23508246, "TYPE": "Direct", "Gene_A": "GO:0009185", "BEND_MAP_ID": 23508246, "selected": false}, "selected": false}, {"data": {"id": "23508243", "source": "23507932", "target": "23507933", "SCORE": 0.6145675265566253, "shared_interaction": "Direct", "source_original": "5", "Name_B": "GO:0009259", "Name_A": "GO:0009185", "target_original": "6", "Gene_B": "GO:0009259", "interaction": "Direct", "SUID": 23508243, "TYPE": "Direct", "Gene_A": "GO:0009185", "BEND_MAP_ID": 23508243, "selected": false}, "selected": false}, {"data": {"id": "23508160", "source": "23507932", "target": "23507931", "SCORE": 0.4425749817143668, "shared_interaction": "Direct", "source_original": "5", "Name_B": "ko00710", "Name_A": "GO:0009185", "target_original": "4", "Gene_B": "ko00710", "interaction": "Direct", "SUID": 23508160, "TYPE": "Direct", "Gene_A": "GO:0009185", "BEND_MAP_ID": 23508160, "selected": false}, "selected": false}, {"data": {"id": "23508155", "source": "23507932", "target": "23507930", "SCORE": 0.4425749817143668, "shared_interaction": "Direct", "source_original": "5", "Name_B": "ath00710", "Name_A": "GO:0009185", "target_original": "3", "Gene_B": "ath00710", "interaction": "Direct", "SUID": 23508155, "TYPE": "Direct", "Gene_A": "GO:0009185", "BEND_MAP_ID": 23508155, "selected": false}, "selected": false}, {"data": {"id": "23508109", "source": "23507932", "target": "23507929", "SCORE": 0.4168138466985879, "shared_interaction": "Direct", "source_original": "5", "Name_B": "GO:0055086", "Name_A": "GO:0009185", "target_original": "2", "Gene_B": "GO:0055086", "interaction": "Direct", "SUID": 23508109, "TYPE": "Direct", "Gene_A": "GO:0009185", "BEND_MAP_ID": 23508109, "selected": false}, "selected": false}, {"data": {"id": "23508103", "source": "23507932", "target": "23508015", "SCORE": 0.3048816568060397, "shared_interaction": "Direct", "source_original": "5", "Name_B": "GO:0032787", "Name_A": "GO:0009185", "target_original": "88", "Gene_B": "GO:0032787", "interaction": "Direct", "SUID": 23508103, "TYPE": "Direct", "Gene_A": "GO:0009185", "BEND_MAP_ID": 23508103, "selected": false}, "selected": false}, {"data": {"id": "23508041", "source": "23507932", "target": "23507928", "SCORE": 0.5892183288423766, "shared_interaction": "Direct", "source_original": "5", "Name_B": "ko00010", "Name_A": "GO:0009185", "target_original": "1", "Gene_B": "ko00010", "interaction": "Direct", "SUID": 23508041, "TYPE": "Direct", "Gene_A": "GO:0009185", "BEND_MAP_ID": 23508041, "selected": false}, "selected": false}, {"data": {"id": "23508031", "source": "23507932", "target": "23508008", "SCORE": 0.5892183288423766, "shared_interaction": "Direct", "source_original": "5", "Name_B": "ath00010", "Name_A": "GO:0009185", "target_original": "81", "Gene_B": "ath00010", "interaction": "Direct", "SUID": 23508031, "TYPE": "Direct", "Gene_A": "GO:0009185", "BEND_MAP_ID": 23508031, "selected": false}, "selected": false}, {"data": {"id": "23508159", "source": "23507930", "target": "23507965", "SCORE": 0.3172043010781831, "shared_interaction": "Direct", "source_original": "3", "Name_B": "ko00620", "Name_A": "ath00710", "target_original": "38", "Gene_B": "ko00620", "interaction": "Direct", "SUID": 23508159, "TYPE": "Direct", "Gene_A": "ath00710", "BEND_MAP_ID": 23508159, "selected": false}, "selected": false}, {"data": {"id": "23508154", "source": "23507930", "target": "23507931", "SCORE": 1.0, "shared_interaction": "Direct", "source_original": "3", "Name_B": "ko00710", "Name_A": "ath00710", "target_original": "4", "Gene_B": "ko00710", "interaction": "Direct", "SUID": 23508154, "TYPE": "Direct", "Gene_A": "ath00710", "BEND_MAP_ID": 23508154, "selected": false}, "selected": false}, {"data": {"id": "23508113", "source": "23507929", "target": "23507987", "SCORE": 0.316339455352863, "shared_interaction": "Direct", "source_original": "2", "Name_B": "ko00520", "Name_A": "GO:0055086", "target_original": "60", "Gene_B": "ko00520", "interaction": "Direct", "SUID": 23508113, "TYPE": "Direct", "Gene_A": "GO:0055086", "BEND_MAP_ID": 23508113, "selected": false}, "selected": false}, {"data": {"id": "23508112", "source": "23507929", "target": "23507986", "SCORE": 0.316339455352863, "shared_interaction": "Direct", "source_original": "2", "Name_B": "ath00520", "Name_A": "GO:0055086", "target_original": "59", "Gene_B": "ath00520", "interaction": "Direct", "SUID": 23508112, "TYPE": "Direct", "Gene_A": "GO:0055086", "BEND_MAP_ID": 23508112, "selected": false}, "selected": false}, {"data": {"id": "23508040", "source": "23507929", "target": "23507928", "SCORE": 0.3228672985794729, "shared_interaction": "Direct", "source_original": "2", "Name_B": "ko00010", "Name_A": "GO:0055086", "target_original": "1", "Gene_B": "ko00010", "interaction": "Direct", "SUID": 23508040, "TYPE": "Direct", "Gene_A": "GO:0055086", "BEND_MAP_ID": 23508040, "selected": false}, "selected": false}, {"data": {"id": "23508030", "source": "23507929", "target": "23508008", "SCORE": 0.3228672985794729, "shared_interaction": "Direct", "source_original": "2", "Name_B": "ath00010", "Name_A": "GO:0055086", "target_original": "81", "Gene_B": "ath00010", "interaction": "Direct", "SUID": 23508030, "TYPE": "Direct", "Gene_A": "GO:0055086", "BEND_MAP_ID": 23508030, "selected": false}, "selected": false}, {"data": {"id": "23508047", "source": "23507928", "target": "23507965", "SCORE": 0.4203853955393915, "shared_interaction": "Direct", "source_original": "1", "Name_B": "ko00620", "Name_A": "ko00010", "target_original": "38", "Gene_B": "ko00620", "interaction": "Direct", "SUID": 23508047, "TYPE": "Direct", "Gene_A": "ko00010", "BEND_MAP_ID": 23508047, "selected": false}, "selected": false}, {"data": {"id": "23508039", "source": "23507928", "target": "23507957", "SCORE": 0.383827493263565, "shared_interaction": "Direct", "source_original": "1", "Name_B": "ko00071", "Name_A": "ko00010", "target_original": "30", "Gene_B": "ko00071", "interaction": "Direct", "SUID": 23508039, "TYPE": "Direct", "Gene_A": "ko00010", "BEND_MAP_ID": 23508039, "selected": false}, "selected": false}]}}};
```
