## Supplementary Material 3 - Gene Ontology (GO) enrichment analysis (Metascape) for "Epigenetic memory of temperature sensed during somatic embryo maturation in 2-year-old maritime pine trees": GONetwork.xgmml

```
<?xml version="1.0" encoding="UTF-8" standalone="yes"?>
<graph label="GONetwork" xmlns:dc="http://purl.org/dc/elements/1.1/" xmlns:xlink="http://www.w3.org/1999/xlink" xmlns:rdf="http://www.w3.org/1999/02/22-rdf-syntax-ns#" xmlns:cy="http://www.cytoscape.org" xmlns="http://www.cs.rpi.edu/XGMML" >
  <att name="documentVersion" value="1.1"/>
  <att name="networkMetadata">
    <rdf:RDF>
      <rdf:Description rdf:about="http://www.cytoscape.org/">
        <dc:type>Protein-Protein Interaction</dc:type>
        <dc:description>N/A</dc:description>
        <dc:identifier>N/A</dc:identifier>
        <dc:date>2021-11-25 02:41:01</dc:date>
        <dc:title>Cytoscape Network</dc:title>
        <dc:source>http://www.cytoscape.org/</dc:source>
        <dc:format>Cytoscape-XGMML</dc:format>
      </rdf:Description>
    </rdf:RDF>
  </att>
  <att type="string" name="backgroundColor" value="#ffffff"/>
  <att type="real" name="GRAPH_VIEW_ZOOM" value="1.0"/>
  <att type="real" name="GRAPH_VIEW_CENTER_X" value="300.0"/>
  <att type="real" name="GRAPH_VIEW_CENTER_Y" value="300.0"/>
  <node label="ko00010" id="1">
    <att type="string" name="canonicalName" value="ko00010"/>
    <att type="string" name="Description" value="Glycolysis / Gluconeogenesis"/>
    <att type="string" name="Category" value="KEGG Pathway"/>
    <att type="real" name="LogP" value="-5.819538423449488"/>
    <att type="real" name="Log(q-value)" value="-2.389710326866467"/>
    <att type="integer" name="GROUP_ID" value="1"/>
    <att type="string" name="Hits" value="HXK2|FBA1|LOS2|PKP-ALPHA|ALDH2B4|AT3G49160|AT3G61610|AT4G33070|FBA2|PDC3|HOT5|AT1G12000|GAPCP-2|ALDH2B7|ALDH3H1|ALDH7B4|E1 ALPHA|ADH1|GAPCP-1|PGK"/>
    <att type="real" name="Enrichment" value="3.388366866627736"/>
    <att type="real" name="Z-score" value="5.972845336028542"/>
    <att type="integer" name="#GeneInGOAndHitList" value="20"/>
    <att type="integer" name="#GeneInGO" value="117"/>
    <att type="integer" name="#GeneInHitList" value="966"/>
    <att type="integer" name="#TotalGeneInLibrary" value="19148"/>
    <att type="real" name="%InGO" value="2.070393374741201"/>
    <att type="real" name="STDV %InGO" value="0.45813648181623834"/>
    <att type="real" name="BestLogPInGroup" value="-5.819538423449488"/>
    <att type="real" name="BestEnrichmentInGroup" value="4.955486542443064"/>
    <att type="integer" name="FirstInGroupByEnrichment" value="0"/>
    <att type="integer" name="FirstInGroupByLogP" value="0"/>
    <att type="string" name="GeneID" value="816505|816672|818226|821870|823955|824077|825334|829444|830052|831414|834417|837752|838199|838991|841020|841849|842284|844047|844291|844293"/>
    <att type="integer" name="_RANK_" value="1"/>
    <att type="string" name="_PATTERN_" value="M1"/>
    <att type="string" name="CLUSTER_LABEL" value=" "/>
    <att type="integer" name="#COUNT_001" value="20"/>
    <att type="integer" name="_MEMBER_MyList" value="1"/>
    <att type="real" name="_LogP_MyList" value="-5.819538423449488"/>
    <att type="string" name="Gene" value="ko00010"/>
    <att type="integer" name="GiniIndex" value="0"/>
    <att type="integer" name="CategoryID" value="24"/>
    <att type="string" name="PARENT_GO" value=""/>
    <att type="integer" name="EvidenceCutoff" value="0"/>
    <graphics type="CIRCLE" x="396.64138020563837" y="208.88856262346206"/>
  </node>
  <node label="GO:0055086" id="2">
    <att type="string" name="canonicalName" value="GO:0055086"/>
    <att type="string" name="Description" value="nucleobase-containing small molecule metabolic process"/>
    <att type="string" name="Category" value="GO Biological Processes"/>
    <att type="real" name="LogP" value="-4.09966816978931"/>
    <att type="real" name="Log(q-value)" value="-1.5338564230150549"/>
    <att type="integer" name="GROUP_ID" value="1"/>
    <att type="string" name="Hits" value="HXK2|FBA1|TEJ|LOS2|CYT1|emb2742|PKP-ALPHA|RNR2A|AT3G25570|CARA|UGD2|AT3G49160|UPP|AT3G54250|UGP3|ADSS|AUD1|AT4G24340|CER9|ASE2|XDH2|FBA2|APT5|UGD3|UGP2|ADK2|PYR6|UK/UPRT1|ZEU1|GMD1|AXS2|GAPCP-2|FKGP|E1 ALPHA|GAPCP-1|PGK"/>
    <att type="real" name="Enrichment" value="1.9767037731628843"/>
    <att type="real" name="Z-score" value="4.318230831469776"/>
    <att type="integer" name="#GeneInGOAndHitList" value="36"/>
    <att type="integer" name="#GeneInGO" value="361"/>
    <att type="integer" name="#GeneInHitList" value="966"/>
    <att type="integer" name="#TotalGeneInLibrary" value="19148"/>
    <att type="real" name="%InGO" value="3.7267080745341614"/>
    <att type="real" name="STDV %InGO" value="0.6094344987457712"/>
    <att type="real" name="BestLogPInGroup" value="-5.819538423449488"/>
    <att type="real" name="BestEnrichmentInGroup" value="4.955486542443064"/>
    <att type="integer" name="FirstInGroupByEnrichment" value="0"/>
    <att type="integer" name="FirstInGroupByLogP" value="0"/>
    <att type="string" name="GeneID" value="816505|816672|817745|818226|818562|820447|821870|821937|822144|822396|822594|824077|824557|824592|824770|824930|825458|828537|829556|829626|829642|830052|830985|831402|831596|831882|832710|834088|836063|836760|837341|838199|839420|842284|844291|844293"/>
    <att type="integer" name="_RANK_" value="1"/>
    <att type="string" name="_PATTERN_" value="M1"/>
    <att type="string" name="CLUSTER_LABEL" value=" "/>
    <att type="integer" name="#COUNT_001" value="36"/>
    <att type="integer" name="_MEMBER_MyList" value="1"/>
    <att type="real" name="_LogP_MyList" value="-4.09966816978931"/>
    <att type="string" name="Gene" value="GO:0055086"/>
    <att type="integer" name="GiniIndex" value="0"/>
    <att type="integer" name="CategoryID" value="19"/>
    <att type="string" name="PARENT_GO" value="19_GO:0008152 metabolic process"/>
    <att type="integer" name="EvidenceCutoff" value="0"/>
    <graphics type="CIRCLE" x="229.04811936055052" y="327.83399668026834"/>
  </node>
  <node label="ath00710" id="3">
    <att type="string" name="canonicalName" value="ath00710"/>
    <att type="string" name="Description" value="Carbon fixation in photosynthetic organisms"/>
    <att type="string" name="Category" value="KEGG Pathway"/>
    <att type="real" name="LogP" value="-3.805872102340539"/>
    <att type="real" name="Log(q-value)" value="-1.3690874053267805"/>
    <att type="integer" name="GROUP_ID" value="1"/>
    <att type="string" name="Hits" value="NADP-ME1|FBA1|NAD-ME2|FBA2|ASP2|GAPA-2|GAPCP-2|mMDH1|PPC4|AOAT2|GAPCP-1|PGK"/>
    <att type="real" name="Enrichment" value="3.447294986047349"/>
    <att type="real" name="Z-score" value="4.694087350208767"/>
    <att type="integer" name="#GeneInGOAndHitList" value="12"/>
    <att type="integer" name="#GeneInGO" value="69"/>
    <att type="integer" name="#GeneInHitList" value="966"/>
    <att type="integer" name="#TotalGeneInLibrary" value="19148"/>
    <att type="real" name="%InGO" value="1.2422360248447204"/>
    <att type="real" name="STDV %InGO" value="0.35636834548485485"/>
    <att type="real" name="BestLogPInGroup" value="-5.819538423449488"/>
    <att type="real" name="BestEnrichmentInGroup" value="4.955486542443064"/>
    <att type="integer" name="FirstInGroupByEnrichment" value="0"/>
    <att type="integer" name="FirstInGroupByLogP" value="0"/>
    <att type="string" name="GeneID" value="816509|816672|828222|830052|832075|837848|838199|841757|843206|843395|844291|844293"/>
    <att type="integer" name="_RANK_" value="1"/>
    <att type="string" name="_PATTERN_" value="M1"/>
    <att type="string" name="CLUSTER_LABEL" value=" "/>
    <att type="integer" name="#COUNT_001" value="12"/>
    <att type="integer" name="_MEMBER_MyList" value="1"/>
    <att type="real" name="_LogP_MyList" value="-3.805872102340539"/>
    <att type="string" name="Gene" value="ath00710"/>
    <att type="integer" name="GiniIndex" value="0"/>
    <att type="integer" name="CategoryID" value="24"/>
    <att type="string" name="PARENT_GO" value=""/>
    <att type="integer" name="EvidenceCutoff" value="0"/>
    <graphics type="CIRCLE" x="165.9947131704445" y="350.0131267266499"/>
  </node>
  <node label="ko00710" id="4">
    <att type="string" name="canonicalName" value="ko00710"/>
    <att type="string" name="Description" value="Carbon fixation in photosynthetic organisms"/>
    <att type="string" name="Category" value="KEGG Pathway"/>
    <att type="real" name="LogP" value="-3.805872102340539"/>
    <att type="real" name="Log(q-value)" value="-1.3690874053267805"/>
    <att type="integer" name="GROUP_ID" value="1"/>
    <att type="string" name="Hits" value="NADP-ME1|FBA1|NAD-ME2|FBA2|ASP2|GAPA-2|GAPCP-2|mMDH1|PPC4|AOAT2|GAPCP-1|PGK"/>
    <att type="real" name="Enrichment" value="3.447294986047349"/>
    <att type="real" name="Z-score" value="4.694087350208767"/>
    <att type="integer" name="#GeneInGOAndHitList" value="12"/>
    <att type="integer" name="#GeneInGO" value="69"/>
    <att type="integer" name="#GeneInHitList" value="966"/>
    <att type="integer" name="#TotalGeneInLibrary" value="19148"/>
    <att type="real" name="%InGO" value="1.2422360248447204"/>
    <att type="real" name="STDV %InGO" value="0.35636834548485485"/>
    <att type="real" name="BestLogPInGroup" value="-5.819538423449488"/>
    <att type="real" name="BestEnrichmentInGroup" value="4.955486542443064"/>
    <att type="integer" name="FirstInGroupByEnrichment" value="0"/>
    <att type="integer" name="FirstInGroupByLogP" value="0"/>
    <att type="string" name="GeneID" value="816509|816672|828222|830052|832075|837848|838199|841757|843206|843395|844291|844293"/>
    <att type="integer" name="_RANK_" value="1"/>
    <att type="string" name="_PATTERN_" value="M1"/>
    <att type="string" name="CLUSTER_LABEL" value=" "/>
    <att type="integer" name="#COUNT_001" value="12"/>
    <att type="integer" name="_MEMBER_MyList" value="1"/>
    <att type="real" name="_LogP_MyList" value="-3.805872102340539"/>
    <att type="string" name="Gene" value="ko00710"/>
    <att type="integer" name="GiniIndex" value="0"/>
    <att type="integer" name="CategoryID" value="24"/>
    <att type="string" name="PARENT_GO" value=""/>
    <att type="integer" name="EvidenceCutoff" value="0"/>
    <graphics type="CIRCLE" x="177.3937820295353" y="199.58707955731728"/>
  </node>
  <node label="GO:0009185" id="5">
    <att type="string" name="canonicalName" value="GO:0009185"/>
    <att type="string" name="Description" value="ribonucleoside diphosphate metabolic process"/>
    <att type="string" name="Category" value="GO Biological Processes"/>
    <att type="real" name="LogP" value="-3.232886295505956"/>
    <att type="real" name="Log(q-value)" value="-1.0678422180541909"/>
    <att type="integer" name="GROUP_ID" value="1"/>
    <att type="string" name="Hits" value="HXK2|FBA1|LOS2|PKP-ALPHA|AT3G49160|FBA2|PYR6|GAPCP-2|GAPCP-1|PGK"/>
    <att type="real" name="Enrichment" value="3.417576925822803"/>
    <att type="real" name="Z-score" value="4.250200711713493"/>
    <att type="integer" name="#GeneInGOAndHitList" value="10"/>
    <att type="integer" name="#GeneInGO" value="58"/>
    <att type="integer" name="#GeneInHitList" value="966"/>
    <att type="integer" name="#TotalGeneInLibrary" value="19148"/>
    <att type="real" name="%InGO" value="1.0351966873706004"/>
    <att type="real" name="STDV %InGO" value="0.32565912864511165"/>
    <att type="real" name="BestLogPInGroup" value="-5.819538423449488"/>
    <att type="real" name="BestEnrichmentInGroup" value="4.955486542443064"/>
    <att type="integer" name="FirstInGroupByEnrichment" value="0"/>
    <att type="integer" name="FirstInGroupByLogP" value="0"/>
    <att type="string" name="GeneID" value="816505|816672|818226|821870|824077|830052|832710|838199|844291|844293"/>
    <att type="integer" name="_RANK_" value="1"/>
    <att type="string" name="_PATTERN_" value="M1"/>
    <att type="string" name="CLUSTER_LABEL" value=" "/>
    <att type="integer" name="#COUNT_001" value="10"/>
    <att type="integer" name="_MEMBER_MyList" value="1"/>
    <att type="real" name="_LogP_MyList" value="-3.232886295505956"/>
    <att type="string" name="Gene" value="GO:0009185"/>
    <att type="integer" name="GiniIndex" value="0"/>
    <att type="integer" name="CategoryID" value="19"/>
    <att type="string" name="PARENT_GO" value="19_GO:0008152 metabolic process"/>
    <att type="integer" name="EvidenceCutoff" value="0"/>
    <graphics type="CIRCLE" x="254.0316981846479" y="359.41340719855316"/>
  </node>
  <node label="GO:0009259" id="6">
    <att type="string" name="canonicalName" value="GO:0009259"/>
    <att type="string" name="Description" value="ribonucleotide metabolic process"/>
    <att type="string" name="Category" value="GO Biological Processes"/>
    <att type="real" name="LogP" value="-3.2110038413827007"/>
    <att type="real" name="Log(q-value)" value="-1.0664956232570106"/>
    <att type="integer" name="GROUP_ID" value="1"/>
    <att type="string" name="Hits" value="HXK2|FBA1|LOS2|emb2742|PKP-ALPHA|RNR2A|CARA|AT3G49160|UPP|AT3G54250|ADSS|CER9|ASE2|FBA2|APT5|ADK2|PYR6|UK/UPRT1|GAPCP-2|E1 ALPHA|GAPCP-1|PGK"/>
    <att type="real" name="Enrichment" value="2.1481912105171905"/>
    <att type="real" name="Z-score" value="3.7908189003861232"/>
    <att type="integer" name="#GeneInGOAndHitList" value="22"/>
    <att type="integer" name="#GeneInGO" value="203"/>
    <att type="integer" name="#GeneInHitList" value="966"/>
    <att type="integer" name="#TotalGeneInLibrary" value="19148"/>
    <att type="real" name="%InGO" value="2.277432712215321"/>
    <att type="real" name="STDV %InGO" value="0.4799894014776938"/>
    <att type="real" name="BestLogPInGroup" value="-5.819538423449488"/>
    <att type="real" name="BestEnrichmentInGroup" value="4.955486542443064"/>
    <att type="integer" name="FirstInGroupByEnrichment" value="0"/>
    <att type="integer" name="FirstInGroupByLogP" value="0"/>
    <att type="string" name="GeneID" value="816505|816672|818226|820447|821870|821937|822396|824077|824557|824592|824930|829556|829626|830052|830985|831882|832710|834088|838199|842284|844291|844293"/>
    <att type="integer" name="_RANK_" value="1"/>
    <att type="string" name="_PATTERN_" value="M1"/>
    <att type="string" name="CLUSTER_LABEL" value=" "/>
    <att type="integer" name="#COUNT_001" value="22"/>
    <att type="integer" name="_MEMBER_MyList" value="1"/>
    <att type="real" name="_LogP_MyList" value="-3.2110038413827007"/>
    <att type="string" name="Gene" value="GO:0009259"/>
    <att type="integer" name="GiniIndex" value="0"/>
    <att type="integer" name="CategoryID" value="19"/>
    <att type="string" name="PARENT_GO" value="19_GO:0008152 metabolic process"/>
    <att type="integer" name="EvidenceCutoff" value="0"/>
    <graphics type="CIRCLE" x="270.1330528055225" y="400.66084561639775"/>
  </node>
  <node label="GO:0006090" id="7">
    <att type="string" name="canonicalName" value="GO:0006090"/>
    <att type="string" name="Description" value="pyruvate metabolic process"/>
    <att type="string" name="Category" value="GO Biological Processes"/>
    <att type="real" name="LogP" value="-3.0935985777975747"/>
    <att type="real" name="Log(q-value)" value="-1.0070036652951262"/>
    <att type="integer" name="GROUP_ID" value="1"/>
    <att type="string" name="Hits" value="HXK2|NADP-ME1|FBA1|LOS2|PKP-ALPHA|AT3G49160|NAD-ME2|FBA2|GAPCP-2|E1 ALPHA|GAPCP-1|PGK"/>
    <att type="real" name="Enrichment" value="2.900772610210574"/>
    <att type="real" name="Z-score" value="3.9758079906105075"/>
    <att type="integer" name="#GeneInGOAndHitList" value="12"/>
    <att type="integer" name="#GeneInGO" value="82"/>
    <att type="integer" name="#GeneInHitList" value="966"/>
    <att type="integer" name="#TotalGeneInLibrary" value="19148"/>
    <att type="real" name="%InGO" value="1.2422360248447204"/>
    <att type="real" name="STDV %InGO" value="0.35636834548485485"/>
    <att type="real" name="BestLogPInGroup" value="-5.819538423449488"/>
    <att type="real" name="BestEnrichmentInGroup" value="4.955486542443064"/>
    <att type="integer" name="FirstInGroupByEnrichment" value="0"/>
    <att type="integer" name="FirstInGroupByLogP" value="0"/>
    <att type="string" name="GeneID" value="816505|816509|816672|818226|821870|824077|828222|830052|838199|842284|844291|844293"/>
    <att type="integer" name="_RANK_" value="1"/>
    <att type="string" name="_PATTERN_" value="M1"/>
    <att type="string" name="CLUSTER_LABEL" value=" "/>
    <att type="integer" name="#COUNT_001" value="12"/>
    <att type="integer" name="_MEMBER_MyList" value="1"/>
    <att type="real" name="_LogP_MyList" value="-3.0935985777975747"/>
    <att type="string" name="Gene" value="GO:0006090"/>
    <att type="integer" name="GiniIndex" value="0"/>
    <att type="integer" name="CategoryID" value="19"/>
    <att type="string" name="PARENT_GO" value="19_GO:0008152 metabolic process"/>
    <att type="integer" name="EvidenceCutoff" value="0"/>
    <graphics type="CIRCLE" x="180.06030763439335" y="286.4360147343235"/>
  </node>
  <node label="GO:0009132" id="8">
    <att type="string" name="canonicalName" value="GO:0009132"/>
    <att type="string" name="Description" value="nucleoside diphosphate metabolic process"/>
    <att type="string" name="Category" value="GO Biological Processes"/>
    <att type="real" name="LogP" value="-2.988488419488216"/>
    <att type="real" name="Log(q-value)" value="-1.0070036652951262"/>
    <att type="integer" name="GROUP_ID" value="1"/>
    <att type="string" name="Hits" value="HXK2|FBA1|LOS2|PKP-ALPHA|AT3G49160|FBA2|PYR6|ZEU1|GAPCP-2|GAPCP-1|PGK"/>
    <att type="real" name="Enrichment" value="2.986868600924587"/>
    <att type="real" name="Z-score" value="3.920273875081993"/>
    <att type="integer" name="#GeneInGOAndHitList" value="11"/>
    <att type="integer" name="#GeneInGO" value="73"/>
    <att type="integer" name="#GeneInHitList" value="966"/>
    <att type="integer" name="#TotalGeneInLibrary" value="19148"/>
    <att type="real" name="%InGO" value="1.1387163561076605"/>
    <att type="real" name="STDV %InGO" value="0.3413754917500629"/>
    <att type="real" name="BestLogPInGroup" value="-5.819538423449488"/>
    <att type="real" name="BestEnrichmentInGroup" value="4.955486542443064"/>
    <att type="integer" name="FirstInGroupByEnrichment" value="0"/>
    <att type="integer" name="FirstInGroupByLogP" value="0"/>
    <att type="string" name="GeneID" value="816505|816672|818226|821870|824077|830052|832710|836063|838199|844291|844293"/>
    <att type="integer" name="_RANK_" value="1"/>
    <att type="string" name="_PATTERN_" value="M1"/>
    <att type="string" name="CLUSTER_LABEL" value=" "/>
    <att type="integer" name="#COUNT_001" value="11"/>
    <att type="integer" name="_MEMBER_MyList" value="1"/>
    <att type="real" name="_LogP_MyList" value="-2.988488419488216"/>
    <att type="string" name="Gene" value="GO:0009132"/>
    <att type="integer" name="GiniIndex" value="0"/>
    <att type="integer" name="CategoryID" value="19"/>
    <att type="string" name="PARENT_GO" value="19_GO:0008152 metabolic process"/>
    <att type="integer" name="EvidenceCutoff" value="0"/>
    <graphics type="CIRCLE" x="378.0842111546484" y="347.67792089903264"/>
  </node>
  <node label="GO:0019693" id="9">
    <att type="string" name="canonicalName" value="GO:0019693"/>
    <att type="string" name="Description" value="ribose phosphate metabolic process"/>
    <att type="string" name="Category" value="GO Biological Processes"/>
    <att type="real" name="LogP" value="-2.9596265533165247"/>
    <att type="real" name="Log(q-value)" value="-1.0070036652951262"/>
    <att type="integer" name="GROUP_ID" value="1"/>
    <att type="string" name="Hits" value="HXK2|FBA1|LOS2|emb2742|PKP-ALPHA|RNR2A|CARA|AT3G49160|UPP|AT3G54250|ADSS|CER9|ASE2|FBA2|APT5|ADK2|PYR6|UK/UPRT1|GAPCP-2|E1 ALPHA|GAPCP-1|PGK"/>
    <att type="real" name="Enrichment" value="2.0569944138442913"/>
    <att type="real" name="Z-score" value="3.5670944207131448"/>
    <att type="integer" name="#GeneInGOAndHitList" value="22"/>
    <att type="integer" name="#GeneInGO" value="212"/>
    <att type="integer" name="#GeneInHitList" value="966"/>
    <att type="integer" name="#TotalGeneInLibrary" value="19148"/>
    <att type="real" name="%InGO" value="2.277432712215321"/>
    <att type="real" name="STDV %InGO" value="0.4799894014776938"/>
    <att type="real" name="BestLogPInGroup" value="-5.819538423449488"/>
    <att type="real" name="BestEnrichmentInGroup" value="4.955486542443064"/>
    <att type="integer" name="FirstInGroupByEnrichment" value="0"/>
    <att type="integer" name="FirstInGroupByLogP" value="0"/>
    <att type="string" name="GeneID" value="816505|816672|818226|820447|821870|821937|822396|824077|824557|824592|824930|829556|829626|830052|830985|831882|832710|834088|838199|842284|844291|844293"/>
    <att type="integer" name="_RANK_" value="1"/>
    <att type="string" name="_PATTERN_" value="M1"/>
    <att type="string" name="CLUSTER_LABEL" value=" "/>
    <att type="integer" name="#COUNT_001" value="22"/>
    <att type="integer" name="_MEMBER_MyList" value="1"/>
    <att type="real" name="_LogP_MyList" value="-2.9596265533165247"/>
    <att type="string" name="Gene" value="GO:0019693"/>
    <att type="integer" name="GiniIndex" value="0"/>
    <att type="integer" name="CategoryID" value="19"/>
    <att type="string" name="PARENT_GO" value="19_GO:0008152 metabolic process"/>
    <att type="integer" name="EvidenceCutoff" value="0"/>
    <graphics type="CIRCLE" x="436.4538237087494" y="227.31900934510884"/>
  </node>
  <node label="GO:0044042" id="10">
    <att type="string" name="canonicalName" value="GO:0044042"/>
    <att type="string" name="Description" value="glucan metabolic process"/>
    <att type="string" name="Category" value="GO Biological Processes"/>
    <att type="real" name="LogP" value="-4.07770354076398"/>
    <att type="real" name="Log(q-value)" value="-1.5338564230150549"/>
    <att type="integer" name="GROUP_ID" value="2"/>
    <att type="string" name="Hits" value="MUR3|CYT1|CSLD3|BAM1|AT3G47000|XT1|GSL05|CT-BMY|SUS3|CESA1|CEV1|XXT3|GSL12|UGP2|IRX3|AT5G20950|AT5G39790|UK/UPRT1|CESA4|SUS2|AT5G51830|COB|XTH8|AVP1|APL2|AT1G77460"/>
    <att type="real" name="Enrichment" value="2.27035506790343"/>
    <att type="real" name="Z-score" value="4.437967478178715"/>
    <att type="integer" name="#GeneInGOAndHitList" value="26"/>
    <att type="integer" name="#GeneInGO" value="227"/>
    <att type="integer" name="#GeneInHitList" value="966"/>
    <att type="integer" name="#TotalGeneInLibrary" value="19148"/>
    <att type="real" name="%InGO" value="2.691511387163561"/>
    <att type="real" name="STDV %InGO" value="0.5206968029770916"/>
    <att type="real" name="BestLogPInGroup" value="-5.711101605178156"/>
    <att type="real" name="BestEnrichmentInGroup" value="2.4777432712215317"/>
    <att type="integer" name="FirstInGroupByEnrichment" value="0"/>
    <att type="integer" name="FirstInGroupByLogP" value="0"/>
    <att type="string" name="GeneID" value="816556|818562|821148|821975|823853|825446|825650|827419|828081|829376|830399|830665|831140|831596|831608|832220|833975|834088|834426|834978|835258|836213|837698|838138|839660|844082"/>
    <att type="integer" name="_RANK_" value="1"/>
    <att type="string" name="_PATTERN_" value="M1"/>
    <att type="string" name="CLUSTER_LABEL" value=" "/>
    <att type="integer" name="#COUNT_001" value="26"/>
    <att type="integer" name="_MEMBER_MyList" value="1"/>
    <att type="real" name="_LogP_MyList" value="-4.07770354076398"/>
    <att type="string" name="Gene" value="GO:0044042"/>
    <att type="integer" name="GiniIndex" value="0"/>
    <att type="integer" name="CategoryID" value="19"/>
    <att type="string" name="PARENT_GO" value="19_GO:0008152 metabolic process"/>
    <att type="integer" name="EvidenceCutoff" value="0"/>
    <graphics type="CIRCLE" x="328.34929920069476" y="307.9789127247816"/>
  </node>
  <node label="GO:0006073" id="11">
    <att type="string" name="canonicalName" value="GO:0006073"/>
    <att type="string" name="Description" value="cellular glucan metabolic process"/>
    <att type="string" name="Category" value="GO Biological Processes"/>
    <att type="real" name="LogP" value="-3.8583669381471197"/>
    <att type="real" name="Log(q-value)" value="-1.3690874053267805"/>
    <att type="integer" name="GROUP_ID" value="2"/>
    <att type="string" name="Hits" value="MUR3|CYT1|CSLD3|BAM1|XT1|GSL05|CT-BMY|SUS3|CESA1|CEV1|XXT3|GSL12|UGP2|IRX3|AT5G20950|AT5G39790|UK/UPRT1|CESA4|SUS2|AT5G51830|COB|XTH8|AVP1|APL2|AT1G77460"/>
    <att type="real" name="Enrichment" value="2.2423016029154135"/>
    <att type="real" name="Z-score" value="4.281543852308286"/>
    <att type="integer" name="#GeneInGOAndHitList" value="25"/>
    <att type="integer" name="#GeneInGO" value="221"/>
    <att type="integer" name="#GeneInHitList" value="966"/>
    <att type="integer" name="#TotalGeneInLibrary" value="19148"/>
    <att type="real" name="%InGO" value="2.587991718426501"/>
    <att type="real" name="STDV %InGO" value="0.510856738585471"/>
    <att type="real" name="BestLogPInGroup" value="-5.711101605178156"/>
    <att type="real" name="BestEnrichmentInGroup" value="2.4777432712215317"/>
    <att type="integer" name="FirstInGroupByEnrichment" value="0"/>
    <att type="integer" name="FirstInGroupByLogP" value="0"/>
    <att type="string" name="GeneID" value="816556|818562|821148|821975|825446|825650|827419|828081|829376|830399|830665|831140|831596|831608|832220|833975|834088|834426|834978|835258|836213|837698|838138|839660|844082"/>
    <att type="integer" name="_RANK_" value="1"/>
    <att type="string" name="_PATTERN_" value="M1"/>
    <att type="string" name="CLUSTER_LABEL" value=" "/>
    <att type="integer" name="#COUNT_001" value="25"/>
    <att type="integer" name="_MEMBER_MyList" value="1"/>
    <att type="real" name="_LogP_MyList" value="-3.8583669381471197"/>
    <att type="string" name="Gene" value="GO:0006073"/>
    <att type="integer" name="GiniIndex" value="0"/>
    <att type="integer" name="CategoryID" value="19"/>
    <att type="string" name="PARENT_GO" value="19_GO:0008152 metabolic process"/>
    <att type="integer" name="EvidenceCutoff" value="0"/>
    <graphics type="CIRCLE" x="362.5054577670606" y="202.36014443403377"/>
  </node>
  <node label="GO:0016051" id="12">
    <att type="string" name="canonicalName" value="GO:0016051"/>
    <att type="string" name="Description" value="carbohydrate biosynthetic process"/>
    <att type="string" name="Category" value="GO Biological Processes"/>
    <att type="real" name="LogP" value="-3.8097334308165367"/>
    <att type="real" name="Log(q-value)" value="-1.3690874053267805"/>
    <att type="integer" name="GROUP_ID" value="2"/>
    <att type="string" name="Hits" value="APK|MUR3|FBA1|GALS1|GAUT7|CYT1|CSLD3|VTC4|GATL7|XT1|GSL05|CT-BMY|TPS5|QUA3|CESA1|FBA2|CEV1|XXT3|GSL12|IRX3|AT5G20950|GME|AT5G39790|CESA4|AT5G51830|COB|TPS7|GXM3|GAPA-2|IRX9-L|APL2|AT1G67330|AT1G77460|TPS1|PGK"/>
    <att type="real" name="Enrichment" value="1.9325017157159583"/>
    <att type="real" name="Z-score" value="4.111148229412887"/>
    <att type="integer" name="#GeneInGOAndHitList" value="35"/>
    <att type="integer" name="#GeneInGO" value="359"/>
    <att type="integer" name="#GeneInHitList" value="966"/>
    <att type="integer" name="#TotalGeneInLibrary" value="19148"/>
    <att type="real" name="%InGO" value="3.6231884057971016"/>
    <att type="real" name="STDV %InGO" value="0.6012335028971789"/>
    <att type="real" name="BestLogPInGroup" value="-5.711101605178156"/>
    <att type="real" name="BestEnrichmentInGroup" value="2.4777432712215317"/>
    <att type="integer" name="FirstInGroupByEnrichment" value="0"/>
    <att type="integer" name="FirstInGroupByLogP" value="0"/>
    <att type="string" name="GeneID" value="815963|816556|816672|817922|818447|818562|821148|821206|825440|825446|825650|827419|827498|828020|829376|830052|830399|830665|831140|831608|832220|833002|833975|834426|835258|836213|837152|837488|837848|839652|839660|843054|844082|844194|844293"/>
    <att type="integer" name="_RANK_" value="1"/>
    <att type="string" name="_PATTERN_" value="M1"/>
    <att type="string" name="CLUSTER_LABEL" value=" "/>
    <att type="integer" name="#COUNT_001" value="35"/>
    <att type="integer" name="_MEMBER_MyList" value="1"/>
    <att type="real" name="_LogP_MyList" value="-3.8097334308165367"/>
    <att type="string" name="Gene" value="GO:0016051"/>
    <att type="integer" name="GiniIndex" value="0"/>
    <att type="integer" name="CategoryID" value="19"/>
    <att type="string" name="PARENT_GO" value="19_GO:0008152 metabolic process"/>
    <att type="integer" name="EvidenceCutoff" value="0"/>
    <graphics type="CIRCLE" x="168.9445216932532" y="176.62727736457362"/>
  </node>
  <node label="GO:0044262" id="13">
    <att type="string" name="canonicalName" value="GO:0044262"/>
    <att type="string" name="Description" value="cellular carbohydrate metabolic process"/>
    <att type="string" name="Category" value="GO Biological Processes"/>
    <att type="real" name="LogP" value="-3.6581696679577695"/>
    <att type="real" name="Log(q-value)" value="-1.2870362805835467"/>
    <att type="integer" name="GROUP_ID" value="2"/>
    <att type="string" name="Hits" value="APK|MUR3|MAN2|CYT1|CSLD3|VTC4|BAM1|XT1|GSL05|CT-BMY|TPS5|SUS3|CESA1|OST1|CEV1|XXT3|GSL12|ITPK1|UGP2|IRX3|AT5G20950|AT5G39790|UK/UPRT1|CESA4|SUS2|AT5G51830|COB|XYL4|CVP2|TPS7|GXM3|XTH8|ATBETAFRUCT4|AVP1|IRX9-L|APL2|AT1G62660|AT1G67330|AT1G77460|TPS1"/>
    <att type="real" name="Enrichment" value="1.8102233944997492"/>
    <att type="real" name="Z-score" value="3.953876004884241"/>
    <att type="integer" name="#GeneInGOAndHitList" value="40"/>
    <att type="integer" name="#GeneInGO" value="438"/>
    <att type="integer" name="#GeneInHitList" value="966"/>
    <att type="integer" name="#TotalGeneInLibrary" value="19148"/>
    <att type="real" name="%InGO" value="4.140786749482402"/>
    <att type="real" name="STDV %InGO" value="0.6410173720474478"/>
    <att type="real" name="BestLogPInGroup" value="-5.711101605178156"/>
    <att type="real" name="BestEnrichmentInGroup" value="2.4777432712215317"/>
    <att type="integer" name="FirstInGroupByEnrichment" value="0"/>
    <att type="integer" name="FirstInGroupByLogP" value="0"/>
    <att type="string" name="GeneID" value="815963|816556|816596|818562|821148|821206|821975|825446|825650|827419|827498|828081|829376|829541|830399|830665|831140|831539|831596|831608|832220|833975|834088|834426|834978|835258|836213|836578|837048|837152|837488|837698|837777|838138|839652|839660|842563|843054|844082|844194"/>
    <att type="integer" name="_RANK_" value="1"/>
    <att type="string" name="_PATTERN_" value="M1"/>
    <att type="string" name="CLUSTER_LABEL" value=" "/>
    <att type="integer" name="#COUNT_001" value="40"/>
    <att type="integer" name="_MEMBER_MyList" value="1"/>
    <att type="real" name="_LogP_MyList" value="-3.6581696679577695"/>
    <att type="string" name="Gene" value="GO:0044262"/>
    <att type="integer" name="GiniIndex" value="0"/>
    <att type="integer" name="CategoryID" value="19"/>
    <att type="string" name="PARENT_GO" value="19_GO:0008152 metabolic process"/>
    <att type="integer" name="EvidenceCutoff" value="0"/>
    <graphics type="CIRCLE" x="422.71707580179094" y="167.23821574128212"/>
  </node>
  <node label="GO:0044264" id="14">
    <att type="string" name="canonicalName" value="GO:0044264"/>
    <att type="string" name="Description" value="cellular polysaccharide metabolic process"/>
    <att type="string" name="Category" value="GO Biological Processes"/>
    <att type="real" name="LogP" value="-3.5384194679852135"/>
    <att type="real" name="Log(q-value)" value="-1.2338848116786847"/>
    <att type="integer" name="GROUP_ID" value="2"/>
    <att type="string" name="Hits" value="MUR3|MAN2|CYT1|CSLD3|BAM1|XT1|GSL05|CT-BMY|SUS3|CESA1|CEV1|XXT3|GSL12|UGP2|IRX3|AT5G20950|AT5G39790|UK/UPRT1|CESA4|SUS2|AT5G51830|COB|XYL4|GXM3|XTH8|AVP1|IRX9-L|APL2|AT1G67330|AT1G77460"/>
    <att type="real" name="Enrichment" value="1.9821946169772255"/>
    <att type="real" name="Z-score" value="3.9522430602154857"/>
    <att type="integer" name="#GeneInGOAndHitList" value="30"/>
    <att type="integer" name="#GeneInGO" value="300"/>
    <att type="integer" name="#GeneInHitList" value="966"/>
    <att type="integer" name="#TotalGeneInLibrary" value="19148"/>
    <att type="real" name="%InGO" value="3.1055900621118013"/>
    <att type="real" name="STDV %InGO" value="0.5581267810302614"/>
    <att type="real" name="BestLogPInGroup" value="-5.711101605178156"/>
    <att type="real" name="BestEnrichmentInGroup" value="2.4777432712215317"/>
    <att type="integer" name="FirstInGroupByEnrichment" value="0"/>
    <att type="integer" name="FirstInGroupByLogP" value="0"/>
    <att type="string" name="GeneID" value="816556|816596|818562|821148|821975|825446|825650|827419|828081|829376|830399|830665|831140|831596|831608|832220|833975|834088|834426|834978|835258|836213|836578|837488|837698|838138|839652|839660|843054|844082"/>
    <att type="integer" name="_RANK_" value="1"/>
    <att type="string" name="_PATTERN_" value="M1"/>
    <att type="string" name="CLUSTER_LABEL" value=" "/>
    <att type="integer" name="#COUNT_001" value="30"/>
    <att type="integer" name="_MEMBER_MyList" value="1"/>
    <att type="real" name="_LogP_MyList" value="-3.5384194679852135"/>
    <att type="string" name="Gene" value="GO:0044264"/>
    <att type="integer" name="GiniIndex" value="0"/>
    <att type="integer" name="CategoryID" value="19"/>
    <att type="string" name="PARENT_GO" value="19_GO:0008152 metabolic process"/>
    <att type="integer" name="EvidenceCutoff" value="0"/>
    <graphics type="CIRCLE" x="376.8362072655858" y="433.4276359332355"/>
  </node>
  <node label="GO:0034637" id="15">
    <att type="string" name="canonicalName" value="GO:0034637"/>
    <att type="string" name="Description" value="cellular carbohydrate biosynthetic process"/>
    <att type="string" name="Category" value="GO Biological Processes"/>
    <att type="real" name="LogP" value="-3.2012013043529306"/>
    <att type="real" name="Log(q-value)" value="-1.0664956232570106"/>
    <att type="integer" name="GROUP_ID" value="2"/>
    <att type="string" name="Hits" value="MUR3|CYT1|CSLD3|VTC4|XT1|GSL05|CT-BMY|TPS5|CESA1|CEV1|XXT3|GSL12|IRX3|AT5G20950|AT5G39790|CESA4|AT5G51830|COB|TPS7|GXM3|IRX9-L|APL2|AT1G67330|AT1G77460|TPS1"/>
    <att type="real" name="Enrichment" value="2.030937107558633"/>
    <att type="real" name="Z-score" value="3.73566854772302"/>
    <att type="integer" name="#GeneInGOAndHitList" value="25"/>
    <att type="integer" name="#GeneInGO" value="244"/>
    <att type="integer" name="#GeneInHitList" value="966"/>
    <att type="integer" name="#TotalGeneInLibrary" value="19148"/>
    <att type="real" name="%InGO" value="2.587991718426501"/>
    <att type="real" name="STDV %InGO" value="0.510856738585471"/>
    <att type="real" name="BestLogPInGroup" value="-5.711101605178156"/>
    <att type="real" name="BestEnrichmentInGroup" value="2.4777432712215317"/>
    <att type="integer" name="FirstInGroupByEnrichment" value="0"/>
    <att type="integer" name="FirstInGroupByLogP" value="0"/>
    <att type="string" name="GeneID" value="816556|818562|821148|821206|825446|825650|827419|827498|829376|830399|830665|831140|831608|832220|833975|834426|835258|836213|837152|837488|839652|839660|843054|844082|844194"/>
    <att type="integer" name="_RANK_" value="1"/>
    <att type="string" name="_PATTERN_" value="M1"/>
    <att type="string" name="CLUSTER_LABEL" value=" "/>
    <att type="integer" name="#COUNT_001" value="25"/>
    <att type="integer" name="_MEMBER_MyList" value="1"/>
    <att type="real" name="_LogP_MyList" value="-3.2012013043529306"/>
    <att type="string" name="Gene" value="GO:0034637"/>
    <att type="integer" name="GiniIndex" value="0"/>
    <att type="integer" name="CategoryID" value="19"/>
    <att type="string" name="PARENT_GO" value="19_GO:0008152 metabolic process"/>
    <att type="integer" name="EvidenceCutoff" value="0"/>
    <graphics type="CIRCLE" x="392.77702122890867" y="355.0566574415016"/>
  </node>
  <node label="GO:0009250" id="16">
    <att type="string" name="canonicalName" value="GO:0009250"/>
    <att type="string" name="Description" value="glucan biosynthetic process"/>
    <att type="string" name="Category" value="GO Biological Processes"/>
    <att type="real" name="LogP" value="-3.1929102983526447"/>
    <att type="real" name="Log(q-value)" value="-1.0664956232570106"/>
    <att type="integer" name="GROUP_ID" value="2"/>
    <att type="string" name="Hits" value="MUR3|CYT1|CSLD3|XT1|GSL05|CESA1|CEV1|XXT3|GSL12|IRX3|AT5G20950|AT5G39790|CESA4|AT5G51830|COB|APL2|AT1G77460"/>
    <att type="real" name="Enrichment" value="2.424266797741931"/>
    <att type="real" name="Z-score" value="3.884518732701482"/>
    <att type="integer" name="#GeneInGOAndHitList" value="17"/>
    <att type="integer" name="#GeneInGO" value="139"/>
    <att type="integer" name="#GeneInHitList" value="966"/>
    <att type="integer" name="#TotalGeneInLibrary" value="19148"/>
    <att type="real" name="%InGO" value="1.7598343685300206"/>
    <att type="real" name="STDV %InGO" value="0.4230501732872439"/>
    <att type="real" name="BestLogPInGroup" value="-5.711101605178156"/>
    <att type="real" name="BestEnrichmentInGroup" value="2.4777432712215317"/>
    <att type="integer" name="FirstInGroupByEnrichment" value="0"/>
    <att type="integer" name="FirstInGroupByLogP" value="0"/>
    <att type="string" name="GeneID" value="816556|818562|821148|825446|825650|829376|830399|830665|831140|831608|832220|833975|834426|835258|836213|839660|844082"/>
    <att type="integer" name="_RANK_" value="1"/>
    <att type="string" name="_PATTERN_" value="M1"/>
    <att type="string" name="CLUSTER_LABEL" value=" "/>
    <att type="integer" name="#COUNT_001" value="17"/>
    <att type="integer" name="_MEMBER_MyList" value="1"/>
    <att type="real" name="_LogP_MyList" value="-3.1929102983526447"/>
    <att type="string" name="Gene" value="GO:0009250"/>
    <att type="integer" name="GiniIndex" value="0"/>
    <att type="integer" name="CategoryID" value="19"/>
    <att type="string" name="PARENT_GO" value="19_GO:0008152 metabolic process"/>
    <att type="integer" name="EvidenceCutoff" value="0"/>
    <graphics type="CIRCLE" x="345.58504839828527" y="168.29268638954966"/>
  </node>
  <node label="GO:0000271" id="17">
    <att type="string" name="canonicalName" value="GO:0000271"/>
    <att type="string" name="Description" value="polysaccharide biosynthetic process"/>
    <att type="string" name="Category" value="GO Biological Processes"/>
    <att type="real" name="LogP" value="-2.9247026060456864"/>
    <att type="real" name="Log(q-value)" value="-1.0070036652951262"/>
    <att type="integer" name="GROUP_ID" value="2"/>
    <att type="string" name="Hits" value="MUR3|GALS1|GAUT7|CYT1|CSLD3|GATL7|XT1|GSL05|QUA3|CESA1|CEV1|XXT3|GSL12|IRX3|AT5G20950|AT5G39790|CESA4|AT5G51830|COB|GXM3|IRX9-L|APL2|AT1G67330|AT1G77460"/>
    <att type="real" name="Enrichment" value="1.9739697430478595"/>
    <att type="real" name="Z-score" value="3.507201997305771"/>
    <att type="integer" name="#GeneInGOAndHitList" value="24"/>
    <att type="integer" name="#GeneInGO" value="241"/>
    <att type="integer" name="#GeneInHitList" value="966"/>
    <att type="integer" name="#TotalGeneInLibrary" value="19148"/>
    <att type="real" name="%InGO" value="2.484472049689441"/>
    <att type="real" name="STDV %InGO" value="0.5008012251224192"/>
    <att type="real" name="BestLogPInGroup" value="-5.711101605178156"/>
    <att type="real" name="BestEnrichmentInGroup" value="2.4777432712215317"/>
    <att type="integer" name="FirstInGroupByEnrichment" value="0"/>
    <att type="integer" name="FirstInGroupByLogP" value="0"/>
    <att type="string" name="GeneID" value="816556|817922|818447|818562|821148|825440|825446|825650|828020|829376|830399|830665|831140|831608|832220|833975|834426|835258|836213|837488|839652|839660|843054|844082"/>
    <att type="integer" name="_RANK_" value="1"/>
    <att type="string" name="_PATTERN_" value="M1"/>
    <att type="string" name="CLUSTER_LABEL" value=" "/>
    <att type="integer" name="#COUNT_001" value="24"/>
    <att type="integer" name="_MEMBER_MyList" value="1"/>
    <att type="real" name="_LogP_MyList" value="-2.9247026060456864"/>
    <att type="string" name="Gene" value="GO:0000271"/>
    <att type="integer" name="GiniIndex" value="0"/>
    <att type="integer" name="CategoryID" value="19"/>
    <att type="string" name="PARENT_GO" value="19_GO:0008152 metabolic process"/>
    <att type="integer" name="EvidenceCutoff" value="0"/>
    <graphics type="CIRCLE" x="280.5950932877877" y="410.5403026183165"/>
  </node>
  <node label="GO:0033692" id="18">
    <att type="string" name="canonicalName" value="GO:0033692"/>
    <att type="string" name="Description" value="cellular polysaccharide biosynthetic process"/>
    <att type="string" name="Category" value="GO Biological Processes"/>
    <att type="real" name="LogP" value="-2.5284972068293605"/>
    <att type="real" name="Log(q-value)" value="-0.8219622828520824"/>
    <att type="integer" name="GROUP_ID" value="2"/>
    <att type="string" name="Hits" value="MUR3|CYT1|CSLD3|XT1|GSL05|CESA1|CEV1|XXT3|GSL12|IRX3|AT5G20950|AT5G39790|CESA4|AT5G51830|COB|GXM3|IRX9-L|APL2|AT1G67330|AT1G77460"/>
    <att type="real" name="Enrichment" value="1.9723329522161448"/>
    <att type="real" name="Z-score" value="3.1941912117495375"/>
    <att type="integer" name="#GeneInGOAndHitList" value="20"/>
    <att type="integer" name="#GeneInGO" value="201"/>
    <att type="integer" name="#GeneInHitList" value="966"/>
    <att type="integer" name="#TotalGeneInLibrary" value="19148"/>
    <att type="real" name="%InGO" value="2.070393374741201"/>
    <att type="real" name="STDV %InGO" value="0.45813648181623834"/>
    <att type="real" name="BestLogPInGroup" value="-5.711101605178156"/>
    <att type="real" name="BestEnrichmentInGroup" value="2.4777432712215317"/>
    <att type="integer" name="FirstInGroupByEnrichment" value="0"/>
    <att type="integer" name="FirstInGroupByLogP" value="0"/>
    <att type="string" name="GeneID" value="816556|818562|821148|825446|825650|829376|830399|830665|831140|831608|832220|833975|834426|835258|836213|837488|839652|839660|843054|844082"/>
    <att type="integer" name="_RANK_" value="1"/>
    <att type="string" name="_PATTERN_" value="M1"/>
    <att type="string" name="CLUSTER_LABEL" value=" "/>
    <att type="integer" name="#COUNT_001" value="20"/>
    <att type="integer" name="_MEMBER_MyList" value="1"/>
    <att type="real" name="_LogP_MyList" value="-2.5284972068293605"/>
    <att type="string" name="Gene" value="GO:0033692"/>
    <att type="integer" name="GiniIndex" value="0"/>
    <att type="integer" name="CategoryID" value="19"/>
    <att type="string" name="PARENT_GO" value="19_GO:0008152 metabolic process"/>
    <att type="integer" name="EvidenceCutoff" value="0"/>
    <graphics type="CIRCLE" x="436.40192541196353" y="265.8934204249776"/>
  </node>
  <node label="GO:0006970" id="19">
    <att type="string" name="canonicalName" value="GO:0006970"/>
    <att type="string" name="Description" value="response to osmotic stress"/>
    <att type="string" name="Category" value="GO Biological Processes"/>
    <att type="real" name="LogP" value="-4.403425436791425"/>
    <att type="real" name="Log(q-value)" value="-1.684094149807698"/>
    <att type="integer" name="GROUP_ID" value="3"/>
    <att type="string" name="Hits" value="GRP7|RCY1|KT1|TEJ|CYT1|PIP1B|RCI2A|CYSB|CAX9|BPM4|AT3G23940|ROF1|ARP6|J3|HSP17.4|HA4|PIMT1|AtATG18a|SHD|CESA1|OST1|CSDP1|RD19|SK13|SIS|EIN2|LSU2|MSS1|WSD1|RBOHD|HSP18.2|COB|SLK2|NPX1|SNRK2.5|RCI3|UGT74E2|STO|AT1G07400|NFXL1|AVP1|EBS5|ABCC5|AT1G30580|ALDH3H1|AT1G53540|ALDH7B4|AHG2|ZF14|SNRK2.10|AT1G62660|ADH1"/>
    <att type="real" name="Enrichment" value="1.7832892747891993"/>
    <att type="real" name="Z-score" value="4.407560197081179"/>
    <att type="integer" name="#GeneInGOAndHitList" value="52"/>
    <att type="integer" name="#GeneInGO" value="578"/>
    <att type="integer" name="#GeneInHitList" value="966"/>
    <att type="integer" name="#TotalGeneInLibrary" value="19148"/>
    <att type="real" name="%InGO" value="5.383022774327122"/>
    <att type="real" name="STDV %InGO" value="0.7261211387364116"/>
    <att type="real" name="BestLogPInGroup" value="-5.13932057999352"/>
    <att type="real" name="BestEnrichmentInGroup" value="1.8532713898567557"/>
    <att type="integer" name="FirstInGroupByEnrichment" value="0"/>
    <att type="integer" name="FirstInGroupByLogP" value="0"/>
    <att type="string" name="GeneID" value="816705|817183|817206|817745|818562|819204|819757|820428|820622|821170|821977|822117|823150|823531|823768|823950|823991|825452|828520|829376|829541|829758|830064|831316|831782|831889|832538|832703|833704|834842|836093|836213|836329|836452|836485|837028|837075|837113|837252|837555|838138|838406|839277|839938|841020|841789|841849|842037|842203|842385|842563|844047"/>
    <att type="integer" name="_RANK_" value="1"/>
    <att type="string" name="_PATTERN_" value="M1"/>
    <att type="string" name="CLUSTER_LABEL" value=" "/>
    <att type="integer" name="#COUNT_001" value="52"/>
    <att type="integer" name="_MEMBER_MyList" value="1"/>
    <att type="real" name="_LogP_MyList" value="-4.403425436791425"/>
    <att type="string" name="Gene" value="GO:0006970"/>
    <att type="integer" name="GiniIndex" value="0"/>
    <att type="integer" name="CategoryID" value="19"/>
    <att type="string" name="PARENT_GO" value="19_GO:0050896 response to stimulus"/>
    <att type="integer" name="EvidenceCutoff" value="0"/>
    <graphics type="CIRCLE" x="186.9006958809608" y="303.8594042879856"/>
  </node>
  <node label="GO:0009651" id="20">
    <att type="string" name="canonicalName" value="GO:0009651"/>
    <att type="string" name="Description" value="response to salt stress"/>
    <att type="string" name="Category" value="GO Biological Processes"/>
    <att type="real" name="LogP" value="-4.362770430433069"/>
    <att type="real" name="Log(q-value)" value="-1.6782012497085543"/>
    <att type="integer" name="GROUP_ID" value="3"/>
    <att type="string" name="Hits" value="GRP7|RCY1|KT1|CYT1|PIP1B|RCI2A|CAX9|BPM4|AT3G23940|J3|HSP17.4|HA4|PIMT1|AtATG18a|SHD|CESA1|OST1|CSDP1|RD19|SK13|SIS|EIN2|LSU2|MSS1|WSD1|HSP18.2|COB|SLK2|NPX1|SNRK2.5|RCI3|UGT74E2|STO|AT1G07400|NFXL1|AVP1|EBS5|ABCC5|AT1G30580|ALDH3H1|AT1G53540|ALDH7B4|AHG2|SNRK2.10|AT1G62660|ADH1"/>
    <att type="real" name="Enrichment" value="1.8532713898567557"/>
    <att type="real" name="Z-score" value="4.419555316050512"/>
    <att type="integer" name="#GeneInGOAndHitList" value="46"/>
    <att type="integer" name="#GeneInGO" value="492"/>
    <att type="integer" name="#GeneInHitList" value="966"/>
    <att type="integer" name="#TotalGeneInLibrary" value="19148"/>
    <att type="real" name="%InGO" value="4.761904761904762"/>
    <att type="real" name="STDV %InGO" value="0.6851838846058977"/>
    <att type="real" name="BestLogPInGroup" value="-5.13932057999352"/>
    <att type="real" name="BestEnrichmentInGroup" value="1.8532713898567557"/>
    <att type="integer" name="FirstInGroupByEnrichment" value="0"/>
    <att type="integer" name="FirstInGroupByLogP" value="0"/>
    <att type="string" name="GeneID" value="816705|817183|817206|818562|819204|819757|820622|821170|821977|823531|823768|823950|823991|825452|828520|829376|829541|829758|830064|831316|831782|831889|832538|832703|833704|836093|836213|836329|836452|836485|837028|837075|837113|837252|837555|838138|838406|839277|839938|841020|841789|841849|842037|842385|842563|844047"/>
    <att type="integer" name="_RANK_" value="1"/>
    <att type="string" name="_PATTERN_" value="M1"/>
    <att type="string" name="CLUSTER_LABEL" value=" "/>
    <att type="integer" name="#COUNT_001" value="46"/>
    <att type="integer" name="_MEMBER_MyList" value="1"/>
    <att type="real" name="_LogP_MyList" value="-4.362770430433069"/>
    <att type="string" name="Gene" value="GO:0009651"/>
    <att type="integer" name="GiniIndex" value="0"/>
    <att type="integer" name="CategoryID" value="19"/>
    <att type="string" name="PARENT_GO" value="19_GO:0050896 response to stimulus"/>
    <att type="integer" name="EvidenceCutoff" value="0"/>
    <graphics type="CIRCLE" x="305.9085900183784" y="325.52899870030785"/>
  </node>
  <node label="GO:0009414" id="21">
    <att type="string" name="canonicalName" value="GO:0009414"/>
    <att type="string" name="Description" value="response to water deprivation"/>
    <att type="string" name="Category" value="GO Biological Processes"/>
    <att type="real" name="LogP" value="-2.744655425432935"/>
    <att type="real" name="Log(q-value)" value="-0.9365822335020256"/>
    <att type="integer" name="GROUP_ID" value="3"/>
    <att type="string" name="Hits" value="GRP7|KT1|GSTF10|TEJ|AT2G44060|PIP1B|RECQI1|CYSB|TCTP|BPM4|OCT4|BAM1|AOC1|AtATG18a|SUS3|PIP1;5|SHD|LUG|OST1|CER9|CSDP1|RD19|MSS1|WSD1|EXO70B1|SIZ1|RCI3|UGT74E2|ABCG40|AVP1|ALDH3H1|ALDH7B4|AT1G62660|ADH1|EMB2753"/>
    <att type="real" name="Enrichment" value="1.688000282097394"/>
    <att type="real" name="Z-score" value="3.249956918401178"/>
    <att type="integer" name="#GeneInGOAndHitList" value="35"/>
    <att type="integer" name="#GeneInGO" value="411"/>
    <att type="integer" name="#GeneInHitList" value="966"/>
    <att type="integer" name="#TotalGeneInLibrary" value="19148"/>
    <att type="real" name="%InGO" value="3.6231884057971016"/>
    <att type="real" name="STDV %InGO" value="0.6012335028971789"/>
    <att type="real" name="BestLogPInGroup" value="-5.13932057999352"/>
    <att type="real" name="BestEnrichmentInGroup" value="1.8532713898567557"/>
    <att type="integer" name="FirstInGroupByEnrichment" value="0"/>
    <att type="integer" name="FirstInGroupByLogP" value="0"/>
    <att type="string" name="GeneID" value="816705|817206|817637|817745|819011|819204|819743|820428|820916|821170|821613|821975|822167|825452|828081|828439|828520|829390|829541|829556|829758|830064|832703|833704|835956|836163|837028|837075|838122|838138|841020|841849|842563|844047|844381"/>
    <att type="integer" name="_RANK_" value="1"/>
    <att type="string" name="_PATTERN_" value="M1"/>
    <att type="string" name="CLUSTER_LABEL" value=" "/>
    <att type="integer" name="#COUNT_001" value="35"/>
    <att type="integer" name="_MEMBER_MyList" value="1"/>
    <att type="real" name="_LogP_MyList" value="-2.744655425432935"/>
    <att type="string" name="Gene" value="GO:0009414"/>
    <att type="integer" name="GiniIndex" value="0"/>
    <att type="integer" name="CategoryID" value="19"/>
    <att type="string" name="PARENT_GO" value="19_GO:0050896 response to stimulus"/>
    <att type="integer" name="EvidenceCutoff" value="0"/>
    <graphics type="CIRCLE" x="410.26142726029786" y="327.4554517205104"/>
  </node>
  <node label="GO:0009415" id="22">
    <att type="string" name="canonicalName" value="GO:0009415"/>
    <att type="string" name="Description" value="response to water"/>
    <att type="string" name="Category" value="GO Biological Processes"/>
    <att type="real" name="LogP" value="-2.572133404499197"/>
    <att type="real" name="Log(q-value)" value="-0.8491678328603761"/>
    <att type="integer" name="GROUP_ID" value="3"/>
    <att type="string" name="Hits" value="GRP7|KT1|GSTF10|TEJ|AT2G44060|PIP1B|RECQI1|CYSB|TCTP|BPM4|OCT4|BAM1|AOC1|AtATG18a|SUS3|PIP1;5|SHD|LUG|OST1|CER9|CSDP1|RD19|MSS1|WSD1|EXO70B1|SIZ1|RCI3|UGT74E2|ABCG40|AVP1|ALDH3H1|ALDH7B4|AT1G62660|ADH1|EMB2753"/>
    <att type="real" name="Enrichment" value="1.647905263520259"/>
    <att type="real" name="Z-score" value="3.0983933790528893"/>
    <att type="integer" name="#GeneInGOAndHitList" value="35"/>
    <att type="integer" name="#GeneInGO" value="421"/>
    <att type="integer" name="#GeneInHitList" value="966"/>
    <att type="integer" name="#TotalGeneInLibrary" value="19148"/>
    <att type="real" name="%InGO" value="3.6231884057971016"/>
    <att type="real" name="STDV %InGO" value="0.6012335028971789"/>
    <att type="real" name="BestLogPInGroup" value="-5.13932057999352"/>
    <att type="real" name="BestEnrichmentInGroup" value="1.8532713898567557"/>
    <att type="integer" name="FirstInGroupByEnrichment" value="0"/>
    <att type="integer" name="FirstInGroupByLogP" value="0"/>
    <att type="string" name="GeneID" value="816705|817206|817637|817745|819011|819204|819743|820428|820916|821170|821613|821975|822167|825452|828081|828439|828520|829390|829541|829556|829758|830064|832703|833704|835956|836163|837028|837075|838122|838138|841020|841849|842563|844047|844381"/>
    <att type="integer" name="_RANK_" value="1"/>
    <att type="string" name="_PATTERN_" value="M1"/>
    <att type="string" name="CLUSTER_LABEL" value=" "/>
    <att type="integer" name="#COUNT_001" value="35"/>
    <att type="integer" name="_MEMBER_MyList" value="1"/>
    <att type="real" name="_LogP_MyList" value="-2.572133404499197"/>
    <att type="string" name="Gene" value="GO:0009415"/>
    <att type="integer" name="GiniIndex" value="0"/>
    <att type="integer" name="CategoryID" value="19"/>
    <att type="string" name="PARENT_GO" value="19_GO:0050896 response to stimulus"/>
    <att type="integer" name="EvidenceCutoff" value="0"/>
    <graphics type="CIRCLE" x="240.61105074360273" y="216.13568148834193"/>
  </node>
  <node label="GO:0001101" id="23">
    <att type="string" name="canonicalName" value="GO:0001101"/>
    <att type="string" name="Description" value="response to acid chemical"/>
    <att type="string" name="Category" value="GO Biological Processes"/>
    <att type="real" name="LogP" value="-2.2965503486132244"/>
    <att type="real" name="Log(q-value)" value="-0.69904660043513"/>
    <att type="integer" name="GROUP_ID" value="3"/>
    <att type="string" name="Hits" value="GRP7|KT1|GSTF10|TEJ|AT2G44060|PIP1B|RECQI1|CYSB|TCTP|BPM4|OCT4|BAM1|AOC1|AtATG18a|SUS3|PIP1;5|SHD|LUG|OST1|CER9|CSDP1|RD19|MSS1|WSD1|EXO70B1|SIZ1|RCI3|UGT74E2|ABCG40|AVP1|ALDH3H1|ALDH7B4|XRN4|AT1G62660|ADH1|EMB2753"/>
    <att type="real" name="Enrichment" value="1.5717842777792979"/>
    <att type="real" name="Z-score" value="2.8420199478994554"/>
    <att type="integer" name="#GeneInGOAndHitList" value="36"/>
    <att type="integer" name="#GeneInGO" value="454"/>
    <att type="integer" name="#GeneInHitList" value="966"/>
    <att type="integer" name="#TotalGeneInLibrary" value="19148"/>
    <att type="real" name="%InGO" value="3.7267080745341614"/>
    <att type="real" name="STDV %InGO" value="0.6094344987457712"/>
    <att type="real" name="BestLogPInGroup" value="-5.13932057999352"/>
    <att type="real" name="BestEnrichmentInGroup" value="1.8532713898567557"/>
    <att type="integer" name="FirstInGroupByEnrichment" value="0"/>
    <att type="integer" name="FirstInGroupByLogP" value="0"/>
    <att type="string" name="GeneID" value="816705|817206|817637|817745|819011|819204|819743|820428|820916|821170|821613|821975|822167|825452|828081|828439|828520|829390|829541|829556|829758|830064|832703|833704|835956|836163|837028|837075|838122|838138|841020|841849|841891|842563|844047|844381"/>
    <att type="integer" name="_RANK_" value="1"/>
    <att type="string" name="_PATTERN_" value="M1"/>
    <att type="string" name="CLUSTER_LABEL" value=" "/>
    <att type="integer" name="#COUNT_001" value="36"/>
    <att type="integer" name="_MEMBER_MyList" value="1"/>
    <att type="real" name="_LogP_MyList" value="-2.2965503486132244"/>
    <att type="string" name="Gene" value="GO:0001101"/>
    <att type="integer" name="GiniIndex" value="0"/>
    <att type="integer" name="CategoryID" value="19"/>
    <att type="string" name="PARENT_GO" value="19_GO:0050896 response to stimulus"/>
    <att type="integer" name="EvidenceCutoff" value="0"/>
    <graphics type="CIRCLE" x="373.1637107884854" y="181.3795457315939"/>
  </node>
  <node label="GO:0007389" id="24">
    <att type="string" name="canonicalName" value="GO:0007389"/>
    <att type="string" name="Description" value="pattern specification process"/>
    <att type="string" name="Category" value="GO Biological Processes"/>
    <att type="real" name="LogP" value="-2.978638909064686"/>
    <att type="real" name="Log(q-value)" value="-1.0070036652951262"/>
    <att type="integer" name="GROUP_ID" value="4"/>
    <att type="string" name="Hits" value="CAND1|COV1|AT3G15380|AT3G22810|SCR|FKD1|KNAT1|NOV|VEP1|TAR2|LUG|TOZ|AT5G59790|HEN4|CVP2|TPL|CEL2|LCR|PGY2|PLT2|MKK4|MAP70-1|DOT1"/>
    <att type="real" name="Enrichment" value="2.026243386243386"/>
    <att type="real" name="Z-score" value="3.569149510403212"/>
    <att type="integer" name="#GeneInGOAndHitList" value="23"/>
    <att type="integer" name="#GeneInGO" value="225"/>
    <att type="integer" name="#GeneInHitList" value="966"/>
    <att type="integer" name="#TotalGeneInLibrary" value="19148"/>
    <att type="real" name="%InGO" value="2.380952380952381"/>
    <att type="real" name="STDV %InGO" value="0.49051701276139187"/>
    <att type="real" name="BestLogPInGroup" value="-4.842578159981068"/>
    <att type="real" name="BestEnrichmentInGroup" value="3.801469128449474"/>
    <att type="integer" name="FirstInGroupByEnrichment" value="0"/>
    <att type="integer" name="FirstInGroupByLogP" value="0"/>
    <att type="string" name="GeneID" value="814786|816531|820777|821852|824589|825505|826364|827009|828523|828569|829390|831538|836100|836560|837048|838144|839385|839623|840211|841542|841591|843134|3768574"/>
    <att type="integer" name="_RANK_" value="1"/>
    <att type="string" name="_PATTERN_" value="M1"/>
    <att type="string" name="CLUSTER_LABEL" value=" "/>
    <att type="integer" name="#COUNT_001" value="23"/>
    <att type="integer" name="_MEMBER_MyList" value="1"/>
    <att type="real" name="_LogP_MyList" value="-2.978638909064686"/>
    <att type="string" name="Gene" value="GO:0007389"/>
    <att type="integer" name="GiniIndex" value="0"/>
    <att type="integer" name="CategoryID" value="19"/>
    <att type="string" name="PARENT_GO" value="19_GO:0032501 multicellular organismal process"/>
    <att type="integer" name="EvidenceCutoff" value="0"/>
    <graphics type="CIRCLE" x="206.4711154666758" y="318.2014054096243"/>
  </node>
  <node label="GO:0003002" id="25">
    <att type="string" name="canonicalName" value="GO:0003002"/>
    <att type="string" name="Description" value="regionalization"/>
    <att type="string" name="Category" value="GO Biological Processes"/>
    <att type="real" name="LogP" value="-2.5567876317192453"/>
    <att type="real" name="Log(q-value)" value="-0.8374563447355186"/>
    <att type="integer" name="GROUP_ID" value="4"/>
    <att type="string" name="Hits" value="CAND1|COV1|AT3G15380|AT3G22810|SCR|FKD1|KNAT1|NOV|VEP1|TAR2|LUG|HEN4|CVP2|TPL|LCR|PGY2|MKK4|MAP70-1|DOT1"/>
    <att type="real" name="Enrichment" value="2.0248224582025425"/>
    <att type="real" name="Z-score" value="3.2372865299197735"/>
    <att type="integer" name="#GeneInGOAndHitList" value="19"/>
    <att type="integer" name="#GeneInGO" value="186"/>
    <att type="integer" name="#GeneInHitList" value="966"/>
    <att type="integer" name="#TotalGeneInLibrary" value="19148"/>
    <att type="real" name="%InGO" value="1.9668737060041408"/>
    <att type="real" name="STDV %InGO" value="0.44677215746782045"/>
    <att type="real" name="BestLogPInGroup" value="-4.842578159981068"/>
    <att type="real" name="BestEnrichmentInGroup" value="3.801469128449474"/>
    <att type="integer" name="FirstInGroupByEnrichment" value="0"/>
    <att type="integer" name="FirstInGroupByLogP" value="0"/>
    <att type="string" name="GeneID" value="814786|816531|820777|821852|824589|825505|826364|827009|828523|828569|829390|836560|837048|838144|839623|840211|841591|843134|3768574"/>
    <att type="integer" name="_RANK_" value="1"/>
    <att type="string" name="_PATTERN_" value="M1"/>
    <att type="string" name="CLUSTER_LABEL" value=" "/>
    <att type="integer" name="#COUNT_001" value="19"/>
    <att type="integer" name="_MEMBER_MyList" value="1"/>
    <att type="real" name="_LogP_MyList" value="-2.5567876317192453"/>
    <att type="string" name="Gene" value="GO:0003002"/>
    <att type="integer" name="GiniIndex" value="0"/>
    <att type="integer" name="CategoryID" value="19"/>
    <att type="string" name="PARENT_GO" value="19_GO:0032501 multicellular organismal process"/>
    <att type="integer" name="EvidenceCutoff" value="0"/>
    <graphics type="CIRCLE" x="342.28511157870633" y="227.6993140004927"/>
  </node>
  <node label="GO:0010305" id="26">
    <att type="string" name="canonicalName" value="GO:0010305"/>
    <att type="string" name="Description" value="leaf vascular tissue pattern formation"/>
    <att type="string" name="Category" value="GO Biological Processes"/>
    <att type="real" name="LogP" value="-2.253572884191634"/>
    <att type="real" name="Log(q-value)" value="-0.6847651057553169"/>
    <att type="integer" name="GROUP_ID" value="4"/>
    <att type="string" name="Hits" value="AT3G22810|FKD1|NOV|CVP2|LCR|DOT1"/>
    <att type="real" name="Enrichment" value="3.603990212685865"/>
    <att type="real" name="Z-score" value="3.450859451480256"/>
    <att type="integer" name="#GeneInGOAndHitList" value="6"/>
    <att type="integer" name="#GeneInGO" value="33"/>
    <att type="integer" name="#GeneInHitList" value="966"/>
    <att type="integer" name="#TotalGeneInLibrary" value="19148"/>
    <att type="real" name="%InGO" value="0.6211180124223602"/>
    <att type="real" name="STDV %InGO" value="0.2527816545206458"/>
    <att type="real" name="BestLogPInGroup" value="-4.842578159981068"/>
    <att type="real" name="BestEnrichmentInGroup" value="3.801469128449474"/>
    <att type="integer" name="FirstInGroupByEnrichment" value="0"/>
    <att type="integer" name="FirstInGroupByLogP" value="0"/>
    <att type="string" name="GeneID" value="821852|825505|827009|837048|839623|3768574"/>
    <att type="integer" name="_RANK_" value="1"/>
    <att type="string" name="_PATTERN_" value="M1"/>
    <att type="string" name="CLUSTER_LABEL" value=" "/>
    <att type="integer" name="#COUNT_001" value="6"/>
    <att type="integer" name="_MEMBER_MyList" value="1"/>
    <att type="real" name="_LogP_MyList" value="-2.253572884191634"/>
    <att type="string" name="Gene" value="GO:0010305"/>
    <att type="integer" name="GiniIndex" value="0"/>
    <att type="integer" name="CategoryID" value="19"/>
    <att type="string" name="PARENT_GO" value="19_GO:0032501 multicellular organismal process"/>
    <att type="integer" name="EvidenceCutoff" value="0"/>
    <graphics type="CIRCLE" x="442.43580131752003" y="162.9849979417234"/>
  </node>
  <node label="ko00500" id="27">
    <att type="string" name="canonicalName" value="ko00500"/>
    <att type="string" name="Description" value="Starch and sucrose metabolism"/>
    <att type="string" name="Category" value="KEGG Pathway"/>
    <att type="real" name="LogP" value="-4.65456645549622"/>
    <att type="real" name="Log(q-value)" value="-1.7537663691884398"/>
    <att type="integer" name="GROUP_ID" value="5"/>
    <att type="string" name="Hits" value="AT2G01630|HXK2|ATBFRUCT1|BAM1|AT3G47000|CT-BMY|TPS5|SUS3|AMY1|BGLU10|UGP2|AT5G20950|SUS2|AT5G51830|TPS7|ATBETAFRUCT4|BGLU40|APL2|AT1G62660|TPS1"/>
    <att type="real" name="Enrichment" value="2.8520785855787416"/>
    <att type="real" name="Z-score" value="5.051324633504151"/>
    <att type="integer" name="#GeneInGOAndHitList" value="20"/>
    <att type="integer" name="#GeneInGO" value="139"/>
    <att type="integer" name="#GeneInHitList" value="966"/>
    <att type="integer" name="#TotalGeneInLibrary" value="19148"/>
    <att type="real" name="%InGO" value="2.070393374741201"/>
    <att type="real" name="STDV %InGO" value="0.45813648181623834"/>
    <att type="real" name="BestLogPInGroup" value="-4.65456645549622"/>
    <att type="real" name="BestEnrichmentInGroup" value="6.607315389924086"/>
    <att type="integer" name="FirstInGroupByEnrichment" value="0"/>
    <att type="integer" name="FirstInGroupByLogP" value="0"/>
    <att type="string" name="GeneID" value="814692|816505|820591|821975|823853|827419|827498|828081|828603|828896|831596|832220|834978|835258|837152|837777|839196|839660|842563|844194"/>
    <att type="integer" name="_RANK_" value="1"/>
    <att type="string" name="_PATTERN_" value="M1"/>
    <att type="string" name="CLUSTER_LABEL" value=" "/>
    <att type="integer" name="#COUNT_001" value="20"/>
    <att type="integer" name="_MEMBER_MyList" value="1"/>
    <att type="real" name="_LogP_MyList" value="-4.65456645549622"/>
    <att type="string" name="Gene" value="ko00500"/>
    <att type="integer" name="GiniIndex" value="0"/>
    <att type="integer" name="CategoryID" value="24"/>
    <att type="string" name="PARENT_GO" value=""/>
    <att type="integer" name="EvidenceCutoff" value="0"/>
    <graphics type="CIRCLE" x="407.5011264984695" y="206.71359980664334"/>
  </node>
  <node label="GO:0005984" id="28">
    <att type="string" name="canonicalName" value="GO:0005984"/>
    <att type="string" name="Description" value="disaccharide metabolic process"/>
    <att type="string" name="Category" value="GO Biological Processes"/>
    <att type="real" name="LogP" value="-2.366429973142493"/>
    <att type="real" name="Log(q-value)" value="-0.7202057844941979"/>
    <att type="integer" name="GROUP_ID" value="5"/>
    <att type="string" name="Hits" value="CT-BMY|TPS5|SUS3|OST1|SUS2|TPS7|ATBETAFRUCT4|AVP1|AT1G62660|TPS1"/>
    <att type="real" name="Enrichment" value="2.642926155969634"/>
    <att type="real" name="Z-score" value="3.285922197740197"/>
    <att type="integer" name="#GeneInGOAndHitList" value="10"/>
    <att type="integer" name="#GeneInGO" value="75"/>
    <att type="integer" name="#GeneInHitList" value="966"/>
    <att type="integer" name="#TotalGeneInLibrary" value="19148"/>
    <att type="real" name="%InGO" value="1.0351966873706004"/>
    <att type="real" name="STDV %InGO" value="0.32565912864511165"/>
    <att type="real" name="BestLogPInGroup" value="-4.65456645549622"/>
    <att type="real" name="BestEnrichmentInGroup" value="6.607315389924086"/>
    <att type="integer" name="FirstInGroupByEnrichment" value="0"/>
    <att type="integer" name="FirstInGroupByLogP" value="0"/>
    <att type="string" name="GeneID" value="827419|827498|828081|829541|834978|837152|837777|838138|842563|844194"/>
    <att type="integer" name="_RANK_" value="1"/>
    <att type="string" name="_PATTERN_" value="M1"/>
    <att type="string" name="CLUSTER_LABEL" value=" "/>
    <att type="integer" name="#COUNT_001" value="10"/>
    <att type="integer" name="_MEMBER_MyList" value="1"/>
    <att type="real" name="_LogP_MyList" value="-2.366429973142493"/>
    <att type="string" name="Gene" value="GO:0005984"/>
    <att type="integer" name="GiniIndex" value="0"/>
    <att type="integer" name="CategoryID" value="19"/>
    <att type="string" name="PARENT_GO" value="19_GO:0008152 metabolic process"/>
    <att type="integer" name="EvidenceCutoff" value="0"/>
    <graphics type="CIRCLE" x="428.4116445383547" y="446.4739775836119"/>
  </node>
  <node label="GO:0070413" id="29">
    <att type="string" name="canonicalName" value="GO:0070413"/>
    <att type="string" name="Description" value="trehalose metabolism in response to stress"/>
    <att type="string" name="Category" value="GO Biological Processes"/>
    <att type="real" name="LogP" value="-2.0679823209258656"/>
    <att type="real" name="Log(q-value)" value="-0.5661349781560453"/>
    <att type="integer" name="GROUP_ID" value="5"/>
    <att type="string" name="Hits" value="TPS5|TPS7|TPS1"/>
    <att type="real" name="Enrichment" value="6.607315389924086"/>
    <att type="real" name="Z-score" value="3.8782403703791997"/>
    <att type="integer" name="#GeneInGOAndHitList" value="3"/>
    <att type="integer" name="#GeneInGO" value="9"/>
    <att type="integer" name="#GeneInHitList" value="966"/>
    <att type="integer" name="#TotalGeneInLibrary" value="19148"/>
    <att type="real" name="%InGO" value="0.3105590062111801"/>
    <att type="real" name="STDV %InGO" value="0.17902269112795383"/>
    <att type="real" name="BestLogPInGroup" value="-4.65456645549622"/>
    <att type="real" name="BestEnrichmentInGroup" value="6.607315389924086"/>
    <att type="integer" name="FirstInGroupByEnrichment" value="0"/>
    <att type="integer" name="FirstInGroupByLogP" value="0"/>
    <att type="string" name="GeneID" value="827498|837152|844194"/>
    <att type="integer" name="_RANK_" value="1"/>
    <att type="string" name="_PATTERN_" value="M1"/>
    <att type="string" name="CLUSTER_LABEL" value=" "/>
    <att type="integer" name="#COUNT_001" value="3"/>
    <att type="integer" name="_MEMBER_MyList" value="1"/>
    <att type="real" name="_LogP_MyList" value="-2.0679823209258656"/>
    <att type="string" name="Gene" value="GO:0070413"/>
    <att type="integer" name="GiniIndex" value="0"/>
    <att type="integer" name="CategoryID" value="19"/>
    <att type="string" name="PARENT_GO" value="19_GO:0050896 response to stimulus"/>
    <att type="integer" name="EvidenceCutoff" value="0"/>
    <graphics type="CIRCLE" x="188.42092881170285" y="418.84641250439324"/>
  </node>
  <node label="ko00071" id="30">
    <att type="string" name="canonicalName" value="ko00071"/>
    <att type="string" name="Description" value="Fatty acid degradation"/>
    <att type="string" name="Category" value="KEGG Pathway"/>
    <att type="real" name="LogP" value="-4.563182454607423"/>
    <att type="real" name="Log(q-value)" value="-1.7537663691884398"/>
    <att type="integer" name="GROUP_ID" value="6"/>
    <att type="string" name="Hits" value="ALDH2B4|ACX4|AT4G11030|ACX1|HOT5|ALDH2B7|ALDH3H1|ALDH7B4|ADH1|LACS9"/>
    <att type="real" name="Enrichment" value="4.834621017017623"/>
    <att type="real" name="Z-score" value="5.665473727563535"/>
    <att type="integer" name="#GeneInGOAndHitList" value="10"/>
    <att type="integer" name="#GeneInGO" value="41"/>
    <att type="integer" name="#GeneInHitList" value="966"/>
    <att type="integer" name="#TotalGeneInLibrary" value="19148"/>
    <att type="real" name="%InGO" value="1.0351966873706004"/>
    <att type="real" name="STDV %InGO" value="0.32565912864511165"/>
    <att type="real" name="BestLogPInGroup" value="-4.563182454607423"/>
    <att type="real" name="BestEnrichmentInGroup" value="5.506096158270071"/>
    <att type="integer" name="FirstInGroupByEnrichment" value="0"/>
    <att type="integer" name="FirstInGroupByLogP" value="0"/>
    <att type="string" name="GeneID" value="823955|824347|826704|827381|834417|838991|841020|841849|844047|844094"/>
    <att type="integer" name="_RANK_" value="1"/>
    <att type="string" name="_PATTERN_" value="M1"/>
    <att type="string" name="CLUSTER_LABEL" value=" "/>
    <att type="integer" name="#COUNT_001" value="10"/>
    <att type="integer" name="_MEMBER_MyList" value="1"/>
    <att type="real" name="_LogP_MyList" value="-4.563182454607423"/>
    <att type="string" name="Gene" value="ko00071"/>
    <att type="integer" name="GiniIndex" value="0"/>
    <att type="integer" name="CategoryID" value="24"/>
    <att type="string" name="PARENT_GO" value=""/>
    <att type="integer" name="EvidenceCutoff" value="0"/>
    <graphics type="CIRCLE" x="446.78766543023676" y="324.59536071265177"/>
  </node>
  <node label="ath00380" id="31">
    <att type="string" name="canonicalName" value="ath00380"/>
    <att type="string" name="Description" value="Tryptophan metabolism"/>
    <att type="string" name="Category" value="KEGG Pathway"/>
    <att type="real" name="LogP" value="-3.381151262469082"/>
    <att type="real" name="Log(q-value)" value="-1.138941230205018"/>
    <att type="integer" name="GROUP_ID" value="6"/>
    <att type="string" name="Hits" value="ALDH2B4|TAR2|YUC5|CAT1|YUC11|ALDH2B7|UGT74B1|ALDH3H1|ALDH7B4"/>
    <att type="real" name="Enrichment" value="3.8782068593032677"/>
    <att type="real" name="Z-score" value="4.504842425883664"/>
    <att type="integer" name="#GeneInGOAndHitList" value="9"/>
    <att type="integer" name="#GeneInGO" value="46"/>
    <att type="integer" name="#GeneInHitList" value="966"/>
    <att type="integer" name="#TotalGeneInLibrary" value="19148"/>
    <att type="real" name="%InGO" value="0.9316770186335404"/>
    <att type="real" name="STDV %InGO" value="0.3091089173260797"/>
    <att type="real" name="BestLogPInGroup" value="-4.563182454607423"/>
    <att type="real" name="BestEnrichmentInGroup" value="5.506096158270071"/>
    <att type="integer" name="FirstInGroupByEnrichment" value="0"/>
    <att type="integer" name="FirstInGroupByLogP" value="0"/>
    <att type="string" name="GeneID" value="823955|828569|834411|838652|838741|838991|839022|841020|841849"/>
    <att type="integer" name="_RANK_" value="1"/>
    <att type="string" name="_PATTERN_" value="M1"/>
    <att type="string" name="CLUSTER_LABEL" value=" "/>
    <att type="integer" name="#COUNT_001" value="9"/>
    <att type="integer" name="_MEMBER_MyList" value="1"/>
    <att type="real" name="_LogP_MyList" value="-3.381151262469082"/>
    <att type="string" name="Gene" value="ath00380"/>
    <att type="integer" name="GiniIndex" value="0"/>
    <att type="integer" name="CategoryID" value="24"/>
    <att type="string" name="PARENT_GO" value=""/>
    <att type="integer" name="EvidenceCutoff" value="0"/>
    <graphics type="CIRCLE" x="327.07230914590804" y="443.4348281856691"/>
  </node>
  <node label="ko00380" id="32">
    <att type="string" name="canonicalName" value="ko00380"/>
    <att type="string" name="Description" value="Tryptophan metabolism"/>
    <att type="string" name="Category" value="KEGG Pathway"/>
    <att type="real" name="LogP" value="-3.381151262469082"/>
    <att type="real" name="Log(q-value)" value="-1.138941230205018"/>
    <att type="integer" name="GROUP_ID" value="6"/>
    <att type="string" name="Hits" value="ALDH2B4|TAR2|YUC5|CAT1|YUC11|ALDH2B7|UGT74B1|ALDH3H1|ALDH7B4"/>
    <att type="real" name="Enrichment" value="3.8782068593032677"/>
    <att type="real" name="Z-score" value="4.504842425883664"/>
    <att type="integer" name="#GeneInGOAndHitList" value="9"/>
    <att type="integer" name="#GeneInGO" value="46"/>
    <att type="integer" name="#GeneInHitList" value="966"/>
    <att type="integer" name="#TotalGeneInLibrary" value="19148"/>
    <att type="real" name="%InGO" value="0.9316770186335404"/>
    <att type="real" name="STDV %InGO" value="0.3091089173260797"/>
    <att type="real" name="BestLogPInGroup" value="-4.563182454607423"/>
    <att type="real" name="BestEnrichmentInGroup" value="5.506096158270071"/>
    <att type="integer" name="FirstInGroupByEnrichment" value="0"/>
    <att type="integer" name="FirstInGroupByLogP" value="0"/>
    <att type="string" name="GeneID" value="823955|828569|834411|838652|838741|838991|839022|841020|841849"/>
    <att type="integer" name="_RANK_" value="1"/>
    <att type="string" name="_PATTERN_" value="M1"/>
    <att type="string" name="CLUSTER_LABEL" value=" "/>
    <att type="integer" name="#COUNT_001" value="9"/>
    <att type="integer" name="_MEMBER_MyList" value="1"/>
    <att type="real" name="_LogP_MyList" value="-3.381151262469082"/>
    <att type="string" name="Gene" value="ko00380"/>
    <att type="integer" name="GiniIndex" value="0"/>
    <att type="integer" name="CategoryID" value="24"/>
    <att type="string" name="PARENT_GO" value=""/>
    <att type="integer" name="EvidenceCutoff" value="0"/>
    <graphics type="CIRCLE" x="308.7584242000794" y="185.86602920125594"/>
  </node>
  <node label="ath00310" id="33">
    <att type="string" name="canonicalName" value="ath00310"/>
    <att type="string" name="Description" value="Lysine degradation"/>
    <att type="string" name="Category" value="KEGG Pathway"/>
    <att type="real" name="LogP" value="-3.3206660393366962"/>
    <att type="real" name="Log(q-value)" value="-1.1242134976333071"/>
    <att type="integer" name="GROUP_ID" value="6"/>
    <att type="string" name="Hits" value="SUVH2|ALDH2B4|SUVH9|SUVH4|ALDH2B7|ALDH3H1|ALDH7B4"/>
    <att type="real" name="Enrichment" value="4.784607696151925"/>
    <att type="real" name="Z-score" value="4.701163825380782"/>
    <att type="integer" name="#GeneInGOAndHitList" value="7"/>
    <att type="integer" name="#GeneInGO" value="29"/>
    <att type="integer" name="#GeneInHitList" value="966"/>
    <att type="integer" name="#TotalGeneInLibrary" value="19148"/>
    <att type="real" name="%InGO" value="0.7246376811594203"/>
    <att type="real" name="STDV %InGO" value="0.2728931497246717"/>
    <att type="real" name="BestLogPInGroup" value="-4.563182454607423"/>
    <att type="real" name="BestEnrichmentInGroup" value="5.506096158270071"/>
    <att type="integer" name="FirstInGroupByEnrichment" value="0"/>
    <att type="integer" name="FirstInGroupByLogP" value="0"/>
    <att type="string" name="GeneID" value="817892|823955|826978|831244|838991|841020|841849"/>
    <att type="integer" name="_RANK_" value="1"/>
    <att type="string" name="_PATTERN_" value="M1"/>
    <att type="string" name="CLUSTER_LABEL" value=" "/>
    <att type="integer" name="#COUNT_001" value="7"/>
    <att type="integer" name="_MEMBER_MyList" value="1"/>
    <att type="real" name="_LogP_MyList" value="-3.3206660393366962"/>
    <att type="string" name="Gene" value="ath00310"/>
    <att type="integer" name="GiniIndex" value="0"/>
    <att type="integer" name="CategoryID" value="24"/>
    <att type="string" name="PARENT_GO" value=""/>
    <att type="integer" name="EvidenceCutoff" value="0"/>
    <graphics type="CIRCLE" x="252.3629631258433" y="261.0484922802009"/>
  </node>
  <node label="ko00310" id="34">
    <att type="string" name="canonicalName" value="ko00310"/>
    <att type="string" name="Description" value="Lysine degradation"/>
    <att type="string" name="Category" value="KEGG Pathway"/>
    <att type="real" name="LogP" value="-3.3206660393366962"/>
    <att type="real" name="Log(q-value)" value="-1.1242134976333071"/>
    <att type="integer" name="GROUP_ID" value="6"/>
    <att type="string" name="Hits" value="SUVH2|ALDH2B4|SUVH9|SUVH4|ALDH2B7|ALDH3H1|ALDH7B4"/>
    <att type="real" name="Enrichment" value="4.784607696151925"/>
    <att type="real" name="Z-score" value="4.701163825380782"/>
    <att type="integer" name="#GeneInGOAndHitList" value="7"/>
    <att type="integer" name="#GeneInGO" value="29"/>
    <att type="integer" name="#GeneInHitList" value="966"/>
    <att type="integer" name="#TotalGeneInLibrary" value="19148"/>
    <att type="real" name="%InGO" value="0.7246376811594203"/>
    <att type="real" name="STDV %InGO" value="0.2728931497246717"/>
    <att type="real" name="BestLogPInGroup" value="-4.563182454607423"/>
    <att type="real" name="BestEnrichmentInGroup" value="5.506096158270071"/>
    <att type="integer" name="FirstInGroupByEnrichment" value="0"/>
    <att type="integer" name="FirstInGroupByLogP" value="0"/>
    <att type="string" name="GeneID" value="817892|823955|826978|831244|838991|841020|841849"/>
    <att type="integer" name="_RANK_" value="1"/>
    <att type="string" name="_PATTERN_" value="M1"/>
    <att type="string" name="CLUSTER_LABEL" value=" "/>
    <att type="integer" name="#COUNT_001" value="7"/>
    <att type="integer" name="_MEMBER_MyList" value="1"/>
    <att type="real" name="_LogP_MyList" value="-3.3206660393366962"/>
    <att type="string" name="Gene" value="ko00310"/>
    <att type="integer" name="GiniIndex" value="0"/>
    <att type="integer" name="CategoryID" value="24"/>
    <att type="string" name="PARENT_GO" value=""/>
    <att type="integer" name="EvidenceCutoff" value="0"/>
    <graphics type="CIRCLE" x="257.1573540819986" y="233.5802851201131"/>
  </node>
  <node label="ath00053" id="35">
    <att type="string" name="canonicalName" value="ath00053"/>
    <att type="string" name="Description" value="Ascorbate and aldarate metabolism"/>
    <att type="string" name="Category" value="KEGG Pathway"/>
    <att type="real" name="LogP" value="-3.054950143815041"/>
    <att type="real" name="Log(q-value)" value="-1.0070036652951262"/>
    <att type="integer" name="GROUP_ID" value="6"/>
    <att type="string" name="Hits" value="VTC4|UGD2|ALDH2B4|UGD3|GME|ALDH2B7|ALDH3H1|ALDH7B4"/>
    <att type="real" name="Enrichment" value="3.867696813614099"/>
    <att type="real" name="Z-score" value="4.236888308921943"/>
    <att type="integer" name="#GeneInGOAndHitList" value="8"/>
    <att type="integer" name="#GeneInGO" value="41"/>
    <att type="integer" name="#GeneInHitList" value="966"/>
    <att type="integer" name="#TotalGeneInLibrary" value="19148"/>
    <att type="real" name="%InGO" value="0.8281573498964804"/>
    <att type="real" name="STDV %InGO" value="0.2915829049677309"/>
    <att type="real" name="BestLogPInGroup" value="-4.563182454607423"/>
    <att type="real" name="BestEnrichmentInGroup" value="5.506096158270071"/>
    <att type="integer" name="FirstInGroupByEnrichment" value="0"/>
    <att type="integer" name="FirstInGroupByLogP" value="0"/>
    <att type="string" name="GeneID" value="821206|822594|823955|831402|833002|838991|841020|841849"/>
    <att type="integer" name="_RANK_" value="1"/>
    <att type="string" name="_PATTERN_" value="M1"/>
    <att type="string" name="CLUSTER_LABEL" value=" "/>
    <att type="integer" name="#COUNT_001" value="8"/>
    <att type="integer" name="_MEMBER_MyList" value="1"/>
    <att type="real" name="_LogP_MyList" value="-3.054950143815041"/>
    <att type="string" name="Gene" value="ath00053"/>
    <att type="integer" name="GiniIndex" value="0"/>
    <att type="integer" name="CategoryID" value="24"/>
    <att type="string" name="PARENT_GO" value=""/>
    <att type="integer" name="EvidenceCutoff" value="0"/>
    <graphics type="CIRCLE" x="437.83938623791846" y="229.25842237065808"/>
  </node>
  <node label="ko00053" id="36">
    <att type="string" name="canonicalName" value="ko00053"/>
    <att type="string" name="Description" value="Ascorbate and aldarate metabolism"/>
    <att type="string" name="Category" value="KEGG Pathway"/>
    <att type="real" name="LogP" value="-3.054950143815041"/>
    <att type="real" name="Log(q-value)" value="-1.0070036652951262"/>
    <att type="integer" name="GROUP_ID" value="6"/>
    <att type="string" name="Hits" value="VTC4|UGD2|ALDH2B4|UGD3|GME|ALDH2B7|ALDH3H1|ALDH7B4"/>
    <att type="real" name="Enrichment" value="3.867696813614099"/>
    <att type="real" name="Z-score" value="4.236888308921943"/>
    <att type="integer" name="#GeneInGOAndHitList" value="8"/>
    <att type="integer" name="#GeneInGO" value="41"/>
    <att type="integer" name="#GeneInHitList" value="966"/>
    <att type="integer" name="#TotalGeneInLibrary" value="19148"/>
    <att type="real" name="%InGO" value="0.8281573498964804"/>
    <att type="real" name="STDV %InGO" value="0.2915829049677309"/>
    <att type="real" name="BestLogPInGroup" value="-4.563182454607423"/>
    <att type="real" name="BestEnrichmentInGroup" value="5.506096158270071"/>
    <att type="integer" name="FirstInGroupByEnrichment" value="0"/>
    <att type="integer" name="FirstInGroupByLogP" value="0"/>
    <att type="string" name="GeneID" value="821206|822594|823955|831402|833002|838991|841020|841849"/>
    <att type="integer" name="_RANK_" value="1"/>
    <att type="string" name="_PATTERN_" value="M1"/>
    <att type="string" name="CLUSTER_LABEL" value=" "/>
    <att type="integer" name="#COUNT_001" value="8"/>
    <att type="integer" name="_MEMBER_MyList" value="1"/>
    <att type="real" name="_LogP_MyList" value="-3.054950143815041"/>
    <att type="string" name="Gene" value="ko00053"/>
    <att type="integer" name="GiniIndex" value="0"/>
    <att type="integer" name="CategoryID" value="24"/>
    <att type="string" name="PARENT_GO" value=""/>
    <att type="integer" name="EvidenceCutoff" value="0"/>
    <graphics type="CIRCLE" x="423.97383474709363" y="169.37914283649087"/>
  </node>
  <node label="ath00620" id="37">
    <att type="string" name="canonicalName" value="ath00620"/>
    <att type="string" name="Description" value="Pyruvate metabolism"/>
    <att type="string" name="Category" value="KEGG Pathway"/>
    <att type="real" name="LogP" value="-2.952722329515435"/>
    <att type="real" name="Log(q-value)" value="-1.0070036652951262"/>
    <att type="integer" name="GROUP_ID" value="6"/>
    <att type="string" name="Hits" value="NADP-ME1|PKP-ALPHA|ALDH2B4|AT3G49160|NAD-ME2|ALDH2B7|ALDH3H1|mMDH1|ALDH7B4|E1 ALPHA|PPC4|accD"/>
    <att type="real" name="Enrichment" value="2.798392400438436"/>
    <att type="real" name="Z-score" value="3.830155469446895"/>
    <att type="integer" name="#GeneInGOAndHitList" value="12"/>
    <att type="integer" name="#GeneInGO" value="85"/>
    <att type="integer" name="#GeneInHitList" value="966"/>
    <att type="integer" name="#TotalGeneInLibrary" value="19148"/>
    <att type="real" name="%InGO" value="1.2422360248447204"/>
    <att type="real" name="STDV %InGO" value="0.35636834548485485"/>
    <att type="real" name="BestLogPInGroup" value="-4.563182454607423"/>
    <att type="real" name="BestEnrichmentInGroup" value="5.506096158270071"/>
    <att type="integer" name="FirstInGroupByEnrichment" value="0"/>
    <att type="integer" name="FirstInGroupByLogP" value="0"/>
    <att type="string" name="GeneID" value="816509|821870|823955|824077|828222|838991|841020|841757|841849|842284|843206|844755"/>
    <att type="integer" name="_RANK_" value="1"/>
    <att type="string" name="_PATTERN_" value="M1"/>
    <att type="string" name="CLUSTER_LABEL" value=" "/>
    <att type="integer" name="#COUNT_001" value="12"/>
    <att type="integer" name="_MEMBER_MyList" value="1"/>
    <att type="real" name="_LogP_MyList" value="-2.952722329515435"/>
    <att type="string" name="Gene" value="ath00620"/>
    <att type="integer" name="GiniIndex" value="0"/>
    <att type="integer" name="CategoryID" value="24"/>
    <att type="string" name="PARENT_GO" value=""/>
    <att type="integer" name="EvidenceCutoff" value="0"/>
    <graphics type="CIRCLE" x="445.9817395566968" y="243.36497003830766"/>
  </node>
  <node label="ko00620" id="38">
    <att type="string" name="canonicalName" value="ko00620"/>
    <att type="string" name="Description" value="Pyruvate metabolism"/>
    <att type="string" name="Category" value="KEGG Pathway"/>
    <att type="real" name="LogP" value="-2.952722329515435"/>
    <att type="real" name="Log(q-value)" value="-1.0070036652951262"/>
    <att type="integer" name="GROUP_ID" value="6"/>
    <att type="string" name="Hits" value="NADP-ME1|PKP-ALPHA|ALDH2B4|AT3G49160|NAD-ME2|ALDH2B7|ALDH3H1|mMDH1|ALDH7B4|E1 ALPHA|PPC4|accD"/>
    <att type="real" name="Enrichment" value="2.798392400438436"/>
    <att type="real" name="Z-score" value="3.830155469446895"/>
    <att type="integer" name="#GeneInGOAndHitList" value="12"/>
    <att type="integer" name="#GeneInGO" value="85"/>
    <att type="integer" name="#GeneInHitList" value="966"/>
    <att type="integer" name="#TotalGeneInLibrary" value="19148"/>
    <att type="real" name="%InGO" value="1.2422360248447204"/>
    <att type="real" name="STDV %InGO" value="0.35636834548485485"/>
    <att type="real" name="BestLogPInGroup" value="-4.563182454607423"/>
    <att type="real" name="BestEnrichmentInGroup" value="5.506096158270071"/>
    <att type="integer" name="FirstInGroupByEnrichment" value="0"/>
    <att type="integer" name="FirstInGroupByLogP" value="0"/>
    <att type="string" name="GeneID" value="816509|821870|823955|824077|828222|838991|841020|841757|841849|842284|843206|844755"/>
    <att type="integer" name="_RANK_" value="1"/>
    <att type="string" name="_PATTERN_" value="M1"/>
    <att type="string" name="CLUSTER_LABEL" value=" "/>
    <att type="integer" name="#COUNT_001" value="12"/>
    <att type="integer" name="_MEMBER_MyList" value="1"/>
    <att type="real" name="_LogP_MyList" value="-2.952722329515435"/>
    <att type="string" name="Gene" value="ko00620"/>
    <att type="integer" name="GiniIndex" value="0"/>
    <att type="integer" name="CategoryID" value="24"/>
    <att type="string" name="PARENT_GO" value=""/>
    <att type="integer" name="EvidenceCutoff" value="0"/>
    <graphics type="CIRCLE" x="278.8785251534451" y="377.5194976382204"/>
  </node>
  <node label="GO:0009266" id="39">
    <att type="string" name="canonicalName" value="GO:0009266"/>
    <att type="string" name="Description" value="response to temperature stimulus"/>
    <att type="string" name="Category" value="GO Biological Processes"/>
    <att type="real" name="LogP" value="-4.510886217061566"/>
    <att type="real" name="Log(q-value)" value="-1.7537663691884398"/>
    <att type="integer" name="GROUP_ID" value="7"/>
    <att type="string" name="Hits" value="AT2G03500|KCS9|GRP7|SVP|KCS11|XBAT31|OEP16-1|LOS2|CYT1|DREB2C|RECQI1|RCI2A|CYSB|HSP70|EBP|MTO3|CSLD3|VTC4|HDA15|PMH2|HSP60|ROF1|ICE1|ARP6|J3|HSP17.4|CEJ1|CT-BMY|HSP21|VEL1|CSDP1|NRPB4|EIN2|AT5G19350|LARP1a|KCS20|HOT5|RBOHD|HSP90.1|HSP81-3|HSP18.2|SIZ1|NPX1|HOS15|RCI3|AT1G07400|CPN10|ABCG40|HSFA1D|HTA9|mMDH1|AT1G53540|XRN4|ZF14|HSP101|ADH1|PGK"/>
    <att type="real" name="Enrichment" value="1.746292011865562"/>
    <att type="real" name="Z-score" value="4.4512443656562075"/>
    <att type="integer" name="#GeneInGOAndHitList" value="57"/>
    <att type="integer" name="#GeneInGO" value="647"/>
    <att type="integer" name="#GeneInHitList" value="966"/>
    <att type="integer" name="#TotalGeneInLibrary" value="19148"/>
    <att type="real" name="%InGO" value="5.900621118012422"/>
    <att type="real" name="STDV %InGO" value="0.7581474521733651"/>
    <att type="real" name="BestLogPInGroup" value="-4.512519924461967"/>
    <att type="real" name="BestEnrichmentInGroup" value="2.2439939060119536"/>
    <att type="integer" name="FirstInGroupByEnrichment" value="0"/>
    <att type="integer" name="FirstInGroupByLogP" value="0"/>
    <att type="string" name="GeneID" value="814878|816124|816705|816787|817205|817433|817439|818226|818562|818627|819743|819757|820428|820438|820929|821003|821148|821206|821382|821802|821983|822117|822287|823150|823531|823768|824188|827419|828881|829143|829758|830853|831889|832055|832242|834398|834417|834842|835341|835699|836093|836163|836452|836867|837028|837252|838063|838122|840125|841707|841757|841789|841891|842203|843771|844047|844293"/>
    <att type="integer" name="_RANK_" value="1"/>
    <att type="string" name="_PATTERN_" value="M1"/>
    <att type="string" name="CLUSTER_LABEL" value=" "/>
    <att type="integer" name="#COUNT_001" value="57"/>
    <att type="integer" name="_MEMBER_MyList" value="1"/>
    <att type="real" name="_LogP_MyList" value="-4.510886217061566"/>
    <att type="string" name="Gene" value="GO:0009266"/>
    <att type="integer" name="GiniIndex" value="0"/>
    <att type="integer" name="CategoryID" value="19"/>
    <att type="string" name="PARENT_GO" value="19_GO:0050896 response to stimulus"/>
    <att type="integer" name="EvidenceCutoff" value="0"/>
    <graphics type="CIRCLE" x="188.37929802358585" y="390.0263500373768"/>
  </node>
  <node label="GO:0046394" id="40">
    <att type="string" name="canonicalName" value="GO:0046394"/>
    <att type="string" name="Description" value="carboxylic acid biosynthetic process"/>
    <att type="string" name="Category" value="GO Biological Processes"/>
    <att type="real" name="LogP" value="-3.361335383446001"/>
    <att type="real" name="Log(q-value)" value="-1.1360097981725465"/>
    <att type="integer" name="GROUP_ID" value="8"/>
    <att type="string" name="Hits" value="KCS9|AT2G18750|KCS11|emb1997|CYT1|SSI2|VTC4|LOX5|AT3G23940|AOC1|ICE1|CARA|UGD2|ASN1|HMT2|AT4G11030|OASA1|ACX1|AT4G17830|TAR2|MTO2|SHM3|OST1|GLU1|IMD1|UGD3|GME|AT5G34930|KCS20|AT5G51830|ATP-PRT2|NFXL1|NRB4|KCS4|OPCL1|CYP703A2|LOX1|KAS III|mtACP2|LOX6|AT1G75000|OPR2"/>
    <att type="real" name="Enrichment" value="1.7236474930236745"/>
    <att type="real" name="Z-score" value="3.71282718486957"/>
    <att type="integer" name="#GeneInGOAndHitList" value="42"/>
    <att type="integer" name="#GeneInGO" value="483"/>
    <att type="integer" name="#GeneInHitList" value="966"/>
    <att type="integer" name="#TotalGeneInLibrary" value="19148"/>
    <att type="real" name="%InGO" value="4.3478260869565215"/>
    <att type="real" name="STDV %InGO" value="0.6561376233375433"/>
    <att type="real" name="BestLogPInGroup" value="-4.118051599585821"/>
    <att type="real" name="BestEnrichmentInGroup" value="1.9577230784960253"/>
    <att type="integer" name="FirstInGroupByEnrichment" value="0"/>
    <att type="integer" name="FirstInGroupByLogP" value="0"/>
    <att type="string" name="GeneID" value="816124|816390|817205|817437|818562|818973|821206|821808|821977|822167|822287|822396|822594|823888|825500|826704|827145|827381|827506|828569|829106|829387|829541|830292|831270|831402|833002|833436|834398|835258|837509|837555|838147|838528|838639|839470|841944|842561|842836|843077|843838|844002"/>
    <att type="integer" name="_RANK_" value="1"/>
    <att type="string" name="_PATTERN_" value="M1"/>
    <att type="string" name="CLUSTER_LABEL" value=" "/>
    <att type="integer" name="#COUNT_001" value="42"/>
    <att type="integer" name="_MEMBER_MyList" value="1"/>
    <att type="real" name="_LogP_MyList" value="-3.361335383446001"/>
    <att type="string" name="Gene" value="GO:0046394"/>
    <att type="integer" name="GiniIndex" value="0"/>
    <att type="integer" name="CategoryID" value="19"/>
    <att type="string" name="PARENT_GO" value="19_GO:0008152 metabolic process"/>
    <att type="integer" name="EvidenceCutoff" value="0"/>
    <graphics type="CIRCLE" x="160.3561768296917" y="150.5705457131295"/>
  </node>
  <node label="GO:0072330" id="41">
    <att type="string" name="canonicalName" value="GO:0072330"/>
    <att type="string" name="Description" value="monocarboxylic acid biosynthetic process"/>
    <att type="string" name="Category" value="GO Biological Processes"/>
    <att type="real" name="LogP" value="-2.8755195406410596"/>
    <att type="real" name="Log(q-value)" value="-0.9806422131220356"/>
    <att type="integer" name="GROUP_ID" value="8"/>
    <att type="string" name="Hits" value="KCS9|AT2G18750|KCS11|emb1997|SSI2|AOC1|ICE1|AT4G11030|ACX1|TAR2|OST1|KCS20|AT5G51830|NFXL1|NRB4|KCS4|OPCL1|CYP703A2|LOX1|KAS III|mtACP2|LOX6|AT1G75000|OPR2"/>
    <att type="real" name="Enrichment" value="1.9577230784960253"/>
    <att type="real" name="Z-score" value="3.463162370470959"/>
    <att type="integer" name="#GeneInGOAndHitList" value="24"/>
    <att type="integer" name="#GeneInGO" value="243"/>
    <att type="integer" name="#GeneInHitList" value="966"/>
    <att type="integer" name="#TotalGeneInLibrary" value="19148"/>
    <att type="real" name="%InGO" value="2.484472049689441"/>
    <att type="real" name="STDV %InGO" value="0.5008012251224192"/>
    <att type="real" name="BestLogPInGroup" value="-4.118051599585821"/>
    <att type="real" name="BestEnrichmentInGroup" value="1.9577230784960253"/>
    <att type="integer" name="FirstInGroupByEnrichment" value="0"/>
    <att type="integer" name="FirstInGroupByLogP" value="0"/>
    <att type="string" name="GeneID" value="816124|816390|817205|817437|818973|822167|822287|826704|827381|828569|829541|834398|835258|837555|838147|838528|838639|839470|841944|842561|842836|843077|843838|844002"/>
    <att type="integer" name="_RANK_" value="1"/>
    <att type="string" name="_PATTERN_" value="M1"/>
    <att type="string" name="CLUSTER_LABEL" value=" "/>
    <att type="integer" name="#COUNT_001" value="24"/>
    <att type="integer" name="_MEMBER_MyList" value="1"/>
    <att type="real" name="_LogP_MyList" value="-2.8755195406410596"/>
    <att type="string" name="Gene" value="GO:0072330"/>
    <att type="integer" name="GiniIndex" value="0"/>
    <att type="integer" name="CategoryID" value="19"/>
    <att type="string" name="PARENT_GO" value="19_GO:0008152 metabolic process"/>
    <att type="integer" name="EvidenceCutoff" value="0"/>
    <graphics type="CIRCLE" x="436.5186602945779" y="223.70579653054142"/>
  </node>
  <node label="GO:0044283" id="42">
    <att type="string" name="canonicalName" value="GO:0044283"/>
    <att type="string" name="Description" value="small molecule biosynthetic process"/>
    <att type="string" name="Category" value="GO Biological Processes"/>
    <att type="real" name="LogP" value="-2.847257858175074"/>
    <att type="real" name="Log(q-value)" value="-0.9806422131220356"/>
    <att type="integer" name="GROUP_ID" value="8"/>
    <att type="string" name="Hits" value="KCS9|AT2G18750|MUR3|FBA1|KCS11|emb1997|CYT1|SSI2|PDX1.2|VTC4|LOX5|AT3G23940|AT3G25570|AOC1|ICE1|CARA|UGD2|ASN1|HMT2|AT4G11030|OASA1|ACX1|AT4G17830|TAR2|MTO2|SHM3|OST1|FBA2|GLU1|TT4|IMD1|UGD3|ITPK1|ADK2|GME|AT5G34930|KCS20|AT5G51830|AT5G60760|ATP-PRT2|NFXL1|NRB4|KCS4|OPCL1|CYP703A2|LOX1|KAS III|mtACP2|LOX6|AT1G75000|OPR2|PGK"/>
    <att type="real" name="Enrichment" value="1.536126975898893"/>
    <att type="real" name="Z-score" value="3.258601819409378"/>
    <att type="integer" name="#GeneInGOAndHitList" value="52"/>
    <att type="integer" name="#GeneInGO" value="671"/>
    <att type="integer" name="#GeneInHitList" value="966"/>
    <att type="integer" name="#TotalGeneInLibrary" value="19148"/>
    <att type="real" name="%InGO" value="5.383022774327122"/>
    <att type="real" name="STDV %InGO" value="0.7261211387364116"/>
    <att type="real" name="BestLogPInGroup" value="-4.118051599585821"/>
    <att type="real" name="BestEnrichmentInGroup" value="1.9577230784960253"/>
    <att type="integer" name="FirstInGroupByEnrichment" value="0"/>
    <att type="integer" name="FirstInGroupByLogP" value="0"/>
    <att type="string" name="GeneID" value="816124|816390|816556|816672|817205|817437|818562|818973|820850|821206|821808|821977|822144|822167|822287|822396|822594|823888|825500|826704|827145|827381|827506|828569|829106|829387|829541|830052|830292|831241|831270|831402|831539|831882|833002|833436|834398|835258|836197|837509|837555|838147|838528|838639|839470|841944|842561|842836|843077|843838|844002|844293"/>
    <att type="integer" name="_RANK_" value="1"/>
    <att type="string" name="_PATTERN_" value="M1"/>
    <att type="string" name="CLUSTER_LABEL" value=" "/>
    <att type="integer" name="#COUNT_001" value="52"/>
    <att type="integer" name="_MEMBER_MyList" value="1"/>
    <att type="real" name="_LogP_MyList" value="-2.847257858175074"/>
    <att type="string" name="Gene" value="GO:0044283"/>
    <att type="integer" name="GiniIndex" value="0"/>
    <att type="integer" name="CategoryID" value="19"/>
    <att type="string" name="PARENT_GO" value="19_GO:0008152 metabolic process"/>
    <att type="integer" name="EvidenceCutoff" value="0"/>
    <graphics type="CIRCLE" x="319.23624098310194" y="286.09116903706706"/>
  </node>
  <node label="GO:0016053" id="43">
    <att type="string" name="canonicalName" value="GO:0016053"/>
    <att type="string" name="Description" value="organic acid biosynthetic process"/>
    <att type="string" name="Category" value="GO Biological Processes"/>
    <att type="real" name="LogP" value="-2.7486521348651474"/>
    <att type="real" name="Log(q-value)" value="-0.9365822335020256"/>
    <att type="integer" name="GROUP_ID" value="8"/>
    <att type="string" name="Hits" value="KCS9|AT2G18750|KCS11|emb1997|CYT1|SSI2|VTC4|LOX5|AT3G23940|AOC1|ICE1|CARA|UGD2|ASN1|HMT2|AT4G11030|OASA1|ACX1|AT4G17830|TAR2|MTO2|SHM3|OST1|GLU1|IMD1|UGD3|GME|AT5G34930|KCS20|AT5G51830|ATP-PRT2|NFXL1|NRB4|KCS4|OPCL1|CYP703A2|LOX1|KAS III|mtACP2|LOX6|AT1G75000|OPR2"/>
    <att type="real" name="Enrichment" value="1.6040881293457316"/>
    <att type="real" name="Z-score" value="3.2159353860475854"/>
    <att type="integer" name="#GeneInGOAndHitList" value="42"/>
    <att type="integer" name="#GeneInGO" value="519"/>
    <att type="integer" name="#GeneInHitList" value="966"/>
    <att type="integer" name="#TotalGeneInLibrary" value="19148"/>
    <att type="real" name="%InGO" value="4.3478260869565215"/>
    <att type="real" name="STDV %InGO" value="0.6561376233375433"/>
    <att type="real" name="BestLogPInGroup" value="-4.118051599585821"/>
    <att type="real" name="BestEnrichmentInGroup" value="1.9577230784960253"/>
    <att type="integer" name="FirstInGroupByEnrichment" value="0"/>
    <att type="integer" name="FirstInGroupByLogP" value="0"/>
    <att type="string" name="GeneID" value="816124|816390|817205|817437|818562|818973|821206|821808|821977|822167|822287|822396|822594|823888|825500|826704|827145|827381|827506|828569|829106|829387|829541|830292|831270|831402|833002|833436|834398|835258|837509|837555|838147|838528|838639|839470|841944|842561|842836|843077|843838|844002"/>
    <att type="integer" name="_RANK_" value="1"/>
    <att type="string" name="_PATTERN_" value="M1"/>
    <att type="string" name="CLUSTER_LABEL" value=" "/>
    <att type="integer" name="#COUNT_001" value="42"/>
    <att type="integer" name="_MEMBER_MyList" value="1"/>
    <att type="real" name="_LogP_MyList" value="-2.7486521348651474"/>
    <att type="string" name="Gene" value="GO:0016053"/>
    <att type="integer" name="GiniIndex" value="0"/>
    <att type="integer" name="CategoryID" value="19"/>
    <att type="string" name="PARENT_GO" value="19_GO:0008152 metabolic process"/>
    <att type="integer" name="EvidenceCutoff" value="0"/>
    <graphics type="CIRCLE" x="391.488833121324" y="271.4262260473239"/>
  </node>
  <node label="GO:0090421" id="44">
    <att type="string" name="canonicalName" value="GO:0090421"/>
    <att type="string" name="Description" value="embryonic meristem initiation"/>
    <att type="string" name="Category" value="GO Biological Processes"/>
    <att type="real" name="LogP" value="-3.4664225959118786"/>
    <att type="real" name="Log(q-value)" value="-1.1949158338857346"/>
    <att type="integer" name="GROUP_ID" value="10"/>
    <att type="string" name="Hits" value="WSIP2|TPR2|DCP2|TPR3|OBE2|TPL"/>
    <att type="real" name="Enrichment" value="5.946583850931677"/>
    <att type="real" name="Z-score" value="5.1015681984925685"/>
    <att type="integer" name="#GeneInGOAndHitList" value="6"/>
    <att type="integer" name="#GeneInGO" value="20"/>
    <att type="integer" name="#GeneInHitList" value="966"/>
    <att type="integer" name="#TotalGeneInLibrary" value="19148"/>
    <att type="real" name="%InGO" value="0.6211180124223602"/>
    <att type="real" name="STDV %InGO" value="0.2527816545206458"/>
    <att type="real" name="BestLogPInGroup" value="-4.053973389654535"/>
    <att type="real" name="BestEnrichmentInGroup" value="7.079266489204377"/>
    <att type="integer" name="FirstInGroupByEnrichment" value="0"/>
    <att type="integer" name="FirstInGroupByLogP" value="0"/>
    <att type="string" name="GeneID" value="820831|820936|831201|832761|834868|838144"/>
    <att type="integer" name="_RANK_" value="1"/>
    <att type="string" name="_PATTERN_" value="M1"/>
    <att type="string" name="CLUSTER_LABEL" value=" "/>
    <att type="integer" name="#COUNT_001" value="6"/>
    <att type="integer" name="_MEMBER_MyList" value="1"/>
    <att type="real" name="_LogP_MyList" value="-3.4664225959118786"/>
    <att type="string" name="Gene" value="GO:0090421"/>
    <att type="integer" name="GiniIndex" value="0"/>
    <att type="integer" name="CategoryID" value="19"/>
    <att type="string" name="PARENT_GO" value="19_GO:0032502 developmental process"/>
    <att type="integer" name="EvidenceCutoff" value="0"/>
    <graphics type="CIRCLE" x="427.68791099842855" y="390.19877160956435"/>
  </node>
  <node label="GO:0010072" id="45">
    <att type="string" name="canonicalName" value="GO:0010072"/>
    <att type="string" name="Description" value="primary shoot apical meristem specification"/>
    <att type="string" name="Category" value="GO Biological Processes"/>
    <att type="real" name="LogP" value="-3.354738734587088"/>
    <att type="real" name="Log(q-value)" value="-1.1360097981725465"/>
    <att type="integer" name="GROUP_ID" value="10"/>
    <att type="string" name="Hits" value="WSIP2|TPR2|DCP2|TPR3|TPL"/>
    <att type="real" name="Enrichment" value="7.079266489204377"/>
    <att type="real" name="Z-score" value="5.244817966356942"/>
    <att type="integer" name="#GeneInGOAndHitList" value="5"/>
    <att type="integer" name="#GeneInGO" value="14"/>
    <att type="integer" name="#GeneInHitList" value="966"/>
    <att type="integer" name="#TotalGeneInLibrary" value="19148"/>
    <att type="real" name="%InGO" value="0.5175983436853002"/>
    <att type="real" name="STDV %InGO" value="0.23087717850850906"/>
    <att type="real" name="BestLogPInGroup" value="-4.053973389654535"/>
    <att type="real" name="BestEnrichmentInGroup" value="7.079266489204377"/>
    <att type="integer" name="FirstInGroupByEnrichment" value="0"/>
    <att type="integer" name="FirstInGroupByLogP" value="0"/>
    <att type="string" name="GeneID" value="820831|820936|831201|832761|838144"/>
    <att type="integer" name="_RANK_" value="1"/>
    <att type="string" name="_PATTERN_" value="M1"/>
    <att type="string" name="CLUSTER_LABEL" value=" "/>
    <att type="integer" name="#COUNT_001" value="5"/>
    <att type="integer" name="_MEMBER_MyList" value="1"/>
    <att type="real" name="_LogP_MyList" value="-3.354738734587088"/>
    <att type="string" name="Gene" value="GO:0010072"/>
    <att type="integer" name="GiniIndex" value="0"/>
    <att type="integer" name="CategoryID" value="19"/>
    <att type="string" name="PARENT_GO" value="19_GO:0022414 reproductive process"/>
    <att type="integer" name="EvidenceCutoff" value="0"/>
    <graphics type="CIRCLE" x="300.53074111154643" y="320.42559923769704"/>
  </node>
  <node label="GO:0010016" id="46">
    <att type="string" name="canonicalName" value="GO:0010016"/>
    <att type="string" name="Description" value="shoot system morphogenesis"/>
    <att type="string" name="Category" value="GO Biological Processes"/>
    <att type="real" name="LogP" value="-2.6031484942884817"/>
    <att type="real" name="Log(q-value)" value="-0.8690939504840487"/>
    <att type="integer" name="GROUP_ID" value="10"/>
    <att type="string" name="Hits" value="CHAL|PLDALPHA1|WSIP2|TPR2|GSL05|HB-2|TAR2|ASE2|GCP2|RPN8A|ERL2|AGAL2|DCP2|TPR3|ERL1|CVP2|UGT74E2|TPL|LCR|TRO|DOT1"/>
    <att type="real" name="Enrichment" value="1.9634946677604592"/>
    <att type="real" name="Z-score" value="3.25155592947296"/>
    <att type="integer" name="#GeneInGOAndHitList" value="21"/>
    <att type="integer" name="#GeneInGO" value="212"/>
    <att type="integer" name="#GeneInHitList" value="966"/>
    <att type="integer" name="#TotalGeneInLibrary" value="19148"/>
    <att type="real" name="%InGO" value="2.1739130434782608"/>
    <att type="real" name="STDV %InGO" value="0.4692020079366474"/>
    <att type="real" name="BestLogPInGroup" value="-4.053973389654535"/>
    <att type="real" name="BestEnrichmentInGroup" value="7.079266489204377"/>
    <att type="integer" name="FirstInGroupByEnrichment" value="0"/>
    <att type="integer" name="FirstInGroupByLogP" value="0"/>
    <att type="string" name="GeneID" value="817587|820816|820831|820936|825650|827384|828569|829626|830445|830463|830609|830735|831201|832761|836344|837048|837075|838144|839623|841570|3768574"/>
    <att type="integer" name="_RANK_" value="1"/>
    <att type="string" name="_PATTERN_" value="M1"/>
    <att type="string" name="CLUSTER_LABEL" value=" "/>
    <att type="integer" name="#COUNT_001" value="21"/>
    <att type="integer" name="_MEMBER_MyList" value="1"/>
    <att type="real" name="_LogP_MyList" value="-2.6031484942884817"/>
    <att type="string" name="Gene" value="GO:0010016"/>
    <att type="integer" name="GiniIndex" value="0"/>
    <att type="integer" name="CategoryID" value="19"/>
    <att type="string" name="PARENT_GO" value="19_GO:0032501 multicellular organismal process"/>
    <att type="integer" name="EvidenceCutoff" value="0"/>
    <graphics type="CIRCLE" x="263.53497655287254" y="277.61260680187064"/>
  </node>
  <node label="GO:0010014" id="47">
    <att type="string" name="canonicalName" value="GO:0010014"/>
    <att type="string" name="Description" value="meristem initiation"/>
    <att type="string" name="Category" value="GO Biological Processes"/>
    <att type="real" name="LogP" value="-2.1878074795508615"/>
    <att type="real" name="Log(q-value)" value="-0.6469735213886946"/>
    <att type="integer" name="GROUP_ID" value="10"/>
    <att type="string" name="Hits" value="WSIP2|TPR2|DCP2|TPR3|OBE2|TPL"/>
    <att type="real" name="Enrichment" value="3.4979905005480454"/>
    <att type="real" name="Z-score" value="3.360257470687384"/>
    <att type="integer" name="#GeneInGOAndHitList" value="6"/>
    <att type="integer" name="#GeneInGO" value="34"/>
    <att type="integer" name="#GeneInHitList" value="966"/>
    <att type="integer" name="#TotalGeneInLibrary" value="19148"/>
    <att type="real" name="%InGO" value="0.6211180124223602"/>
    <att type="real" name="STDV %InGO" value="0.2527816545206458"/>
    <att type="real" name="BestLogPInGroup" value="-4.053973389654535"/>
    <att type="real" name="BestEnrichmentInGroup" value="7.079266489204377"/>
    <att type="integer" name="FirstInGroupByEnrichment" value="0"/>
    <att type="integer" name="FirstInGroupByLogP" value="0"/>
    <att type="string" name="GeneID" value="820831|820936|831201|832761|834868|838144"/>
    <att type="integer" name="_RANK_" value="1"/>
    <att type="string" name="_PATTERN_" value="M1"/>
    <att type="string" name="CLUSTER_LABEL" value=" "/>
    <att type="integer" name="#COUNT_001" value="6"/>
    <att type="integer" name="_MEMBER_MyList" value="1"/>
    <att type="real" name="_LogP_MyList" value="-2.1878074795508615"/>
    <att type="string" name="Gene" value="GO:0010014"/>
    <att type="integer" name="GiniIndex" value="0"/>
    <att type="integer" name="CategoryID" value="19"/>
    <att type="string" name="PARENT_GO" value="19_GO:0032502 developmental process"/>
    <att type="integer" name="EvidenceCutoff" value="0"/>
    <graphics type="CIRCLE" x="273.06626955044493" y="204.29257620555245"/>
  </node>
  <node label="GO:0098662" id="48">
    <att type="string" name="canonicalName" value="GO:0098662"/>
    <att type="string" name="Description" value="inorganic cation transmembrane transport"/>
    <att type="string" name="Category" value="GO Biological Processes"/>
    <att type="real" name="LogP" value="-3.7648468868497234"/>
    <att type="real" name="Log(q-value)" value="-1.3465455955299779"/>
    <att type="integer" name="GROUP_ID" value="11"/>
    <att type="string" name="Hits" value="KT1|AMT2|IREG1|ZIP1|KUP3|AT3G28715|HA4|CAX3|ECA2|AT4G32060|AVA-P1|APC3|AT5G66650|ECA4|ECA1|ECA3|AVP1|MGT2|CCC1|KUP10|NRT1.5|NRAMP2|CAX5|AT1G60160"/>
    <att type="real" name="Enrichment" value="2.254628948220541"/>
    <att type="real" name="Z-score" value="4.223952707238171"/>
    <att type="integer" name="#GeneInGOAndHitList" value="24"/>
    <att type="integer" name="#GeneInGO" value="211"/>
    <att type="integer" name="#GeneInHitList" value="966"/>
    <att type="integer" name="#TotalGeneInLibrary" value="19148"/>
    <att type="real" name="%InGO" value="2.484472049689441"/>
    <att type="real" name="STDV %InGO" value="0.5008012251224192"/>
    <att type="real" name="BestLogPInGroup" value="-4.053615355093577"/>
    <att type="real" name="BestEnrichmentInGroup" value="4.6946714612618505"/>
    <att type="integer" name="FirstInGroupByEnrichment" value="0"/>
    <att type="integer" name="FirstInGroupByLogP" value="0"/>
    <att type="string" name="GeneID" value="817206|818409|818427|820457|821063|822503|823950|824349|827984|829337|829624|830623|836797|837280|837296|837550|838138|838171|839924|839997|840139|841127|842022|842311"/>
    <att type="integer" name="_RANK_" value="1"/>
    <att type="string" name="_PATTERN_" value="M1"/>
    <att type="string" name="CLUSTER_LABEL" value=" "/>
    <att type="integer" name="#COUNT_001" value="24"/>
    <att type="integer" name="_MEMBER_MyList" value="1"/>
    <att type="real" name="_LogP_MyList" value="-3.7648468868497234"/>
    <att type="string" name="Gene" value="GO:0098662"/>
    <att type="integer" name="GiniIndex" value="0"/>
    <att type="integer" name="CategoryID" value="19"/>
    <att type="string" name="PARENT_GO" value="19_GO:0051179 localization"/>
    <att type="integer" name="EvidenceCutoff" value="0"/>
    <graphics type="CIRCLE" x="318.18516853709946" y="424.4796144793899"/>
  </node>
  <node label="GO:0042592" id="49">
    <att type="string" name="canonicalName" value="GO:0042592"/>
    <att type="string" name="Description" value="homeostatic process"/>
    <att type="string" name="Category" value="GO Biological Processes"/>
    <att type="real" name="LogP" value="-3.645066012363434"/>
    <att type="real" name="Log(q-value)" value="-1.2870362805835467"/>
    <att type="integer" name="GROUP_ID" value="11"/>
    <att type="string" name="Hits" value="AT2G14520|HXK2|DET2|MT2A|TMN7|CAX9|AT3G15380|WSIP2|TCTP|CHX19|AT3G18860|GR1|AT3G28715|G3Pp1|HA4|CAX3|PAT2|ABCI8|ACX1|ECA2|CBL3|AT4G32060|SLOMO|NTRB|AT5G09830|CLC-D|AT5G45780|RBOHD|ATH13|AT5G66650|ECA4|ECA1|ECA3|GAPCP-2|ABCC5|CCC1|NRT1.5|NRAMP2|CAX5|ZF14|AT1G65950|AT1G71090|GAPCP-1"/>
    <att type="real" name="Enrichment" value="1.7646867190480475"/>
    <att type="real" name="Z-score" value="3.9233876518071855"/>
    <att type="integer" name="#GeneInGOAndHitList" value="43"/>
    <att type="integer" name="#GeneInGO" value="483"/>
    <att type="integer" name="#GeneInHitList" value="966"/>
    <att type="integer" name="#TotalGeneInLibrary" value="19148"/>
    <att type="real" name="%InGO" value="4.451345755693581"/>
    <att type="real" name="STDV %InGO" value="0.6635434838823446"/>
    <att type="real" name="BestLogPInGroup" value="-4.053615355093577"/>
    <att type="real" name="BestEnrichmentInGroup" value="4.6946714612618505"/>
    <att type="integer" name="FirstInGroupByEnrichment" value="0"/>
    <att type="integer" name="FirstInGroupByLogP" value="0"/>
    <att type="string" name="GeneID" value="815939|816505|818383|820098|820587|820622|820777|820831|820916|821030|821419|822003|822503|823896|823950|824349|824714|825814|827381|827984|828764|829337|829457|829698|830843|832693|834618|834842|836618|836797|837280|837296|837550|838199|839277|839924|840139|841127|842022|842203|842907|843449|844291"/>
    <att type="integer" name="_RANK_" value="1"/>
    <att type="string" name="_PATTERN_" value="M1"/>
    <att type="string" name="CLUSTER_LABEL" value=" "/>
    <att type="integer" name="#COUNT_001" value="43"/>
    <att type="integer" name="_MEMBER_MyList" value="1"/>
    <att type="real" name="_LogP_MyList" value="-3.645066012363434"/>
    <att type="string" name="Gene" value="GO:0042592"/>
    <att type="integer" name="GiniIndex" value="0"/>
    <att type="integer" name="CategoryID" value="19"/>
    <att type="string" name="PARENT_GO" value="19_GO:0065007 biological regulation"/>
    <att type="integer" name="EvidenceCutoff" value="0"/>
    <graphics type="CIRCLE" x="237.76907326008654" y="441.905002281333"/>
  </node>
  <node label="GO:0048878" id="50">
    <att type="string" name="canonicalName" value="GO:0048878"/>
    <att type="string" name="Description" value="chemical homeostasis"/>
    <att type="string" name="Category" value="GO Biological Processes"/>
    <att type="real" name="LogP" value="-3.5417988766682056"/>
    <att type="real" name="Log(q-value)" value="-1.2338848116786847"/>
    <att type="integer" name="GROUP_ID" value="11"/>
    <att type="string" name="Hits" value="AT2G14520|HXK2|DET2|MT2A|TMN7|CAX9|AT3G15380|WSIP2|TCTP|CHX19|AT3G28715|G3Pp1|HA4|CAX3|PAT2|ABCI8|ACX1|ECA2|CBL3|AT4G32060|SLOMO|AT5G09830|CLC-D|RBOHD|ATH13|AT5G66650|ECA4|ECA1|ECA3|GAPCP-2|ABCC5|CCC1|NRT1.5|NRAMP2|CAX5|ZF14|AT1G65950|AT1G71090|GAPCP-1"/>
    <att type="real" name="Enrichment" value="1.8019951063429325"/>
    <att type="real" name="Z-score" value="3.8723726791545685"/>
    <att type="integer" name="#GeneInGOAndHitList" value="39"/>
    <att type="integer" name="#GeneInGO" value="429"/>
    <att type="integer" name="#GeneInHitList" value="966"/>
    <att type="integer" name="#TotalGeneInLibrary" value="19148"/>
    <att type="real" name="%InGO" value="4.037267080745342"/>
    <att type="real" name="STDV %InGO" value="0.6332956150312995"/>
    <att type="real" name="BestLogPInGroup" value="-4.053615355093577"/>
    <att type="real" name="BestEnrichmentInGroup" value="4.6946714612618505"/>
    <att type="integer" name="FirstInGroupByEnrichment" value="0"/>
    <att type="integer" name="FirstInGroupByLogP" value="0"/>
    <att type="string" name="GeneID" value="815939|816505|818383|820098|820587|820622|820777|820831|820916|821030|822503|823896|823950|824349|824714|825814|827381|827984|828764|829337|829457|830843|832693|834842|836618|836797|837280|837296|837550|838199|839277|839924|840139|841127|842022|842203|842907|843449|844291"/>
    <att type="integer" name="_RANK_" value="1"/>
    <att type="string" name="_PATTERN_" value="M1"/>
    <att type="string" name="CLUSTER_LABEL" value=" "/>
    <att type="integer" name="#COUNT_001" value="39"/>
    <att type="integer" name="_MEMBER_MyList" value="1"/>
    <att type="real" name="_LogP_MyList" value="-3.5417988766682056"/>
    <att type="string" name="Gene" value="GO:0048878"/>
    <att type="integer" name="GiniIndex" value="0"/>
    <att type="integer" name="CategoryID" value="19"/>
    <att type="string" name="PARENT_GO" value="19_GO:0065007 biological regulation"/>
    <att type="integer" name="EvidenceCutoff" value="0"/>
    <graphics type="CIRCLE" x="287.2154031869711" y="231.22221809902803"/>
  </node>
  <node label="GO:0098655" id="51">
    <att type="string" name="canonicalName" value="GO:0098655"/>
    <att type="string" name="Description" value="cation transmembrane transport"/>
    <att type="string" name="Category" value="GO Biological Processes"/>
    <att type="real" name="LogP" value="-3.461949449874831"/>
    <att type="real" name="Log(q-value)" value="-1.1949158338857346"/>
    <att type="integer" name="GROUP_ID" value="11"/>
    <att type="string" name="Hits" value="KT1|AMT2|IREG1|ZIP1|KUP3|AT3G28715|HA4|CAX3|ECA2|AT4G32060|AVA-P1|APC3|AT5G66650|ECA4|ECA1|ECA3|AVP1|MGT2|CCC1|KUP10|NRT1.5|NRAMP2|CAX5|AT1G60160"/>
    <att type="real" name="Enrichment" value="2.152609538798797"/>
    <att type="real" name="Z-score" value="3.972423663766207"/>
    <att type="integer" name="#GeneInGOAndHitList" value="24"/>
    <att type="integer" name="#GeneInGO" value="221"/>
    <att type="integer" name="#GeneInHitList" value="966"/>
    <att type="integer" name="#TotalGeneInLibrary" value="19148"/>
    <att type="real" name="%InGO" value="2.484472049689441"/>
    <att type="real" name="STDV %InGO" value="0.5008012251224192"/>
    <att type="real" name="BestLogPInGroup" value="-4.053615355093577"/>
    <att type="real" name="BestEnrichmentInGroup" value="4.6946714612618505"/>
    <att type="integer" name="FirstInGroupByEnrichment" value="0"/>
    <att type="integer" name="FirstInGroupByLogP" value="0"/>
    <att type="string" name="GeneID" value="817206|818409|818427|820457|821063|822503|823950|824349|827984|829337|829624|830623|836797|837280|837296|837550|838138|838171|839924|839997|840139|841127|842022|842311"/>
    <att type="integer" name="_RANK_" value="1"/>
    <att type="string" name="_PATTERN_" value="M1"/>
    <att type="string" name="CLUSTER_LABEL" value=" "/>
    <att type="integer" name="#COUNT_001" value="24"/>
    <att type="integer" name="_MEMBER_MyList" value="1"/>
    <att type="real" name="_LogP_MyList" value="-3.461949449874831"/>
    <att type="string" name="Gene" value="GO:0098655"/>
    <att type="integer" name="GiniIndex" value="0"/>
    <att type="integer" name="CategoryID" value="19"/>
    <att type="string" name="PARENT_GO" value="19_GO:0051179 localization"/>
    <att type="integer" name="EvidenceCutoff" value="0"/>
    <graphics type="CIRCLE" x="214.19301720452725" y="193.89407996375044"/>
  </node>
  <node label="GO:0006812" id="52">
    <att type="string" name="canonicalName" value="GO:0006812"/>
    <att type="string" name="Description" value="cation transport"/>
    <att type="string" name="Category" value="GO Biological Processes"/>
    <att type="real" name="LogP" value="-3.21311209695085"/>
    <att type="real" name="Log(q-value)" value="-1.0664956232570106"/>
    <att type="integer" name="GROUP_ID" value="11"/>
    <att type="string" name="Hits" value="AT2G04305|KT1|AMT2|IREG1|MHX|ZIP1|CAX9|AT3G15380|CHX19|KUP3|AT3G28715|HA4|CAX3|ADNT1|ECA2|AT4G32060|AVA-P1|AT5G06370|APC3|AT5G66650|ECA4|ECA1|ECA3|ABCG40|AVP1|MGT2|CCC1|KUP10|NRT1.5|NRAMP2|CAX5|ZF14|AT1G60160"/>
    <att type="real" name="Enrichment" value="1.8322807383823096"/>
    <att type="real" name="Z-score" value="3.6588711076803584"/>
    <att type="integer" name="#GeneInGOAndHitList" value="33"/>
    <att type="integer" name="#GeneInGO" value="357"/>
    <att type="integer" name="#GeneInHitList" value="966"/>
    <att type="integer" name="#TotalGeneInLibrary" value="19148"/>
    <att type="real" name="%InGO" value="3.4161490683229814"/>
    <att type="real" name="STDV %InGO" value="0.5844294632288421"/>
    <att type="real" name="BestLogPInGroup" value="-4.053615355093577"/>
    <att type="real" name="BestEnrichmentInGroup" value="4.6946714612618505"/>
    <att type="integer" name="FirstInGroupByEnrichment" value="0"/>
    <att type="integer" name="FirstInGroupByLogP" value="0"/>
    <att type="string" name="GeneID" value="814969|817206|818409|818427|819373|820457|820622|820777|821030|821063|822503|823950|824349|827899|827984|829337|829624|830525|830623|836797|837280|837296|837550|838122|838138|838171|839924|839997|840139|841127|842022|842203|842311"/>
    <att type="integer" name="_RANK_" value="1"/>
    <att type="string" name="_PATTERN_" value="M1"/>
    <att type="string" name="CLUSTER_LABEL" value=" "/>
    <att type="integer" name="#COUNT_001" value="33"/>
    <att type="integer" name="_MEMBER_MyList" value="1"/>
    <att type="real" name="_LogP_MyList" value="-3.21311209695085"/>
    <att type="string" name="Gene" value="GO:0006812"/>
    <att type="integer" name="GiniIndex" value="0"/>
    <att type="integer" name="CategoryID" value="19"/>
    <att type="string" name="PARENT_GO" value="19_GO:0051179 localization"/>
    <att type="integer" name="EvidenceCutoff" value="0"/>
    <graphics type="CIRCLE" x="390.84584584720096" y="156.53237479193385"/>
  </node>
  <node label="GO:0055080" id="53">
    <att type="string" name="canonicalName" value="GO:0055080"/>
    <att type="string" name="Description" value="cation homeostasis"/>
    <att type="string" name="Category" value="GO Biological Processes"/>
    <att type="real" name="LogP" value="-3.1237596050433116"/>
    <att type="real" name="Log(q-value)" value="-1.0070036652951262"/>
    <att type="integer" name="GROUP_ID" value="11"/>
    <att type="string" name="Hits" value="AT2G14520|MT2A|TMN7|CAX9|CHX19|AT3G28715|HA4|CAX3|PAT2|ABCI8|ECA2|CBL3|AT4G32060|AT5G09830|ATH13|AT5G66650|ECA4|ECA1|ECA3|ABCC5|CCC1|NRT1.5|NRAMP2|CAX5|ZF14"/>
    <att type="real" name="Enrichment" value="2.006269855240107"/>
    <att type="real" name="Z-score" value="3.6689234746816526"/>
    <att type="integer" name="#GeneInGOAndHitList" value="25"/>
    <att type="integer" name="#GeneInGO" value="247"/>
    <att type="integer" name="#GeneInHitList" value="966"/>
    <att type="integer" name="#TotalGeneInLibrary" value="19148"/>
    <att type="real" name="%InGO" value="2.587991718426501"/>
    <att type="real" name="STDV %InGO" value="0.510856738585471"/>
    <att type="real" name="BestLogPInGroup" value="-4.053615355093577"/>
    <att type="real" name="BestEnrichmentInGroup" value="4.6946714612618505"/>
    <att type="integer" name="FirstInGroupByEnrichment" value="0"/>
    <att type="integer" name="FirstInGroupByLogP" value="0"/>
    <att type="string" name="GeneID" value="815939|820098|820587|820622|821030|822503|823950|824349|824714|825814|827984|828764|829337|830843|836618|836797|837280|837296|837550|839277|839924|840139|841127|842022|842203"/>
    <att type="integer" name="_RANK_" value="1"/>
    <att type="string" name="_PATTERN_" value="M1"/>
    <att type="string" name="CLUSTER_LABEL" value=" "/>
    <att type="integer" name="#COUNT_001" value="25"/>
    <att type="integer" name="_MEMBER_MyList" value="1"/>
    <att type="real" name="_LogP_MyList" value="-3.1237596050433116"/>
    <att type="string" name="Gene" value="GO:0055080"/>
    <att type="integer" name="GiniIndex" value="0"/>
    <att type="integer" name="CategoryID" value="19"/>
    <att type="string" name="PARENT_GO" value="19_GO:0065007 biological regulation"/>
    <att type="integer" name="EvidenceCutoff" value="0"/>
    <graphics type="CIRCLE" x="385.4553403097017" y="277.5994451339087"/>
  </node>
  <node label="GO:0050801" id="54">
    <att type="string" name="canonicalName" value="GO:0050801"/>
    <att type="string" name="Description" value="ion homeostasis"/>
    <att type="string" name="Category" value="GO Biological Processes"/>
    <att type="real" name="LogP" value="-3.1023465010367715"/>
    <att type="real" name="Log(q-value)" value="-1.0070036652951262"/>
    <att type="integer" name="GROUP_ID" value="11"/>
    <att type="string" name="Hits" value="AT2G14520|MT2A|TMN7|CAX9|AT3G15380|CHX19|AT3G28715|G3Pp1|HA4|CAX3|PAT2|ABCI8|ECA2|CBL3|AT4G32060|AT5G09830|CLC-D|ATH13|AT5G66650|ECA4|ECA1|ECA3|ABCC5|CCC1|NRT1.5|NRAMP2|CAX5|ZF14"/>
    <att type="real" name="Enrichment" value="1.9138430784607698"/>
    <att type="real" name="Z-score" value="3.6144391291438"/>
    <att type="integer" name="#GeneInGOAndHitList" value="28"/>
    <att type="integer" name="#GeneInGO" value="290"/>
    <att type="integer" name="#GeneInHitList" value="966"/>
    <att type="integer" name="#TotalGeneInLibrary" value="19148"/>
    <att type="real" name="%InGO" value="2.898550724637681"/>
    <att type="real" name="STDV %InGO" value="0.539777459857541"/>
    <att type="real" name="BestLogPInGroup" value="-4.053615355093577"/>
    <att type="real" name="BestEnrichmentInGroup" value="4.6946714612618505"/>
    <att type="integer" name="FirstInGroupByEnrichment" value="0"/>
    <att type="integer" name="FirstInGroupByLogP" value="0"/>
    <att type="string" name="GeneID" value="815939|820098|820587|820622|820777|821030|822503|823896|823950|824349|824714|825814|827984|828764|829337|830843|832693|836618|836797|837280|837296|837550|839277|839924|840139|841127|842022|842203"/>
    <att type="integer" name="_RANK_" value="1"/>
    <att type="string" name="_PATTERN_" value="M1"/>
    <att type="string" name="CLUSTER_LABEL" value=" "/>
    <att type="integer" name="#COUNT_001" value="28"/>
    <att type="integer" name="_MEMBER_MyList" value="1"/>
    <att type="real" name="_LogP_MyList" value="-3.1023465010367715"/>
    <att type="string" name="Gene" value="GO:0050801"/>
    <att type="integer" name="GiniIndex" value="0"/>
    <att type="integer" name="CategoryID" value="19"/>
    <att type="string" name="PARENT_GO" value="19_GO:0065007 biological regulation"/>
    <att type="integer" name="EvidenceCutoff" value="0"/>
    <graphics type="CIRCLE" x="439.62904599915043" y="191.87445398261178"/>
  </node>
  <node label="GO:0098660" id="55">
    <att type="string" name="canonicalName" value="GO:0098660"/>
    <att type="string" name="Description" value="inorganic ion transmembrane transport"/>
    <att type="string" name="Category" value="GO Biological Processes"/>
    <att type="real" name="LogP" value="-3.076993284649531"/>
    <att type="real" name="Log(q-value)" value="-1.0070036652951262"/>
    <att type="integer" name="GROUP_ID" value="11"/>
    <att type="string" name="Hits" value="KT1|AMT2|IREG1|ZIP1|KUP3|AT3G28715|HA4|CAX3|ECA2|AT4G32060|AVA-P1|APC3|AT5G66650|ECA4|ECA1|ECA3|AVP1|MGT2|CCC1|KUP10|NRT1.5|NRAMP2|CAX5|AT1G60160"/>
    <att type="real" name="Enrichment" value="2.0243689705299324"/>
    <att type="real" name="Z-score" value="3.641901869723219"/>
    <att type="integer" name="#GeneInGOAndHitList" value="24"/>
    <att type="integer" name="#GeneInGO" value="235"/>
    <att type="integer" name="#GeneInHitList" value="966"/>
    <att type="integer" name="#TotalGeneInLibrary" value="19148"/>
    <att type="real" name="%InGO" value="2.484472049689441"/>
    <att type="real" name="STDV %InGO" value="0.5008012251224192"/>
    <att type="real" name="BestLogPInGroup" value="-4.053615355093577"/>
    <att type="real" name="BestEnrichmentInGroup" value="4.6946714612618505"/>
    <att type="integer" name="FirstInGroupByEnrichment" value="0"/>
    <att type="integer" name="FirstInGroupByLogP" value="0"/>
    <att type="string" name="GeneID" value="817206|818409|818427|820457|821063|822503|823950|824349|827984|829337|829624|830623|836797|837280|837296|837550|838138|838171|839924|839997|840139|841127|842022|842311"/>
    <att type="integer" name="_RANK_" value="1"/>
    <att type="string" name="_PATTERN_" value="M1"/>
    <att type="string" name="CLUSTER_LABEL" value=" "/>
    <att type="integer" name="#COUNT_001" value="24"/>
    <att type="integer" name="_MEMBER_MyList" value="1"/>
    <att type="real" name="_LogP_MyList" value="-3.076993284649531"/>
    <att type="string" name="Gene" value="GO:0098660"/>
    <att type="integer" name="GiniIndex" value="0"/>
    <att type="integer" name="CategoryID" value="19"/>
    <att type="string" name="PARENT_GO" value="19_GO:0051179 localization"/>
    <att type="integer" name="EvidenceCutoff" value="0"/>
    <graphics type="CIRCLE" x="414.8658443623557" y="405.4334997504842"/>
  </node>
  <node label="GO:0030003" id="56">
    <att type="string" name="canonicalName" value="GO:0030003"/>
    <att type="string" name="Description" value="cellular cation homeostasis"/>
    <att type="string" name="Category" value="GO Biological Processes"/>
    <att type="real" name="LogP" value="-2.979661323431751"/>
    <att type="real" name="Log(q-value)" value="-1.0070036652951262"/>
    <att type="integer" name="GROUP_ID" value="11"/>
    <att type="string" name="Hits" value="MT2A|TMN7|CAX9|AT3G28715|HA4|CAX3|PAT2|ABCI8|ECA2|AT4G32060|AT5G09830|AT5G66650|ECA4|ECA1|ECA3|ABCC5|NRAMP2|CAX5"/>
    <att type="real" name="Enrichment" value="2.2581963990879785"/>
    <att type="real" name="Z-score" value="3.660434198170402"/>
    <att type="integer" name="#GeneInGOAndHitList" value="18"/>
    <att type="integer" name="#GeneInGO" value="158"/>
    <att type="integer" name="#GeneInHitList" value="966"/>
    <att type="integer" name="#TotalGeneInLibrary" value="19148"/>
    <att type="real" name="%InGO" value="1.8633540372670807"/>
    <att type="real" name="STDV %InGO" value="0.4350856219231487"/>
    <att type="real" name="BestLogPInGroup" value="-4.053615355093577"/>
    <att type="real" name="BestEnrichmentInGroup" value="4.6946714612618505"/>
    <att type="integer" name="FirstInGroupByEnrichment" value="0"/>
    <att type="integer" name="FirstInGroupByLogP" value="0"/>
    <att type="string" name="GeneID" value="820098|820587|820622|822503|823950|824349|824714|825814|827984|829337|830843|836797|837280|837296|837550|839277|841127|842022"/>
    <att type="integer" name="_RANK_" value="1"/>
    <att type="string" name="_PATTERN_" value="M1"/>
    <att type="string" name="CLUSTER_LABEL" value=" "/>
    <att type="integer" name="#COUNT_001" value="18"/>
    <att type="integer" name="_MEMBER_MyList" value="1"/>
    <att type="real" name="_LogP_MyList" value="-2.979661323431751"/>
    <att type="string" name="Gene" value="GO:0030003"/>
    <att type="integer" name="GiniIndex" value="0"/>
    <att type="integer" name="CategoryID" value="19"/>
    <att type="string" name="PARENT_GO" value="19_GO:0065007 biological regulation"/>
    <att type="integer" name="EvidenceCutoff" value="0"/>
    <graphics type="CIRCLE" x="359.4893607460827" y="351.79213961518207"/>
  </node>
  <node label="GO:0009294" id="57">
    <att type="string" name="canonicalName" value="GO:0009294"/>
    <att type="string" name="Description" value="DNA mediated transformation"/>
    <att type="string" name="Category" value="GO Biological Processes"/>
    <att type="real" name="LogP" value="-3.638390782272679"/>
    <att type="real" name="Log(q-value)" value="-1.2870362805835467"/>
    <att type="integer" name="GROUP_ID" value="12"/>
    <att type="string" name="Hits" value="HDA15|SUVH9|ATCSLA09|ASF1B|RAT5|NAP1;3|CHR1"/>
    <att type="real" name="Enrichment" value="5.336677814938685"/>
    <att type="real" name="Z-score" value="5.100294813834216"/>
    <att type="integer" name="#GeneInGOAndHitList" value="7"/>
    <att type="integer" name="#GeneInGO" value="26"/>
    <att type="integer" name="#GeneInHitList" value="966"/>
    <att type="integer" name="#TotalGeneInLibrary" value="19148"/>
    <att type="real" name="%InGO" value="0.7246376811594203"/>
    <att type="real" name="STDV %InGO" value="0.2728931497246717"/>
    <att type="real" name="BestLogPInGroup" value="-3.638390782272679"/>
    <att type="real" name="BestEnrichmentInGroup" value="5.336677814938685"/>
    <att type="integer" name="FirstInGroupByEnrichment" value="0"/>
    <att type="integer" name="FirstInGroupByLogP" value="0"/>
    <att type="string" name="GeneID" value="821382|826978|831734|833791|835553|835797|836808"/>
    <att type="integer" name="_RANK_" value="1"/>
    <att type="string" name="_PATTERN_" value="M1"/>
    <att type="string" name="CLUSTER_LABEL" value=" "/>
    <att type="integer" name="#COUNT_001" value="7"/>
    <att type="integer" name="_MEMBER_MyList" value="1"/>
    <att type="real" name="_LogP_MyList" value="-3.638390782272679"/>
    <att type="string" name="Gene" value="GO:0009294"/>
    <att type="integer" name="GiniIndex" value="0"/>
    <att type="integer" name="CategoryID" value="19"/>
    <att type="string" name="PARENT_GO" value="19_GO:0051704 multi-organism process"/>
    <att type="integer" name="EvidenceCutoff" value="0"/>
    <graphics type="CIRCLE" x="271.0479486706007" y="358.59429716580644"/>
  </node>
  <node label="GO:0044764" id="58">
    <att type="string" name="canonicalName" value="GO:0044764"/>
    <att type="string" name="Description" value="multi-organism cellular process"/>
    <att type="string" name="Category" value="GO Biological Processes"/>
    <att type="real" name="LogP" value="-3.5272473663901303"/>
    <att type="real" name="Log(q-value)" value="-1.2338848116786847"/>
    <att type="integer" name="GROUP_ID" value="12"/>
    <att type="string" name="Hits" value="HDA15|SUVH9|ATCSLA09|ASF1B|RAT5|NAP1;3|CHR1"/>
    <att type="real" name="Enrichment" value="5.139023081052067"/>
    <att type="real" name="Z-score" value="4.960695099464241"/>
    <att type="integer" name="#GeneInGOAndHitList" value="7"/>
    <att type="integer" name="#GeneInGO" value="27"/>
    <att type="integer" name="#GeneInHitList" value="966"/>
    <att type="integer" name="#TotalGeneInLibrary" value="19148"/>
    <att type="real" name="%InGO" value="0.7246376811594203"/>
    <att type="real" name="STDV %InGO" value="0.2728931497246717"/>
    <att type="real" name="BestLogPInGroup" value="-3.638390782272679"/>
    <att type="real" name="BestEnrichmentInGroup" value="5.336677814938685"/>
    <att type="integer" name="FirstInGroupByEnrichment" value="0"/>
    <att type="integer" name="FirstInGroupByLogP" value="0"/>
    <att type="string" name="GeneID" value="821382|826978|831734|833791|835553|835797|836808"/>
    <att type="integer" name="_RANK_" value="1"/>
    <att type="string" name="_PATTERN_" value="M1"/>
    <att type="string" name="CLUSTER_LABEL" value=" "/>
    <att type="integer" name="#COUNT_001" value="7"/>
    <att type="integer" name="_MEMBER_MyList" value="1"/>
    <att type="real" name="_LogP_MyList" value="-3.5272473663901303"/>
    <att type="string" name="Gene" value="GO:0044764"/>
    <att type="integer" name="GiniIndex" value="0"/>
    <att type="integer" name="CategoryID" value="19"/>
    <att type="string" name="PARENT_GO" value="19_GO:0051704 multi-organism process"/>
    <att type="integer" name="EvidenceCutoff" value="0"/>
    <graphics type="CIRCLE" x="228.47937463534896" y="150.62842707688543"/>
  </node>
  <node label="ath00520" id="59">
    <att type="string" name="canonicalName" value="ath00520"/>
    <att type="string" name="Description" value="Amino sugar and nucleotide sugar metabolism"/>
    <att type="string" name="Category" value="KEGG Pathway"/>
    <att type="real" name="LogP" value="-3.032622277161549"/>
    <att type="real" name="Log(q-value)" value="-1.0070036652951262"/>
    <att type="integer" name="GROUP_ID" value="13"/>
    <att type="string" name="Hits" value="HXK2|GAUT7|CYT1|CHI|UGD2|AUD1|UGD3|UGP2|ASD2|GME|AT5G51830|XYL4|GMD1|AXS2|FKGP|APL2"/>
    <att type="real" name="Enrichment" value="2.4210010589034816"/>
    <att type="real" name="Z-score" value="3.7616393185902317"/>
    <att type="integer" name="#GeneInGOAndHitList" value="16"/>
    <att type="integer" name="#GeneInGO" value="131"/>
    <att type="integer" name="#GeneInHitList" value="966"/>
    <att type="integer" name="#TotalGeneInLibrary" value="19148"/>
    <att type="real" name="%InGO" value="1.6563146997929608"/>
    <att type="real" name="STDV %InGO" value="0.41063513345888075"/>
    <att type="real" name="BestLogPInGroup" value="-3.5613830074201447"/>
    <att type="real" name="BestEnrichmentInGroup" value="3.7756087942423346"/>
    <att type="integer" name="FirstInGroupByEnrichment" value="0"/>
    <att type="integer" name="FirstInGroupByLogP" value="0"/>
    <att type="string" name="GeneID" value="816505|818447|818562|818959|822594|825458|831402|831596|832681|833002|835258|836578|836760|837341|839420|839660"/>
    <att type="integer" name="_RANK_" value="1"/>
    <att type="string" name="_PATTERN_" value="M1"/>
    <att type="string" name="CLUSTER_LABEL" value=" "/>
    <att type="integer" name="#COUNT_001" value="16"/>
    <att type="integer" name="_MEMBER_MyList" value="1"/>
    <att type="real" name="_LogP_MyList" value="-3.032622277161549"/>
    <att type="string" name="Gene" value="ath00520"/>
    <att type="integer" name="GiniIndex" value="0"/>
    <att type="integer" name="CategoryID" value="24"/>
    <att type="string" name="PARENT_GO" value=""/>
    <att type="integer" name="EvidenceCutoff" value="0"/>
    <graphics type="CIRCLE" x="241.93948073055998" y="363.8514629908618"/>
  </node>
  <node label="ko00520" id="60">
    <att type="string" name="canonicalName" value="ko00520"/>
    <att type="string" name="Description" value="Amino sugar and nucleotide sugar metabolism"/>
    <att type="string" name="Category" value="KEGG Pathway"/>
    <att type="real" name="LogP" value="-3.032622277161549"/>
    <att type="real" name="Log(q-value)" value="-1.0070036652951262"/>
    <att type="integer" name="GROUP_ID" value="13"/>
    <att type="string" name="Hits" value="HXK2|GAUT7|CYT1|CHI|UGD2|AUD1|UGD3|UGP2|ASD2|GME|AT5G51830|XYL4|GMD1|AXS2|FKGP|APL2"/>
    <att type="real" name="Enrichment" value="2.4210010589034816"/>
    <att type="real" name="Z-score" value="3.7616393185902317"/>
    <att type="integer" name="#GeneInGOAndHitList" value="16"/>
    <att type="integer" name="#GeneInGO" value="131"/>
    <att type="integer" name="#GeneInHitList" value="966"/>
    <att type="integer" name="#TotalGeneInLibrary" value="19148"/>
    <att type="real" name="%InGO" value="1.6563146997929608"/>
    <att type="real" name="STDV %InGO" value="0.41063513345888075"/>
    <att type="real" name="BestLogPInGroup" value="-3.5613830074201447"/>
    <att type="real" name="BestEnrichmentInGroup" value="3.7756087942423346"/>
    <att type="integer" name="FirstInGroupByEnrichment" value="0"/>
    <att type="integer" name="FirstInGroupByLogP" value="0"/>
    <att type="string" name="GeneID" value="816505|818447|818562|818959|822594|825458|831402|831596|832681|833002|835258|836578|836760|837341|839420|839660"/>
    <att type="integer" name="_RANK_" value="1"/>
    <att type="string" name="_PATTERN_" value="M1"/>
    <att type="string" name="CLUSTER_LABEL" value=" "/>
    <att type="integer" name="#COUNT_001" value="16"/>
    <att type="integer" name="_MEMBER_MyList" value="1"/>
    <att type="real" name="_LogP_MyList" value="-3.032622277161549"/>
    <att type="string" name="Gene" value="ko00520"/>
    <att type="integer" name="GiniIndex" value="0"/>
    <att type="integer" name="CategoryID" value="24"/>
    <att type="string" name="PARENT_GO" value=""/>
    <att type="integer" name="EvidenceCutoff" value="0"/>
    <graphics type="CIRCLE" x="348.37406784084806" y="242.2730661991215"/>
  </node>
  <node label="GO:0009226" id="61">
    <att type="string" name="canonicalName" value="GO:0009226"/>
    <att type="string" name="Description" value="nucleotide-sugar biosynthetic process"/>
    <att type="string" name="Category" value="GO Biological Processes"/>
    <att type="real" name="LogP" value="-2.9825363653983294"/>
    <att type="real" name="Log(q-value)" value="-1.0070036652951262"/>
    <att type="integer" name="GROUP_ID" value="13"/>
    <att type="string" name="Hits" value="CYT1|UGD2|UGP3|AUD1|UGD3|GMD1|AXS2|FKGP"/>
    <att type="real" name="Enrichment" value="3.7756087942423346"/>
    <att type="real" name="Z-score" value="4.150650048330994"/>
    <att type="integer" name="#GeneInGOAndHitList" value="8"/>
    <att type="integer" name="#GeneInGO" value="42"/>
    <att type="integer" name="#GeneInHitList" value="966"/>
    <att type="integer" name="#TotalGeneInLibrary" value="19148"/>
    <att type="real" name="%InGO" value="0.8281573498964804"/>
    <att type="real" name="STDV %InGO" value="0.2915829049677309"/>
    <att type="real" name="BestLogPInGroup" value="-3.5613830074201447"/>
    <att type="real" name="BestEnrichmentInGroup" value="3.7756087942423346"/>
    <att type="integer" name="FirstInGroupByEnrichment" value="0"/>
    <att type="integer" name="FirstInGroupByLogP" value="0"/>
    <att type="string" name="GeneID" value="818562|822594|824770|825458|831402|836760|837341|839420"/>
    <att type="integer" name="_RANK_" value="1"/>
    <att type="string" name="_PATTERN_" value="M1"/>
    <att type="string" name="CLUSTER_LABEL" value=" "/>
    <att type="integer" name="#COUNT_001" value="8"/>
    <att type="integer" name="_MEMBER_MyList" value="1"/>
    <att type="real" name="_LogP_MyList" value="-2.9825363653983294"/>
    <att type="string" name="Gene" value="GO:0009226"/>
    <att type="integer" name="GiniIndex" value="0"/>
    <att type="integer" name="CategoryID" value="19"/>
    <att type="string" name="PARENT_GO" value="19_GO:0008152 metabolic process"/>
    <att type="integer" name="EvidenceCutoff" value="0"/>
    <graphics type="CIRCLE" x="336.62219197989054" y="311.3989941577471"/>
  </node>
  <node label="ath00051" id="62">
    <att type="string" name="canonicalName" value="ath00051"/>
    <att type="string" name="Description" value="Fructose and mannose metabolism"/>
    <att type="string" name="Category" value="KEGG Pathway"/>
    <att type="real" name="LogP" value="-2.33456016114604"/>
    <att type="real" name="Log(q-value)" value="-0.7107170901142268"/>
    <att type="integer" name="GROUP_ID" value="13"/>
    <att type="string" name="Hits" value="HXK2|MAN2|FBA1|CYT1|FBA2|AT5G51830|GMD1|AT1G12000|FKGP"/>
    <att type="real" name="Enrichment" value="2.7874611801242235"/>
    <att type="real" name="Z-score" value="3.3014901569175725"/>
    <att type="integer" name="#GeneInGOAndHitList" value="9"/>
    <att type="integer" name="#GeneInGO" value="64"/>
    <att type="integer" name="#GeneInHitList" value="966"/>
    <att type="integer" name="#TotalGeneInLibrary" value="19148"/>
    <att type="real" name="%InGO" value="0.9316770186335404"/>
    <att type="real" name="STDV %InGO" value="0.3091089173260797"/>
    <att type="real" name="BestLogPInGroup" value="-3.5613830074201447"/>
    <att type="real" name="BestEnrichmentInGroup" value="3.7756087942423346"/>
    <att type="integer" name="FirstInGroupByEnrichment" value="0"/>
    <att type="integer" name="FirstInGroupByLogP" value="0"/>
    <att type="string" name="GeneID" value="816505|816596|816672|818562|830052|835258|836760|837752|839420"/>
    <att type="integer" name="_RANK_" value="1"/>
    <att type="string" name="_PATTERN_" value="M1"/>
    <att type="string" name="CLUSTER_LABEL" value=" "/>
    <att type="integer" name="#COUNT_001" value="9"/>
    <att type="integer" name="_MEMBER_MyList" value="1"/>
    <att type="real" name="_LogP_MyList" value="-2.33456016114604"/>
    <att type="string" name="Gene" value="ath00051"/>
    <att type="integer" name="GiniIndex" value="0"/>
    <att type="integer" name="CategoryID" value="24"/>
    <att type="string" name="PARENT_GO" value=""/>
    <att type="integer" name="EvidenceCutoff" value="0"/>
    <graphics type="CIRCLE" x="169.48592967781588" y="356.36538687044094"/>
  </node>
  <node label="ko00051" id="63">
    <att type="string" name="canonicalName" value="ko00051"/>
    <att type="string" name="Description" value="Fructose and mannose metabolism"/>
    <att type="string" name="Category" value="KEGG Pathway"/>
    <att type="real" name="LogP" value="-2.33456016114604"/>
    <att type="real" name="Log(q-value)" value="-0.7107170901142268"/>
    <att type="integer" name="GROUP_ID" value="13"/>
    <att type="string" name="Hits" value="HXK2|MAN2|FBA1|CYT1|FBA2|AT5G51830|GMD1|AT1G12000|FKGP"/>
    <att type="real" name="Enrichment" value="2.7874611801242235"/>
    <att type="real" name="Z-score" value="3.3014901569175725"/>
    <att type="integer" name="#GeneInGOAndHitList" value="9"/>
    <att type="integer" name="#GeneInGO" value="64"/>
    <att type="integer" name="#GeneInHitList" value="966"/>
    <att type="integer" name="#TotalGeneInLibrary" value="19148"/>
    <att type="real" name="%InGO" value="0.9316770186335404"/>
    <att type="real" name="STDV %InGO" value="0.3091089173260797"/>
    <att type="real" name="BestLogPInGroup" value="-3.5613830074201447"/>
    <att type="real" name="BestEnrichmentInGroup" value="3.7756087942423346"/>
    <att type="integer" name="FirstInGroupByEnrichment" value="0"/>
    <att type="integer" name="FirstInGroupByLogP" value="0"/>
    <att type="string" name="GeneID" value="816505|816596|816672|818562|830052|835258|836760|837752|839420"/>
    <att type="integer" name="_RANK_" value="1"/>
    <att type="string" name="_PATTERN_" value="M1"/>
    <att type="string" name="CLUSTER_LABEL" value=" "/>
    <att type="integer" name="#COUNT_001" value="9"/>
    <att type="integer" name="_MEMBER_MyList" value="1"/>
    <att type="real" name="_LogP_MyList" value="-2.33456016114604"/>
    <att type="string" name="Gene" value="ko00051"/>
    <att type="integer" name="GiniIndex" value="0"/>
    <att type="integer" name="CategoryID" value="24"/>
    <att type="string" name="PARENT_GO" value=""/>
    <att type="integer" name="EvidenceCutoff" value="0"/>
    <graphics type="CIRCLE" x="191.3709008084049" y="225.07065438327913"/>
  </node>
  <node label="GO:0009808" id="64">
    <att type="string" name="canonicalName" value="GO:0009808"/>
    <att type="string" name="Description" value="lignin metabolic process"/>
    <att type="string" name="Category" value="GO Biological Processes"/>
    <att type="real" name="LogP" value="-2.635714571285871"/>
    <att type="real" name="Log(q-value)" value="-0.8902804817379395"/>
    <att type="integer" name="GROUP_ID" value="15"/>
    <att type="string" name="Hits" value="ABCG29|MTO3|DWF1|UGT72E1|ELI3-1|CAD9|CEV1|OMT1|LAC17|CAD1"/>
    <att type="real" name="Enrichment" value="2.872745821706124"/>
    <att type="real" name="Z-score" value="3.592060835308294"/>
    <att type="integer" name="#GeneInGOAndHitList" value="10"/>
    <att type="integer" name="#GeneInGO" value="69"/>
    <att type="integer" name="#GeneInHitList" value="966"/>
    <att type="integer" name="#TotalGeneInLibrary" value="19148"/>
    <att type="real" name="%InGO" value="1.0351966873706004"/>
    <att type="real" name="STDV %InGO" value="0.32565912864511165"/>
    <att type="real" name="BestLogPInGroup" value="-3.2658092845204623"/>
    <att type="real" name="BestEnrichmentInGroup" value="2.872745821706124"/>
    <att type="integer" name="FirstInGroupByEnrichment" value="0"/>
    <att type="integer" name="FirstInGroupByLogP" value="0"/>
    <att type="string" name="GeneID" value="820881|821003|821519|824238|829954|830088|830399|835504|836124|843600"/>
    <att type="integer" name="_RANK_" value="1"/>
    <att type="string" name="_PATTERN_" value="M1"/>
    <att type="string" name="CLUSTER_LABEL" value=" "/>
    <att type="integer" name="#COUNT_001" value="10"/>
    <att type="integer" name="_MEMBER_MyList" value="1"/>
    <att type="real" name="_LogP_MyList" value="-2.635714571285871"/>
    <att type="string" name="Gene" value="GO:0009808"/>
    <att type="integer" name="GiniIndex" value="0"/>
    <att type="integer" name="CategoryID" value="19"/>
    <att type="string" name="PARENT_GO" value="19_GO:0008152 metabolic process"/>
    <att type="integer" name="EvidenceCutoff" value="0"/>
    <graphics type="CIRCLE" x="157.88592613893272" y="306.1636764070303"/>
  </node>
  <node label="GO:0009699" id="65">
    <att type="string" name="canonicalName" value="GO:0009699"/>
    <att type="string" name="Description" value="phenylpropanoid biosynthetic process"/>
    <att type="string" name="Category" value="GO Biological Processes"/>
    <att type="real" name="LogP" value="-2.1793394749807375"/>
    <att type="real" name="Log(q-value)" value="-0.6408983299344608"/>
    <att type="integer" name="GROUP_ID" value="15"/>
    <att type="string" name="Hits" value="ABCG29|MTO3|CER9|ELI3-1|MYB4|AT4G39230|CAD9|CEV1|TT4|OMT1|LAC17|CAD1"/>
    <att type="real" name="Enrichment" value="2.265365276545401"/>
    <att type="real" name="Z-score" value="2.9968222438408763"/>
    <att type="integer" name="#GeneInGOAndHitList" value="12"/>
    <att type="integer" name="#GeneInGO" value="105"/>
    <att type="integer" name="#GeneInHitList" value="966"/>
    <att type="integer" name="#TotalGeneInLibrary" value="19148"/>
    <att type="real" name="%InGO" value="1.2422360248447204"/>
    <att type="real" name="STDV %InGO" value="0.35636834548485485"/>
    <att type="real" name="BestLogPInGroup" value="-3.2658092845204623"/>
    <att type="real" name="BestEnrichmentInGroup" value="2.872745821706124"/>
    <att type="integer" name="FirstInGroupByEnrichment" value="0"/>
    <att type="integer" name="FirstInGroupByLogP" value="0"/>
    <att type="string" name="GeneID" value="820881|821003|829556|829954|830018|830078|830088|830399|831241|835504|836124|843600"/>
    <att type="integer" name="_RANK_" value="1"/>
    <att type="string" name="_PATTERN_" value="M1"/>
    <att type="string" name="CLUSTER_LABEL" value=" "/>
    <att type="integer" name="#COUNT_001" value="12"/>
    <att type="integer" name="_MEMBER_MyList" value="1"/>
    <att type="real" name="_LogP_MyList" value="-2.1793394749807375"/>
    <att type="string" name="Gene" value="GO:0009699"/>
    <att type="integer" name="GiniIndex" value="0"/>
    <att type="integer" name="CategoryID" value="19"/>
    <att type="string" name="PARENT_GO" value="19_GO:0008152 metabolic process"/>
    <att type="integer" name="EvidenceCutoff" value="0"/>
    <graphics type="CIRCLE" x="164.1515439420502" y="317.80666154678244"/>
  </node>
  <node label="GO:0009809" id="66">
    <att type="string" name="canonicalName" value="GO:0009809"/>
    <att type="string" name="Description" value="lignin biosynthetic process"/>
    <att type="string" name="Category" value="GO Biological Processes"/>
    <att type="real" name="LogP" value="-2.1715389184867524"/>
    <att type="real" name="Log(q-value)" value="-0.6357571462796033"/>
    <att type="integer" name="GROUP_ID" value="15"/>
    <att type="string" name="Hits" value="ABCG29|MTO3|ELI3-1|CAD9|CEV1|OMT1|LAC17|CAD1"/>
    <att type="real" name="Enrichment" value="2.831706595681751"/>
    <att type="real" name="Z-score" value="3.1640425484336623"/>
    <att type="integer" name="#GeneInGOAndHitList" value="8"/>
    <att type="integer" name="#GeneInGO" value="56"/>
    <att type="integer" name="#GeneInHitList" value="966"/>
    <att type="integer" name="#TotalGeneInLibrary" value="19148"/>
    <att type="real" name="%InGO" value="0.8281573498964804"/>
    <att type="real" name="STDV %InGO" value="0.2915829049677309"/>
    <att type="real" name="BestLogPInGroup" value="-3.2658092845204623"/>
    <att type="real" name="BestEnrichmentInGroup" value="2.872745821706124"/>
    <att type="integer" name="FirstInGroupByEnrichment" value="0"/>
    <att type="integer" name="FirstInGroupByLogP" value="0"/>
    <att type="string" name="GeneID" value="820881|821003|829954|830088|830399|835504|836124|843600"/>
    <att type="integer" name="_RANK_" value="1"/>
    <att type="string" name="_PATTERN_" value="M1"/>
    <att type="string" name="CLUSTER_LABEL" value=" "/>
    <att type="integer" name="#COUNT_001" value="8"/>
    <att type="integer" name="_MEMBER_MyList" value="1"/>
    <att type="real" name="_LogP_MyList" value="-2.1715389184867524"/>
    <att type="string" name="Gene" value="GO:0009809"/>
    <att type="integer" name="GiniIndex" value="0"/>
    <att type="integer" name="CategoryID" value="19"/>
    <att type="string" name="PARENT_GO" value="19_GO:0008152 metabolic process"/>
    <att type="integer" name="EvidenceCutoff" value="0"/>
    <graphics type="CIRCLE" x="367.06616568717385" y="167.56855204730272"/>
  </node>
  <node label="GO:0044550" id="67">
    <att type="string" name="canonicalName" value="GO:0044550"/>
    <att type="string" name="Description" value="secondary metabolite biosynthetic process"/>
    <att type="string" name="Category" value="GO Biological Processes"/>
    <att type="real" name="LogP" value="-2.129883690134279"/>
    <att type="real" name="Log(q-value)" value="-0.6146723858064771"/>
    <att type="integer" name="GROUP_ID" value="15"/>
    <att type="string" name="Hits" value="APK|ABCG29|MTO3|GGP1|CER9|ELI3-1|MYB4|AT4G39230|CAD9|CEV1|AT5G06370|TT4|IMD1|OMT1|LAC17|UGT74B1|CAD1"/>
    <att type="real" name="Enrichment" value="1.9255604850635908"/>
    <att type="real" name="Z-score" value="2.835136225389536"/>
    <att type="integer" name="#GeneInGOAndHitList" value="17"/>
    <att type="integer" name="#GeneInGO" value="175"/>
    <att type="integer" name="#GeneInHitList" value="966"/>
    <att type="integer" name="#TotalGeneInLibrary" value="19148"/>
    <att type="real" name="%InGO" value="1.7598343685300206"/>
    <att type="real" name="STDV %InGO" value="0.4230501732872439"/>
    <att type="real" name="BestLogPInGroup" value="-3.2658092845204623"/>
    <att type="real" name="BestEnrichmentInGroup" value="2.872745821706124"/>
    <att type="integer" name="FirstInGroupByEnrichment" value="0"/>
    <att type="integer" name="FirstInGroupByLogP" value="0"/>
    <att type="string" name="GeneID" value="815963|820881|821003|829176|829556|829954|830018|830078|830088|830399|830525|831241|831270|835504|836124|839022|843600"/>
    <att type="integer" name="_RANK_" value="1"/>
    <att type="string" name="_PATTERN_" value="M1"/>
    <att type="string" name="CLUSTER_LABEL" value=" "/>
    <att type="integer" name="#COUNT_001" value="17"/>
    <att type="integer" name="_MEMBER_MyList" value="1"/>
    <att type="real" name="_LogP_MyList" value="-2.129883690134279"/>
    <att type="string" name="Gene" value="GO:0044550"/>
    <att type="integer" name="GiniIndex" value="0"/>
    <att type="integer" name="CategoryID" value="19"/>
    <att type="string" name="PARENT_GO" value="19_GO:0008152 metabolic process"/>
    <att type="integer" name="EvidenceCutoff" value="0"/>
    <graphics type="CIRCLE" x="249.8686644058801" y="199.0133030712147"/>
  </node>
  <node label="GO:0009753" id="68">
    <att type="string" name="canonicalName" value="GO:0009753"/>
    <att type="string" name="Description" value="response to jasmonic acid"/>
    <att type="string" name="Category" value="GO Biological Processes"/>
    <att type="real" name="LogP" value="-2.359508849026546"/>
    <att type="real" name="Log(q-value)" value="-0.7163323534602563"/>
    <att type="integer" name="GROUP_ID" value="16"/>
    <att type="string" name="Hits" value="RNS1|TAT3|OEP16-1|AP4.3A|CYT1|SSI2|EBP|AT3G22160|CUL1|TIFY8|TT4|IMD1|EIN2|CESA4|NDL1|SIZ1|ABCG40|TPL|OPCL1|LOX1"/>
    <att type="real" name="Enrichment" value="1.9059563624781015"/>
    <att type="real" name="Z-score" value="3.02807804686719"/>
    <att type="integer" name="#GeneInGOAndHitList" value="20"/>
    <att type="integer" name="#GeneInGO" value="208"/>
    <att type="integer" name="#GeneInHitList" value="966"/>
    <att type="integer" name="#TotalGeneInLibrary" value="19148"/>
    <att type="real" name="%InGO" value="2.070393374741201"/>
    <att type="real" name="STDV %InGO" value="0.45813648181623834"/>
    <att type="real" name="BestLogPInGroup" value="-3.0480662593323933"/>
    <att type="real" name="BestEnrichmentInGroup" value="1.9821946169772258"/>
    <att type="integer" name="FirstInGroupByEnrichment" value="0"/>
    <att type="integer" name="FirstInGroupByLogP" value="0"/>
    <att type="string" name="GeneID" value="814828|817022|817439|817841|818562|818973|820929|821780|825648|829392|831241|831270|831889|834426|835777|836163|838122|838144|838639|841944"/>
    <att type="integer" name="_RANK_" value="1"/>
    <att type="string" name="_PATTERN_" value="M1"/>
    <att type="string" name="CLUSTER_LABEL" value=" "/>
    <att type="integer" name="#COUNT_001" value="20"/>
    <att type="integer" name="_MEMBER_MyList" value="1"/>
    <att type="real" name="_LogP_MyList" value="-2.359508849026546"/>
    <att type="string" name="Gene" value="GO:0009753"/>
    <att type="integer" name="GiniIndex" value="0"/>
    <att type="integer" name="CategoryID" value="19"/>
    <att type="string" name="PARENT_GO" value="19_GO:0050896 response to stimulus"/>
    <att type="integer" name="EvidenceCutoff" value="0"/>
    <graphics type="CIRCLE" x="301.56471677719856" y="157.555085919071"/>
  </node>
  <node label="GO:0070542" id="69">
    <att type="string" name="canonicalName" value="GO:0070542"/>
    <att type="string" name="Description" value="response to fatty acid"/>
    <att type="string" name="Category" value="GO Biological Processes"/>
    <att type="real" name="LogP" value="-2.267749832931151"/>
    <att type="real" name="Log(q-value)" value="-0.6847651057553169"/>
    <att type="integer" name="GROUP_ID" value="16"/>
    <att type="string" name="Hits" value="RNS1|TAT3|OEP16-1|AP4.3A|CYT1|SSI2|EBP|AT3G22160|CUL1|TIFY8|TT4|IMD1|EIN2|CESA4|NDL1|SIZ1|ABCG40|TPL|OPCL1|LOX1"/>
    <att type="real" name="Enrichment" value="1.8699949216766278"/>
    <att type="real" name="Z-score" value="2.936017438232776"/>
    <att type="integer" name="#GeneInGOAndHitList" value="20"/>
    <att type="integer" name="#GeneInGO" value="212"/>
    <att type="integer" name="#GeneInHitList" value="966"/>
    <att type="integer" name="#TotalGeneInLibrary" value="19148"/>
    <att type="real" name="%InGO" value="2.070393374741201"/>
    <att type="real" name="STDV %InGO" value="0.45813648181623834"/>
    <att type="real" name="BestLogPInGroup" value="-3.0480662593323933"/>
    <att type="real" name="BestEnrichmentInGroup" value="1.9821946169772258"/>
    <att type="integer" name="FirstInGroupByEnrichment" value="0"/>
    <att type="integer" name="FirstInGroupByLogP" value="0"/>
    <att type="string" name="GeneID" value="814828|817022|817439|817841|818562|818973|820929|821780|825648|829392|831241|831270|831889|834426|835777|836163|838122|838144|838639|841944"/>
    <att type="integer" name="_RANK_" value="1"/>
    <att type="string" name="_PATTERN_" value="M1"/>
    <att type="string" name="CLUSTER_LABEL" value=" "/>
    <att type="integer" name="#COUNT_001" value="20"/>
    <att type="integer" name="_MEMBER_MyList" value="1"/>
    <att type="real" name="_LogP_MyList" value="-2.267749832931151"/>
    <att type="string" name="Gene" value="GO:0070542"/>
    <att type="integer" name="GiniIndex" value="0"/>
    <att type="integer" name="CategoryID" value="19"/>
    <att type="string" name="PARENT_GO" value="19_GO:0050896 response to stimulus"/>
    <att type="integer" name="EvidenceCutoff" value="0"/>
    <graphics type="CIRCLE" x="207.13215990883222" y="309.771635933331"/>
  </node>
  <node label="GO:0009161" id="70">
    <att type="string" name="canonicalName" value="GO:0009161"/>
    <att type="string" name="Description" value="ribonucleoside monophosphate metabolic process"/>
    <att type="string" name="Category" value="GO Biological Processes"/>
    <att type="real" name="LogP" value="-2.8446562949098193"/>
    <att type="real" name="Log(q-value)" value="-0.9806422131220356"/>
    <att type="integer" name="GROUP_ID" value="18"/>
    <att type="string" name="Hits" value="CARA|UPP|ADSS|ASE2|APT5|ADK2|PYR6|UK/UPRT1"/>
    <att type="real" name="Enrichment" value="3.603990212685865"/>
    <att type="real" name="Z-score" value="3.9858562905271837"/>
    <att type="integer" name="#GeneInGOAndHitList" value="8"/>
    <att type="integer" name="#GeneInGO" value="44"/>
    <att type="integer" name="#GeneInHitList" value="966"/>
    <att type="integer" name="#TotalGeneInLibrary" value="19148"/>
    <att type="real" name="%InGO" value="0.8281573498964804"/>
    <att type="real" name="STDV %InGO" value="0.2915829049677309"/>
    <att type="real" name="BestLogPInGroup" value="-3.000953750687078"/>
    <att type="real" name="BestEnrichmentInGroup" value="6.099060359929926"/>
    <att type="integer" name="FirstInGroupByEnrichment" value="0"/>
    <att type="integer" name="FirstInGroupByLogP" value="0"/>
    <att type="string" name="GeneID" value="822396|824557|824930|829626|830985|831882|832710|834088"/>
    <att type="integer" name="_RANK_" value="1"/>
    <att type="string" name="_PATTERN_" value="M1"/>
    <att type="string" name="CLUSTER_LABEL" value=" "/>
    <att type="integer" name="#COUNT_001" value="8"/>
    <att type="integer" name="_MEMBER_MyList" value="1"/>
    <att type="real" name="_LogP_MyList" value="-2.8446562949098193"/>
    <att type="string" name="Gene" value="GO:0009161"/>
    <att type="integer" name="GiniIndex" value="0"/>
    <att type="integer" name="CategoryID" value="19"/>
    <att type="string" name="PARENT_GO" value="19_GO:0008152 metabolic process"/>
    <att type="integer" name="EvidenceCutoff" value="0"/>
    <graphics type="CIRCLE" x="323.98439185328186" y="302.86779181258237"/>
  </node>
  <node label="GO:0009112" id="71">
    <att type="string" name="canonicalName" value="GO:0009112"/>
    <att type="string" name="Description" value="nucleobase metabolic process"/>
    <att type="string" name="Category" value="GO Biological Processes"/>
    <att type="real" name="LogP" value="-2.726088304563333"/>
    <att type="real" name="Log(q-value)" value="-0.9361759432938992"/>
    <att type="integer" name="GROUP_ID" value="18"/>
    <att type="string" name="Hits" value="emb2742|CARA|UPP|ASE2|XDH2|APT5|PYR6"/>
    <att type="real" name="Enrichment" value="3.85426731078905"/>
    <att type="real" name="Z-score" value="3.9510354908890544"/>
    <att type="integer" name="#GeneInGOAndHitList" value="7"/>
    <att type="integer" name="#GeneInGO" value="36"/>
    <att type="integer" name="#GeneInHitList" value="966"/>
    <att type="integer" name="#TotalGeneInLibrary" value="19148"/>
    <att type="real" name="%InGO" value="0.7246376811594203"/>
    <att type="real" name="STDV %InGO" value="0.2728931497246717"/>
    <att type="real" name="BestLogPInGroup" value="-3.000953750687078"/>
    <att type="real" name="BestEnrichmentInGroup" value="6.099060359929926"/>
    <att type="integer" name="FirstInGroupByEnrichment" value="0"/>
    <att type="integer" name="FirstInGroupByLogP" value="0"/>
    <att type="string" name="GeneID" value="820447|822396|824557|829626|829642|830985|832710"/>
    <att type="integer" name="_RANK_" value="1"/>
    <att type="string" name="_PATTERN_" value="M1"/>
    <att type="string" name="CLUSTER_LABEL" value=" "/>
    <att type="integer" name="#COUNT_001" value="7"/>
    <att type="integer" name="_MEMBER_MyList" value="1"/>
    <att type="real" name="_LogP_MyList" value="-2.726088304563333"/>
    <att type="string" name="Gene" value="GO:0009112"/>
    <att type="integer" name="GiniIndex" value="0"/>
    <att type="integer" name="CategoryID" value="19"/>
    <att type="string" name="PARENT_GO" value="19_GO:0008152 metabolic process"/>
    <att type="integer" name="EvidenceCutoff" value="0"/>
    <graphics type="CIRCLE" x="309.50132124668977" y="334.8376485380881"/>
  </node>
  <node label="GO:0043173" id="72">
    <att type="string" name="canonicalName" value="GO:0043173"/>
    <att type="string" name="Description" value="nucleotide salvage"/>
    <att type="string" name="Category" value="GO Biological Processes"/>
    <att type="real" name="LogP" value="-2.68218034105326"/>
    <att type="real" name="Log(q-value)" value="-0.9130515857071183"/>
    <att type="integer" name="GROUP_ID" value="18"/>
    <att type="string" name="Hits" value="UPP|APT5|ADK2|UK/UPRT1|FKGP"/>
    <att type="real" name="Enrichment" value="5.216301623624278"/>
    <att type="real" name="Z-score" value="4.238190207395561"/>
    <att type="integer" name="#GeneInGOAndHitList" value="5"/>
    <att type="integer" name="#GeneInGO" value="19"/>
    <att type="integer" name="#GeneInHitList" value="966"/>
    <att type="integer" name="#TotalGeneInLibrary" value="19148"/>
    <att type="real" name="%InGO" value="0.5175983436853002"/>
    <att type="real" name="STDV %InGO" value="0.23087717850850906"/>
    <att type="real" name="BestLogPInGroup" value="-3.000953750687078"/>
    <att type="real" name="BestEnrichmentInGroup" value="6.099060359929926"/>
    <att type="integer" name="FirstInGroupByEnrichment" value="0"/>
    <att type="integer" name="FirstInGroupByLogP" value="0"/>
    <att type="string" name="GeneID" value="824557|830985|831882|834088|839420"/>
    <att type="integer" name="_RANK_" value="1"/>
    <att type="string" name="_PATTERN_" value="M1"/>
    <att type="string" name="CLUSTER_LABEL" value=" "/>
    <att type="integer" name="#COUNT_001" value="5"/>
    <att type="integer" name="_MEMBER_MyList" value="1"/>
    <att type="real" name="_LogP_MyList" value="-2.68218034105326"/>
    <att type="string" name="Gene" value="GO:0043173"/>
    <att type="integer" name="GiniIndex" value="0"/>
    <att type="integer" name="CategoryID" value="19"/>
    <att type="string" name="PARENT_GO" value="19_GO:0008152 metabolic process"/>
    <att type="integer" name="EvidenceCutoff" value="0"/>
    <graphics type="CIRCLE" x="356.00919765486776" y="327.32386301988566"/>
  </node>
  <node label="GO:0009123" id="73">
    <att type="string" name="canonicalName" value="GO:0009123"/>
    <att type="string" name="Description" value="nucleoside monophosphate metabolic process"/>
    <att type="string" name="Category" value="GO Biological Processes"/>
    <att type="real" name="LogP" value="-2.5354664427419857"/>
    <att type="real" name="Log(q-value)" value="-0.8233137403853824"/>
    <att type="integer" name="GROUP_ID" value="18"/>
    <att type="string" name="Hits" value="CARA|UPP|ADSS|ASE2|APT5|ADK2|PYR6|UK/UPRT1"/>
    <att type="real" name="Enrichment" value="3.2362361093505725"/>
    <att type="real" name="Z-score" value="3.612671614035517"/>
    <att type="integer" name="#GeneInGOAndHitList" value="8"/>
    <att type="integer" name="#GeneInGO" value="49"/>
    <att type="integer" name="#GeneInHitList" value="966"/>
    <att type="integer" name="#TotalGeneInLibrary" value="19148"/>
    <att type="real" name="%InGO" value="0.8281573498964804"/>
    <att type="real" name="STDV %InGO" value="0.2915829049677309"/>
    <att type="real" name="BestLogPInGroup" value="-3.000953750687078"/>
    <att type="real" name="BestEnrichmentInGroup" value="6.099060359929926"/>
    <att type="integer" name="FirstInGroupByEnrichment" value="0"/>
    <att type="integer" name="FirstInGroupByLogP" value="0"/>
    <att type="string" name="GeneID" value="822396|824557|824930|829626|830985|831882|832710|834088"/>
    <att type="integer" name="_RANK_" value="1"/>
    <att type="string" name="_PATTERN_" value="M1"/>
    <att type="string" name="CLUSTER_LABEL" value=" "/>
    <att type="integer" name="#COUNT_001" value="8"/>
    <att type="integer" name="_MEMBER_MyList" value="1"/>
    <att type="real" name="_LogP_MyList" value="-2.5354664427419857"/>
    <att type="string" name="Gene" value="GO:0009123"/>
    <att type="integer" name="GiniIndex" value="0"/>
    <att type="integer" name="CategoryID" value="19"/>
    <att type="string" name="PARENT_GO" value="19_GO:0008152 metabolic process"/>
    <att type="integer" name="EvidenceCutoff" value="0"/>
    <graphics type="CIRCLE" x="153.9163637003012" y="305.9382932844884"/>
  </node>
  <node label="GO:0009173" id="74">
    <att type="string" name="canonicalName" value="GO:0009173"/>
    <att type="string" name="Description" value="pyrimidine ribonucleoside monophosphate metabolic process"/>
    <att type="string" name="Category" value="GO Biological Processes"/>
    <att type="real" name="LogP" value="-2.496080737008452"/>
    <att type="real" name="Log(q-value)" value="-0.8013719249330575"/>
    <att type="integer" name="GROUP_ID" value="18"/>
    <att type="string" name="Hits" value="CARA|UPP|PYR6|UK/UPRT1"/>
    <att type="real" name="Enrichment" value="6.099060359929926"/>
    <att type="real" name="Z-score" value="4.239022297142506"/>
    <att type="integer" name="#GeneInGOAndHitList" value="4"/>
    <att type="integer" name="#GeneInGO" value="13"/>
    <att type="integer" name="#GeneInHitList" value="966"/>
    <att type="integer" name="#TotalGeneInLibrary" value="19148"/>
    <att type="real" name="%InGO" value="0.4140786749482402"/>
    <att type="real" name="STDV %InGO" value="0.20661023994036815"/>
    <att type="real" name="BestLogPInGroup" value="-3.000953750687078"/>
    <att type="real" name="BestEnrichmentInGroup" value="6.099060359929926"/>
    <att type="integer" name="FirstInGroupByEnrichment" value="0"/>
    <att type="integer" name="FirstInGroupByLogP" value="0"/>
    <att type="string" name="GeneID" value="822396|824557|832710|834088"/>
    <att type="integer" name="_RANK_" value="1"/>
    <att type="string" name="_PATTERN_" value="M1"/>
    <att type="string" name="CLUSTER_LABEL" value=" "/>
    <att type="integer" name="#COUNT_001" value="4"/>
    <att type="integer" name="_MEMBER_MyList" value="1"/>
    <att type="real" name="_LogP_MyList" value="-2.496080737008452"/>
    <att type="string" name="Gene" value="GO:0009173"/>
    <att type="integer" name="GiniIndex" value="0"/>
    <att type="integer" name="CategoryID" value="19"/>
    <att type="string" name="PARENT_GO" value="19_GO:0008152 metabolic process"/>
    <att type="integer" name="EvidenceCutoff" value="0"/>
    <graphics type="CIRCLE" x="262.6929093791183" y="346.1760343908214"/>
  </node>
  <node label="GO:0019856" id="75">
    <att type="string" name="canonicalName" value="GO:0019856"/>
    <att type="string" name="Description" value="pyrimidine nucleobase biosynthetic process"/>
    <att type="string" name="Category" value="GO Biological Processes"/>
    <att type="real" name="LogP" value="-2.496080737008452"/>
    <att type="real" name="Log(q-value)" value="-0.8013719249330575"/>
    <att type="integer" name="GROUP_ID" value="18"/>
    <att type="string" name="Hits" value="emb2742|CARA|UPP|PYR6"/>
    <att type="real" name="Enrichment" value="6.099060359929926"/>
    <att type="real" name="Z-score" value="4.239022297142506"/>
    <att type="integer" name="#GeneInGOAndHitList" value="4"/>
    <att type="integer" name="#GeneInGO" value="13"/>
    <att type="integer" name="#GeneInHitList" value="966"/>
    <att type="integer" name="#TotalGeneInLibrary" value="19148"/>
    <att type="real" name="%InGO" value="0.4140786749482402"/>
    <att type="real" name="STDV %InGO" value="0.20661023994036815"/>
    <att type="real" name="BestLogPInGroup" value="-3.000953750687078"/>
    <att type="real" name="BestEnrichmentInGroup" value="6.099060359929926"/>
    <att type="integer" name="FirstInGroupByEnrichment" value="0"/>
    <att type="integer" name="FirstInGroupByLogP" value="0"/>
    <att type="string" name="GeneID" value="820447|822396|824557|832710"/>
    <att type="integer" name="_RANK_" value="1"/>
    <att type="string" name="_PATTERN_" value="M1"/>
    <att type="string" name="CLUSTER_LABEL" value=" "/>
    <att type="integer" name="#COUNT_001" value="4"/>
    <att type="integer" name="_MEMBER_MyList" value="1"/>
    <att type="real" name="_LogP_MyList" value="-2.496080737008452"/>
    <att type="string" name="Gene" value="GO:0019856"/>
    <att type="integer" name="GiniIndex" value="0"/>
    <att type="integer" name="CategoryID" value="19"/>
    <att type="string" name="PARENT_GO" value="19_GO:0008152 metabolic process"/>
    <att type="integer" name="EvidenceCutoff" value="0"/>
    <graphics type="CIRCLE" x="360.6030982503388" y="231.34276417707855"/>
  </node>
  <node label="GO:0009156" id="76">
    <att type="string" name="canonicalName" value="GO:0009156"/>
    <att type="string" name="Description" value="ribonucleoside monophosphate biosynthetic process"/>
    <att type="string" name="Category" value="GO Biological Processes"/>
    <att type="real" name="LogP" value="-2.3305239951715038"/>
    <att type="real" name="Log(q-value)" value="-0.7107170901142268"/>
    <att type="integer" name="GROUP_ID" value="18"/>
    <att type="string" name="Hits" value="CARA|UPP|ADSS|ASE2|APT5|ADK2|UK/UPRT1"/>
    <att type="real" name="Enrichment" value="3.3036576949620433"/>
    <att type="real" name="Z-score" value="3.4448935825418965"/>
    <att type="integer" name="#GeneInGOAndHitList" value="7"/>
    <att type="integer" name="#GeneInGO" value="42"/>
    <att type="integer" name="#GeneInHitList" value="966"/>
    <att type="integer" name="#TotalGeneInLibrary" value="19148"/>
    <att type="real" name="%InGO" value="0.7246376811594203"/>
    <att type="real" name="STDV %InGO" value="0.2728931497246717"/>
    <att type="real" name="BestLogPInGroup" value="-3.000953750687078"/>
    <att type="real" name="BestEnrichmentInGroup" value="6.099060359929926"/>
    <att type="integer" name="FirstInGroupByEnrichment" value="0"/>
    <att type="integer" name="FirstInGroupByLogP" value="0"/>
    <att type="string" name="GeneID" value="822396|824557|824930|829626|830985|831882|834088"/>
    <att type="integer" name="_RANK_" value="1"/>
    <att type="string" name="_PATTERN_" value="M1"/>
    <att type="string" name="CLUSTER_LABEL" value=" "/>
    <att type="integer" name="#COUNT_001" value="7"/>
    <att type="integer" name="_MEMBER_MyList" value="1"/>
    <att type="real" name="_LogP_MyList" value="-2.3305239951715038"/>
    <att type="string" name="Gene" value="GO:0009156"/>
    <att type="integer" name="GiniIndex" value="0"/>
    <att type="integer" name="CategoryID" value="19"/>
    <att type="string" name="PARENT_GO" value="19_GO:0008152 metabolic process"/>
    <att type="integer" name="EvidenceCutoff" value="0"/>
    <graphics type="CIRCLE" x="442.31664133377285" y="267.28190116048495"/>
  </node>
  <node label="GO:0006220" id="77">
    <att type="string" name="canonicalName" value="GO:0006220"/>
    <att type="string" name="Description" value="pyrimidine nucleotide metabolic process"/>
    <att type="string" name="Category" value="GO Biological Processes"/>
    <att type="real" name="LogP" value="-2.253572884191634"/>
    <att type="real" name="Log(q-value)" value="-0.6847651057553169"/>
    <att type="integer" name="GROUP_ID" value="18"/>
    <att type="string" name="Hits" value="emb2742|CARA|UPP|PYR6|UK/UPRT1|ZEU1"/>
    <att type="real" name="Enrichment" value="3.603990212685865"/>
    <att type="real" name="Z-score" value="3.450859451480256"/>
    <att type="integer" name="#GeneInGOAndHitList" value="6"/>
    <att type="integer" name="#GeneInGO" value="33"/>
    <att type="integer" name="#GeneInHitList" value="966"/>
    <att type="integer" name="#TotalGeneInLibrary" value="19148"/>
    <att type="real" name="%InGO" value="0.6211180124223602"/>
    <att type="real" name="STDV %InGO" value="0.2527816545206458"/>
    <att type="real" name="BestLogPInGroup" value="-3.000953750687078"/>
    <att type="real" name="BestEnrichmentInGroup" value="6.099060359929926"/>
    <att type="integer" name="FirstInGroupByEnrichment" value="0"/>
    <att type="integer" name="FirstInGroupByLogP" value="0"/>
    <att type="string" name="GeneID" value="820447|822396|824557|832710|834088|836063"/>
    <att type="integer" name="_RANK_" value="1"/>
    <att type="string" name="_PATTERN_" value="M1"/>
    <att type="string" name="CLUSTER_LABEL" value=" "/>
    <att type="integer" name="#COUNT_001" value="6"/>
    <att type="integer" name="_MEMBER_MyList" value="1"/>
    <att type="real" name="_LogP_MyList" value="-2.253572884191634"/>
    <att type="string" name="Gene" value="GO:0006220"/>
    <att type="integer" name="GiniIndex" value="0"/>
    <att type="integer" name="CategoryID" value="19"/>
    <att type="string" name="PARENT_GO" value="19_GO:0008152 metabolic process"/>
    <att type="integer" name="EvidenceCutoff" value="0"/>
    <graphics type="CIRCLE" x="320.8326667193322" y="403.38400616607265"/>
  </node>
  <node label="GO:0006221" id="78">
    <att type="string" name="canonicalName" value="GO:0006221"/>
    <att type="string" name="Description" value="pyrimidine nucleotide biosynthetic process"/>
    <att type="string" name="Category" value="GO Biological Processes"/>
    <att type="real" name="LogP" value="-2.253572884191634"/>
    <att type="real" name="Log(q-value)" value="-0.6847651057553169"/>
    <att type="integer" name="GROUP_ID" value="18"/>
    <att type="string" name="Hits" value="emb2742|CARA|UPP|PYR6|UK/UPRT1|ZEU1"/>
    <att type="real" name="Enrichment" value="3.603990212685865"/>
    <att type="real" name="Z-score" value="3.450859451480256"/>
    <att type="integer" name="#GeneInGOAndHitList" value="6"/>
    <att type="integer" name="#GeneInGO" value="33"/>
    <att type="integer" name="#GeneInHitList" value="966"/>
    <att type="integer" name="#TotalGeneInLibrary" value="19148"/>
    <att type="real" name="%InGO" value="0.6211180124223602"/>
    <att type="real" name="STDV %InGO" value="0.2527816545206458"/>
    <att type="real" name="BestLogPInGroup" value="-3.000953750687078"/>
    <att type="real" name="BestEnrichmentInGroup" value="6.099060359929926"/>
    <att type="integer" name="FirstInGroupByEnrichment" value="0"/>
    <att type="integer" name="FirstInGroupByLogP" value="0"/>
    <att type="string" name="GeneID" value="820447|822396|824557|832710|834088|836063"/>
    <att type="integer" name="_RANK_" value="1"/>
    <att type="string" name="_PATTERN_" value="M1"/>
    <att type="string" name="CLUSTER_LABEL" value=" "/>
    <att type="integer" name="#COUNT_001" value="6"/>
    <att type="integer" name="_MEMBER_MyList" value="1"/>
    <att type="real" name="_LogP_MyList" value="-2.253572884191634"/>
    <att type="string" name="Gene" value="GO:0006221"/>
    <att type="integer" name="GiniIndex" value="0"/>
    <att type="integer" name="CategoryID" value="19"/>
    <att type="string" name="PARENT_GO" value="19_GO:0008152 metabolic process"/>
    <att type="integer" name="EvidenceCutoff" value="0"/>
    <graphics type="CIRCLE" x="174.24214394390123" y="316.35315704077357"/>
  </node>
  <node label="ko04141" id="79">
    <att type="string" name="canonicalName" value="ko04141"/>
    <att type="string" name="Description" value="Protein processing in endoplasmic reticulum"/>
    <att type="string" name="Category" value="KEGG Pathway"/>
    <att type="real" name="LogP" value="-2.986595279001371"/>
    <att type="real" name="Log(q-value)" value="-1.0070036652951262"/>
    <att type="integer" name="GROUP_ID" value="20"/>
    <att type="string" name="Hits" value="UNE5|Hsp89.1|HSP70|RAD23C|AT3G18860|J3|HSP17.4|AT3G62560|CUL1|PUX4|AT4G16660|SHD|HSP21|CER9|AT5G50460|HSP90.1|HSP81-3|HSP18.2|AT1G07400|EBS5|SK4|AT1G53540"/>
    <att type="real" name="Enrichment" value="2.066743202535496"/>
    <att type="real" name="Z-score" value="3.5913987515340464"/>
    <att type="integer" name="#GeneInGOAndHitList" value="22"/>
    <att type="integer" name="#GeneInGO" value="211"/>
    <att type="integer" name="#GeneInHitList" value="966"/>
    <att type="integer" name="#TotalGeneInLibrary" value="19148"/>
    <att type="real" name="%InGO" value="2.277432712215321"/>
    <att type="real" name="STDV %InGO" value="0.4799894014776938"/>
    <att type="real" name="BestLogPInGroup" value="-2.986595279001371"/>
    <att type="real" name="BestEnrichmentInGroup" value="2.066743202535496"/>
    <att type="integer" name="FirstInGroupByEnrichment" value="0"/>
    <att type="integer" name="FirstInGroupByLogP" value="0"/>
    <att type="string" name="GeneID" value="819360|819968|820438|821195|821419|823531|823768|825430|825648|825736|827367|828520|828881|829556|835114|835341|835699|836093|837252|838406|838604|841789"/>
    <att type="integer" name="_RANK_" value="1"/>
    <att type="string" name="_PATTERN_" value="M1"/>
    <att type="string" name="CLUSTER_LABEL" value=" "/>
    <att type="integer" name="#COUNT_001" value="22"/>
    <att type="integer" name="_MEMBER_MyList" value="1"/>
    <att type="real" name="_LogP_MyList" value="-2.986595279001371"/>
    <att type="string" name="Gene" value="ko04141"/>
    <att type="integer" name="GiniIndex" value="0"/>
    <att type="integer" name="CategoryID" value="24"/>
    <att type="string" name="PARENT_GO" value=""/>
    <att type="integer" name="EvidenceCutoff" value="0"/>
    <graphics type="CIRCLE" x="204.97286561679263" y="213.5427063134519"/>
  </node>
  <node label="ath00071" id="80">
    <att type="string" name="canonicalName" value="ath00071"/>
    <att type="string" name="Description" value="Fatty acid degradation"/>
    <att type="string" name="Category" value="KEGG Pathway"/>
    <att type="real" name="LogP" value="-4.563182454607423"/>
    <att type="real" name="Log(q-value)" value="-1.7537663691884398"/>
    <att type="integer" name="GROUP_ID" value="6"/>
    <att type="string" name="Hits" value="ALDH2B4|ACX4|AT4G11030|ACX1|HOT5|ALDH2B7|ALDH3H1|ALDH7B4|ADH1|LACS9"/>
    <att type="real" name="Enrichment" value="4.834621017017623"/>
    <att type="real" name="Z-score" value="5.665473727563535"/>
    <att type="integer" name="#GeneInGOAndHitList" value="10"/>
    <att type="integer" name="#GeneInGO" value="41"/>
    <att type="integer" name="#GeneInHitList" value="966"/>
    <att type="integer" name="#TotalGeneInLibrary" value="19148"/>
    <att type="real" name="%InGO" value="1.0351966873706004"/>
    <att type="real" name="STDV %InGO" value="0.32565912864511165"/>
    <att type="real" name="BestLogPInGroup" value="-4.563182454607423"/>
    <att type="real" name="BestEnrichmentInGroup" value="5.506096158270071"/>
    <att type="integer" name="FirstInGroupByEnrichment" value="1"/>
    <att type="integer" name="FirstInGroupByLogP" value="1"/>
    <att type="string" name="GeneID" value="823955|824347|826704|827381|834417|838991|841020|841849|844047|844094"/>
    <att type="integer" name="_RANK_" value="1"/>
    <att type="string" name="_PATTERN_" value="M1"/>
    <att type="string" name="CLUSTER_LABEL" value="Fatty acid degradation"/>
    <att type="integer" name="#COUNT_001" value="10"/>
    <att type="integer" name="_MEMBER_MyList" value="1"/>
    <att type="real" name="_LogP_MyList" value="-4.563182454607423"/>
    <att type="string" name="Gene" value="ath00071"/>
    <att type="integer" name="GiniIndex" value="0"/>
    <att type="integer" name="CategoryID" value="24"/>
    <att type="string" name="PARENT_GO" value=""/>
    <att type="integer" name="EvidenceCutoff" value="0"/>
    <graphics type="CIRCLE" x="364.3826519762772" y="367.3606900553446"/>
  </node>
  <node label="ath00010" id="81">
    <att type="string" name="canonicalName" value="ath00010"/>
    <att type="string" name="Description" value="Glycolysis / Gluconeogenesis"/>
    <att type="string" name="Category" value="KEGG Pathway"/>
    <att type="real" name="LogP" value="-5.819538423449488"/>
    <att type="real" name="Log(q-value)" value="-2.389710326866467"/>
    <att type="integer" name="GROUP_ID" value="1"/>
    <att type="string" name="Hits" value="HXK2|FBA1|LOS2|PKP-ALPHA|ALDH2B4|AT3G49160|AT3G61610|AT4G33070|FBA2|PDC3|HOT5|AT1G12000|GAPCP-2|ALDH2B7|ALDH3H1|ALDH7B4|E1 ALPHA|ADH1|GAPCP-1|PGK"/>
    <att type="real" name="Enrichment" value="3.388366866627736"/>
    <att type="real" name="Z-score" value="5.972845336028542"/>
    <att type="integer" name="#GeneInGOAndHitList" value="20"/>
    <att type="integer" name="#GeneInGO" value="117"/>
    <att type="integer" name="#GeneInHitList" value="966"/>
    <att type="integer" name="#TotalGeneInLibrary" value="19148"/>
    <att type="real" name="%InGO" value="2.070393374741201"/>
    <att type="real" name="STDV %InGO" value="0.45813648181623834"/>
    <att type="real" name="BestLogPInGroup" value="-5.819538423449488"/>
    <att type="real" name="BestEnrichmentInGroup" value="4.955486542443064"/>
    <att type="integer" name="FirstInGroupByEnrichment" value="1"/>
    <att type="integer" name="FirstInGroupByLogP" value="1"/>
    <att type="string" name="GeneID" value="816505|816672|818226|821870|823955|824077|825334|829444|830052|831414|834417|837752|838199|838991|841020|841849|842284|844047|844291|844293"/>
    <att type="integer" name="_RANK_" value="1"/>
    <att type="string" name="_PATTERN_" value="M1"/>
    <att type="string" name="CLUSTER_LABEL" value="Glycolysis / Gluconeogenesis"/>
    <att type="integer" name="#COUNT_001" value="20"/>
    <att type="integer" name="_MEMBER_MyList" value="1"/>
    <att type="real" name="_LogP_MyList" value="-5.819538423449488"/>
    <att type="string" name="Gene" value="ath00010"/>
    <att type="integer" name="GiniIndex" value="0"/>
    <att type="integer" name="CategoryID" value="24"/>
    <att type="string" name="PARENT_GO" value=""/>
    <att type="integer" name="EvidenceCutoff" value="0"/>
    <graphics type="CIRCLE" x="190.0962913500211" y="431.4599679436396"/>
  </node>
  <node label="ath04141" id="82">
    <att type="string" name="canonicalName" value="ath04141"/>
    <att type="string" name="Description" value="Protein processing in endoplasmic reticulum"/>
    <att type="string" name="Category" value="KEGG Pathway"/>
    <att type="real" name="LogP" value="-2.986595279001371"/>
    <att type="real" name="Log(q-value)" value="-1.0070036652951262"/>
    <att type="integer" name="GROUP_ID" value="20"/>
    <att type="string" name="Hits" value="UNE5|Hsp89.1|HSP70|RAD23C|AT3G18860|J3|HSP17.4|AT3G62560|CUL1|PUX4|AT4G16660|SHD|HSP21|CER9|AT5G50460|HSP90.1|HSP81-3|HSP18.2|AT1G07400|EBS5|SK4|AT1G53540"/>
    <att type="real" name="Enrichment" value="2.066743202535496"/>
    <att type="real" name="Z-score" value="3.5913987515340464"/>
    <att type="integer" name="#GeneInGOAndHitList" value="22"/>
    <att type="integer" name="#GeneInGO" value="211"/>
    <att type="integer" name="#GeneInHitList" value="966"/>
    <att type="integer" name="#TotalGeneInLibrary" value="19148"/>
    <att type="real" name="%InGO" value="2.277432712215321"/>
    <att type="real" name="STDV %InGO" value="0.4799894014776938"/>
    <att type="real" name="BestLogPInGroup" value="-2.986595279001371"/>
    <att type="real" name="BestEnrichmentInGroup" value="2.066743202535496"/>
    <att type="integer" name="FirstInGroupByEnrichment" value="1"/>
    <att type="integer" name="FirstInGroupByLogP" value="1"/>
    <att type="string" name="GeneID" value="819360|819968|820438|821195|821419|823531|823768|825430|825648|825736|827367|828520|828881|829556|835114|835341|835699|836093|837252|838406|838604|841789"/>
    <att type="integer" name="_RANK_" value="1"/>
    <att type="string" name="_PATTERN_" value="M1"/>
    <att type="string" name="CLUSTER_LABEL" value="Protein processing in endoplasmic reticulum"/>
    <att type="integer" name="#COUNT_001" value="22"/>
    <att type="integer" name="_MEMBER_MyList" value="1"/>
    <att type="real" name="_LogP_MyList" value="-2.986595279001371"/>
    <att type="string" name="Gene" value="ath04141"/>
    <att type="integer" name="GiniIndex" value="0"/>
    <att type="integer" name="CategoryID" value="24"/>
    <att type="string" name="PARENT_GO" value=""/>
    <att type="integer" name="EvidenceCutoff" value="0"/>
    <graphics type="CIRCLE" x="298.0293478616469" y="158.17234795466732"/>
  </node>
  <node label="ath00500" id="83">
    <att type="string" name="canonicalName" value="ath00500"/>
    <att type="string" name="Description" value="Starch and sucrose metabolism"/>
    <att type="string" name="Category" value="KEGG Pathway"/>
    <att type="real" name="LogP" value="-4.65456645549622"/>
    <att type="real" name="Log(q-value)" value="-1.7537663691884398"/>
    <att type="integer" name="GROUP_ID" value="5"/>
    <att type="string" name="Hits" value="AT2G01630|HXK2|ATBFRUCT1|BAM1|AT3G47000|CT-BMY|TPS5|SUS3|AMY1|BGLU10|UGP2|AT5G20950|SUS2|AT5G51830|TPS7|ATBETAFRUCT4|BGLU40|APL2|AT1G62660|TPS1"/>
    <att type="real" name="Enrichment" value="2.8520785855787416"/>
    <att type="real" name="Z-score" value="5.051324633504151"/>
    <att type="integer" name="#GeneInGOAndHitList" value="20"/>
    <att type="integer" name="#GeneInGO" value="139"/>
    <att type="integer" name="#GeneInHitList" value="966"/>
    <att type="integer" name="#TotalGeneInLibrary" value="19148"/>
    <att type="real" name="%InGO" value="2.070393374741201"/>
    <att type="real" name="STDV %InGO" value="0.45813648181623834"/>
    <att type="real" name="BestLogPInGroup" value="-4.65456645549622"/>
    <att type="real" name="BestEnrichmentInGroup" value="6.607315389924086"/>
    <att type="integer" name="FirstInGroupByEnrichment" value="1"/>
    <att type="integer" name="FirstInGroupByLogP" value="1"/>
    <att type="string" name="GeneID" value="814692|816505|820591|821975|823853|827419|827498|828081|828603|828896|831596|832220|834978|835258|837152|837777|839196|839660|842563|844194"/>
    <att type="integer" name="_RANK_" value="1"/>
    <att type="string" name="_PATTERN_" value="M1"/>
    <att type="string" name="CLUSTER_LABEL" value="Starch and sucrose metabolism"/>
    <att type="integer" name="#COUNT_001" value="20"/>
    <att type="integer" name="_MEMBER_MyList" value="1"/>
    <att type="real" name="_LogP_MyList" value="-4.65456645549622"/>
    <att type="string" name="Gene" value="ath00500"/>
    <att type="integer" name="GiniIndex" value="0"/>
    <att type="integer" name="CategoryID" value="24"/>
    <att type="string" name="PARENT_GO" value=""/>
    <att type="integer" name="EvidenceCutoff" value="0"/>
    <graphics type="CIRCLE" x="301.1074271777981" y="185.78676412637574"/>
  </node>
  <node label="GO:0070588" id="84">
    <att type="string" name="canonicalName" value="GO:0070588"/>
    <att type="string" name="Description" value="calcium ion transmembrane transport"/>
    <att type="string" name="Category" value="GO Biological Processes"/>
    <att type="real" name="LogP" value="-4.053615355093577"/>
    <att type="real" name="Log(q-value)" value="-1.5338564230150549"/>
    <att type="integer" name="GROUP_ID" value="11"/>
    <att type="string" name="Hits" value="CAX3|ECA2|AT4G32060|APC3|AT5G66650|ECA4|ECA1|ECA3|CAX5"/>
    <att type="real" name="Enrichment" value="4.6946714612618505"/>
    <att type="real" name="Z-score" value="5.2547902556322565"/>
    <att type="integer" name="#GeneInGOAndHitList" value="9"/>
    <att type="integer" name="#GeneInGO" value="38"/>
    <att type="integer" name="#GeneInHitList" value="966"/>
    <att type="integer" name="#TotalGeneInLibrary" value="19148"/>
    <att type="real" name="%InGO" value="0.9316770186335404"/>
    <att type="real" name="STDV %InGO" value="0.3091089173260797"/>
    <att type="real" name="BestLogPInGroup" value="-4.053615355093577"/>
    <att type="real" name="BestEnrichmentInGroup" value="4.6946714612618505"/>
    <att type="integer" name="FirstInGroupByEnrichment" value="1"/>
    <att type="integer" name="FirstInGroupByLogP" value="1"/>
    <att type="string" name="GeneID" value="824349|827984|829337|830623|836797|837280|837296|837550|842022"/>
    <att type="integer" name="_RANK_" value="1"/>
    <att type="string" name="_PATTERN_" value="M1"/>
    <att type="string" name="CLUSTER_LABEL" value="calcium ion transmembrane transport"/>
    <att type="integer" name="#COUNT_001" value="9"/>
    <att type="integer" name="_MEMBER_MyList" value="1"/>
    <att type="real" name="_LogP_MyList" value="-4.053615355093577"/>
    <att type="string" name="Gene" value="GO:0070588"/>
    <att type="integer" name="GiniIndex" value="0"/>
    <att type="integer" name="CategoryID" value="19"/>
    <att type="string" name="PARENT_GO" value="19_GO:0051179 localization"/>
    <att type="integer" name="EvidenceCutoff" value="0"/>
    <graphics type="CIRCLE" x="311.4615856531807" y="369.2853252205321"/>
  </node>
  <node label="GO:0048508" id="85">
    <att type="string" name="canonicalName" value="GO:0048508"/>
    <att type="string" name="Description" value="embryonic meristem development"/>
    <att type="string" name="Category" value="GO Biological Processes"/>
    <att type="real" name="LogP" value="-4.053973389654535"/>
    <att type="real" name="Log(q-value)" value="-1.5338564230150549"/>
    <att type="integer" name="GROUP_ID" value="10"/>
    <att type="string" name="Hits" value="AT3G15380|WSIP2|TPR2|DCP2|TPR3|OBE2|CVP2|TPL"/>
    <att type="real" name="Enrichment" value="5.285852311939268"/>
    <att type="real" name="Z-score" value="5.414953172504255"/>
    <att type="integer" name="#GeneInGOAndHitList" value="8"/>
    <att type="integer" name="#GeneInGO" value="30"/>
    <att type="integer" name="#GeneInHitList" value="966"/>
    <att type="integer" name="#TotalGeneInLibrary" value="19148"/>
    <att type="real" name="%InGO" value="0.8281573498964804"/>
    <att type="real" name="STDV %InGO" value="0.2915829049677309"/>
    <att type="real" name="BestLogPInGroup" value="-4.053973389654535"/>
    <att type="real" name="BestEnrichmentInGroup" value="7.079266489204377"/>
    <att type="integer" name="FirstInGroupByEnrichment" value="1"/>
    <att type="integer" name="FirstInGroupByLogP" value="1"/>
    <att type="string" name="GeneID" value="820777|820831|820936|831201|832761|834868|837048|838144"/>
    <att type="integer" name="_RANK_" value="1"/>
    <att type="string" name="_PATTERN_" value="M1"/>
    <att type="string" name="CLUSTER_LABEL" value="embryonic meristem development"/>
    <att type="integer" name="#COUNT_001" value="8"/>
    <att type="integer" name="_MEMBER_MyList" value="1"/>
    <att type="real" name="_LogP_MyList" value="-4.053973389654535"/>
    <att type="string" name="Gene" value="GO:0048508"/>
    <att type="integer" name="GiniIndex" value="0"/>
    <att type="integer" name="CategoryID" value="19"/>
    <att type="string" name="PARENT_GO" value="19_GO:0022414 reproductive process"/>
    <att type="integer" name="EvidenceCutoff" value="0"/>
    <graphics type="CIRCLE" x="207.3263838942649" y="393.7041367252393"/>
  </node>
  <node label="GO:0009292" id="86">
    <att type="string" name="canonicalName" value="GO:0009292"/>
    <att type="string" name="Description" value="genetic transfer"/>
    <att type="string" name="Category" value="GO Biological Processes"/>
    <att type="real" name="LogP" value="-3.638390782272679"/>
    <att type="real" name="Log(q-value)" value="-1.2870362805835467"/>
    <att type="integer" name="GROUP_ID" value="12"/>
    <att type="string" name="Hits" value="HDA15|SUVH9|ATCSLA09|ASF1B|RAT5|NAP1;3|CHR1"/>
    <att type="real" name="Enrichment" value="5.336677814938685"/>
    <att type="real" name="Z-score" value="5.100294813834216"/>
    <att type="integer" name="#GeneInGOAndHitList" value="7"/>
    <att type="integer" name="#GeneInGO" value="26"/>
    <att type="integer" name="#GeneInHitList" value="966"/>
    <att type="integer" name="#TotalGeneInLibrary" value="19148"/>
    <att type="real" name="%InGO" value="0.7246376811594203"/>
    <att type="real" name="STDV %InGO" value="0.2728931497246717"/>
    <att type="real" name="BestLogPInGroup" value="-3.638390782272679"/>
    <att type="real" name="BestEnrichmentInGroup" value="5.336677814938685"/>
    <att type="integer" name="FirstInGroupByEnrichment" value="1"/>
    <att type="integer" name="FirstInGroupByLogP" value="1"/>
    <att type="string" name="GeneID" value="821382|826978|831734|833791|835553|835797|836808"/>
    <att type="integer" name="_RANK_" value="1"/>
    <att type="string" name="_PATTERN_" value="M1"/>
    <att type="string" name="CLUSTER_LABEL" value="genetic transfer"/>
    <att type="integer" name="#COUNT_001" value="7"/>
    <att type="integer" name="_MEMBER_MyList" value="1"/>
    <att type="real" name="_LogP_MyList" value="-3.638390782272679"/>
    <att type="string" name="Gene" value="GO:0009292"/>
    <att type="integer" name="GiniIndex" value="0"/>
    <att type="integer" name="CategoryID" value="19"/>
    <att type="string" name="PARENT_GO" value="19_GO:0051704 multi-organism process"/>
    <att type="integer" name="EvidenceCutoff" value="0"/>
    <graphics type="CIRCLE" x="433.24199593150325" y="336.8260081765379"/>
  </node>
  <node label="GO:0031124" id="87">
    <att type="string" name="canonicalName" value="GO:0031124"/>
    <att type="string" name="Description" value="mRNA 3'-end processing"/>
    <att type="string" name="Category" value="GO Biological Processes"/>
    <att type="real" name="LogP" value="-3.0442893003036113"/>
    <att type="real" name="Log(q-value)" value="-1.0070036652951262"/>
    <att type="integer" name="GROUP_ID" value="17"/>
    <att type="string" name="Hits" value="PHP|PCFS4|AT4G25550|NRPB4|AT5G60940|CPSF30|ESP1"/>
    <att type="real" name="Enrichment" value="4.336050724637682"/>
    <att type="real" name="Z-score" value="4.353386526736403"/>
    <att type="integer" name="#GeneInGOAndHitList" value="7"/>
    <att type="integer" name="#GeneInGO" value="32"/>
    <att type="integer" name="#GeneInHitList" value="966"/>
    <att type="integer" name="#TotalGeneInLibrary" value="19148"/>
    <att type="real" name="%InGO" value="0.7246376811594203"/>
    <att type="real" name="STDV %InGO" value="0.2728931497246717"/>
    <att type="real" name="BestLogPInGroup" value="-3.0442893003036113"/>
    <att type="real" name="BestEnrichmentInGroup" value="4.336050724637682"/>
    <att type="integer" name="FirstInGroupByEnrichment" value="1"/>
    <att type="integer" name="FirstInGroupByLogP" value="1"/>
    <att type="string" name="GeneID" value="821831|825827|828660|830853|836215|839925|843720"/>
    <att type="integer" name="_RANK_" value="1"/>
    <att type="string" name="_PATTERN_" value="M1"/>
    <att type="string" name="CLUSTER_LABEL" value="mRNA 3'-end processing"/>
    <att type="integer" name="#COUNT_001" value="7"/>
    <att type="integer" name="_MEMBER_MyList" value="1"/>
    <att type="real" name="_LogP_MyList" value="-3.0442893003036113"/>
    <att type="string" name="Gene" value="GO:0031124"/>
    <att type="integer" name="GiniIndex" value="0"/>
    <att type="integer" name="CategoryID" value="19"/>
    <att type="string" name="PARENT_GO" value="19_GO:0008152 metabolic process"/>
    <att type="integer" name="EvidenceCutoff" value="0"/>
    <graphics type="CIRCLE" x="401.1035541369589" y="302.96080101091053"/>
  </node>
  <node label="GO:0032787" id="88">
    <att type="string" name="canonicalName" value="GO:0032787"/>
    <att type="string" name="Description" value="monocarboxylic acid metabolic process"/>
    <att type="string" name="Category" value="GO Biological Processes"/>
    <att type="real" name="LogP" value="-4.118051599585821"/>
    <att type="real" name="Log(q-value)" value="-1.5338564230150549"/>
    <att type="integer" name="GROUP_ID" value="8"/>
    <att type="string" name="Hits" value="KCS9|AT2G18750|HXK2|NADP-ME1|FBA1|KCS11|emb1997|LOS2|SSI2|PLDALPHA1|PKP-ALPHA|AOC1|ICE1|AT3G49160|ACX4|AT3G53140|AT4G11030|ACX1|NAD-ME2|TAR2|OST1|ELI3-1|FBA2|KCS20|AT5G51830|SIZ1|UGT74E2|NFXL1|NRB4|GAPCP-2|KCS4|OPCL1|CYP703A2|ABCD2|LOX1|E1 ALPHA|KAS III|mtACP2|AAE11|LOX6|AT1G75000|OPR2|LACS9|GAPCP-1|PGK"/>
    <att type="real" name="Enrichment" value="1.8241054757459134"/>
    <att type="real" name="Z-score" value="4.25511353234766"/>
    <att type="integer" name="#GeneInGOAndHitList" value="45"/>
    <att type="integer" name="#GeneInGO" value="489"/>
    <att type="integer" name="#GeneInHitList" value="966"/>
    <att type="integer" name="#TotalGeneInLibrary" value="19148"/>
    <att type="real" name="%InGO" value="4.658385093167702"/>
    <att type="real" name="STDV %InGO" value="0.6780635239304748"/>
    <att type="real" name="BestLogPInGroup" value="-4.118051599585821"/>
    <att type="real" name="BestEnrichmentInGroup" value="1.9577230784960253"/>
    <att type="integer" name="FirstInGroupByEnrichment" value="1"/>
    <att type="integer" name="FirstInGroupByLogP" value="1"/>
    <att type="string" name="GeneID" value="816124|816390|816505|816509|816672|817205|817437|818226|818973|820816|821870|822167|822287|824077|824347|824480|826704|827381|828222|828569|829541|829954|830052|834398|835258|836163|837075|837555|838147|838199|838528|838639|839470|841876|841944|842284|842561|842836|842926|843077|843838|844002|844094|844291|844293"/>
    <att type="integer" name="_RANK_" value="1"/>
    <att type="string" name="_PATTERN_" value="M1"/>
    <att type="string" name="CLUSTER_LABEL" value="monocarboxylic acid metabolic process"/>
    <att type="integer" name="#COUNT_001" value="45"/>
    <att type="integer" name="_MEMBER_MyList" value="1"/>
    <att type="real" name="_LogP_MyList" value="-4.118051599585821"/>
    <att type="string" name="Gene" value="GO:0032787"/>
    <att type="integer" name="GiniIndex" value="0"/>
    <att type="integer" name="CategoryID" value="19"/>
    <att type="string" name="PARENT_GO" value="19_GO:0008152 metabolic process"/>
    <att type="integer" name="EvidenceCutoff" value="0"/>
    <graphics type="CIRCLE" x="365.9681351567021" y="418.0738038639689"/>
  </node>
  <node label="GO:0046112" id="89">
    <att type="string" name="canonicalName" value="GO:0046112"/>
    <att type="string" name="Description" value="nucleobase biosynthetic process"/>
    <att type="string" name="Category" value="GO Biological Processes"/>
    <att type="real" name="LogP" value="-3.000953750687078"/>
    <att type="real" name="Log(q-value)" value="-1.0070036652951262"/>
    <att type="integer" name="GROUP_ID" value="18"/>
    <att type="string" name="Hits" value="emb2742|CARA|UPP|ASE2|APT5|PYR6"/>
    <att type="real" name="Enrichment" value="4.955486542443064"/>
    <att type="real" name="Z-score" value="4.469246099125249"/>
    <att type="integer" name="#GeneInGOAndHitList" value="6"/>
    <att type="integer" name="#GeneInGO" value="24"/>
    <att type="integer" name="#GeneInHitList" value="966"/>
    <att type="integer" name="#TotalGeneInLibrary" value="19148"/>
    <att type="real" name="%InGO" value="0.6211180124223602"/>
    <att type="real" name="STDV %InGO" value="0.2527816545206458"/>
    <att type="real" name="BestLogPInGroup" value="-3.000953750687078"/>
    <att type="real" name="BestEnrichmentInGroup" value="6.099060359929926"/>
    <att type="integer" name="FirstInGroupByEnrichment" value="1"/>
    <att type="integer" name="FirstInGroupByLogP" value="1"/>
    <att type="string" name="GeneID" value="820447|822396|824557|829626|830985|832710"/>
    <att type="integer" name="_RANK_" value="1"/>
    <att type="string" name="_PATTERN_" value="M1"/>
    <att type="string" name="CLUSTER_LABEL" value="nucleobase biosynthetic process"/>
    <att type="integer" name="#COUNT_001" value="6"/>
    <att type="integer" name="_MEMBER_MyList" value="1"/>
    <att type="real" name="_LogP_MyList" value="-3.000953750687078"/>
    <att type="string" name="Gene" value="GO:0046112"/>
    <att type="integer" name="GiniIndex" value="0"/>
    <att type="integer" name="CategoryID" value="19"/>
    <att type="string" name="PARENT_GO" value="19_GO:0008152 metabolic process"/>
    <att type="integer" name="EvidenceCutoff" value="0"/>
    <graphics type="CIRCLE" x="397.05832624786046" y="224.92413644570198"/>
  </node>
  <node label="GO:0009225" id="90">
    <att type="string" name="canonicalName" value="GO:0009225"/>
    <att type="string" name="Description" value="nucleotide-sugar metabolic process"/>
    <att type="string" name="Category" value="GO Biological Processes"/>
    <att type="real" name="LogP" value="-3.5613830074201447"/>
    <att type="real" name="Log(q-value)" value="-1.2338848116786847"/>
    <att type="integer" name="GROUP_ID" value="13"/>
    <att type="string" name="Hits" value="TEJ|CYT1|UGD2|UGP3|AUD1|UGD3|UGP2|GMD1|AXS2|FKGP"/>
    <att type="real" name="Enrichment" value="3.7399898433532557"/>
    <att type="real" name="Z-score" value="4.60410438595485"/>
    <att type="integer" name="#GeneInGOAndHitList" value="10"/>
    <att type="integer" name="#GeneInGO" value="53"/>
    <att type="integer" name="#GeneInHitList" value="966"/>
    <att type="integer" name="#TotalGeneInLibrary" value="19148"/>
    <att type="real" name="%InGO" value="1.0351966873706004"/>
    <att type="real" name="STDV %InGO" value="0.32565912864511165"/>
    <att type="real" name="BestLogPInGroup" value="-3.5613830074201447"/>
    <att type="real" name="BestEnrichmentInGroup" value="3.7756087942423346"/>
    <att type="integer" name="FirstInGroupByEnrichment" value="1"/>
    <att type="integer" name="FirstInGroupByLogP" value="1"/>
    <att type="string" name="GeneID" value="817745|818562|822594|824770|825458|831402|831596|836760|837341|839420"/>
    <att type="integer" name="_RANK_" value="1"/>
    <att type="string" name="_PATTERN_" value="M1"/>
    <att type="string" name="CLUSTER_LABEL" value="nucleotide-sugar metabolic process"/>
    <att type="integer" name="#COUNT_001" value="10"/>
    <att type="integer" name="_MEMBER_MyList" value="1"/>
    <att type="real" name="_LogP_MyList" value="-3.5613830074201447"/>
    <att type="string" name="Gene" value="GO:0009225"/>
    <att type="integer" name="GiniIndex" value="0"/>
    <att type="integer" name="CategoryID" value="19"/>
    <att type="string" name="PARENT_GO" value="19_GO:0008152 metabolic process"/>
    <att type="integer" name="EvidenceCutoff" value="0"/>
    <graphics type="CIRCLE" x="195.27838433814702" y="433.3782791336115"/>
  </node>
  <node label="GO:0009698" id="91">
    <att type="string" name="canonicalName" value="GO:0009698"/>
    <att type="string" name="Description" value="phenylpropanoid metabolic process"/>
    <att type="string" name="Category" value="GO Biological Processes"/>
    <att type="real" name="LogP" value="-3.2658092845204623"/>
    <att type="real" name="Log(q-value)" value="-1.0905460418870112"/>
    <att type="integer" name="GROUP_ID" value="15"/>
    <att type="string" name="Hits" value="REF4|ABCG29|MTO3|DWF1|4CL2|UGT84A2|UGT72E1|CER9|ELI3-1|MYB4|AT4G39230|CAD9|CEV1|TT4|OMT1|LAC17|CAD1"/>
    <att type="real" name="Enrichment" value="2.459657553913346"/>
    <att type="real" name="Z-score" value="3.952090553525779"/>
    <att type="integer" name="#GeneInGOAndHitList" value="17"/>
    <att type="integer" name="#GeneInGO" value="137"/>
    <att type="integer" name="#GeneInHitList" value="966"/>
    <att type="integer" name="#TotalGeneInLibrary" value="19148"/>
    <att type="real" name="%InGO" value="1.7598343685300206"/>
    <att type="real" name="STDV %InGO" value="0.4230501732872439"/>
    <att type="real" name="BestLogPInGroup" value="-3.2658092845204623"/>
    <att type="real" name="BestEnrichmentInGroup" value="2.872745821706124"/>
    <att type="integer" name="FirstInGroupByEnrichment" value="1"/>
    <att type="integer" name="FirstInGroupByLogP" value="1"/>
    <att type="string" name="GeneID" value="819423|820881|821003|821519|821678|821710|824238|829556|829954|830018|830078|830088|830399|831241|835504|836124|843600"/>
    <att type="integer" name="_RANK_" value="1"/>
    <att type="string" name="_PATTERN_" value="M1"/>
    <att type="string" name="CLUSTER_LABEL" value="phenylpropanoid metabolic process"/>
    <att type="integer" name="#COUNT_001" value="17"/>
    <att type="integer" name="_MEMBER_MyList" value="1"/>
    <att type="real" name="_LogP_MyList" value="-3.2658092845204623"/>
    <att type="string" name="Gene" value="GO:0009698"/>
    <att type="integer" name="GiniIndex" value="0"/>
    <att type="integer" name="CategoryID" value="19"/>
    <att type="string" name="PARENT_GO" value="19_GO:0008152 metabolic process"/>
    <att type="integer" name="EvidenceCutoff" value="0"/>
    <graphics type="CIRCLE" x="292.0225760393847" y="309.6996812933791"/>
  </node>
  <node label="GO:0005976" id="92">
    <att type="string" name="canonicalName" value="GO:0005976"/>
    <att type="string" name="Description" value="polysaccharide metabolic process"/>
    <att type="string" name="Category" value="GO Biological Processes"/>
    <att type="real" name="LogP" value="-5.711101605178156"/>
    <att type="real" name="Log(q-value)" value="-2.389710326866467"/>
    <att type="integer" name="GROUP_ID" value="2"/>
    <att type="string" name="Hits" value="MUR3|MAN2|GALS1|GAUT7|CYT1|CSLD3|BAM1|UGD2|AT3G47000|AT3G49220|GATL7|XT1|GSL05|AT4G13710|CT-BMY|QUA3|SUS3|AT4G24780|CESA1|LUG|CEV1|XXT3|AT5G09760|GSL12|UGD3|UGP2|IRX3|AT5G19730|AT5G20950|AT5G27870|AT5G39790|UK/UPRT1|CESA4|SUS2|AT5G51830|COB|AT5G63180|XYL4|GXM3|XTH8|AT1G02810|AVP1|AT1G04680|IRX9-L|APL2|AT1G67330|AT1G77460"/>
    <att type="real" name="Enrichment" value="2.0702921555095464"/>
    <att type="real" name="Z-score" value="5.295770141697149"/>
    <att type="integer" name="#GeneInGOAndHitList" value="47"/>
    <att type="integer" name="#GeneInGO" value="450"/>
    <att type="integer" name="#GeneInHitList" value="966"/>
    <att type="integer" name="#TotalGeneInLibrary" value="19148"/>
    <att type="real" name="%InGO" value="4.865424430641822"/>
    <att type="real" name="STDV %InGO" value="0.6922149824733316"/>
    <att type="real" name="BestLogPInGroup" value="-5.711101605178156"/>
    <att type="real" name="BestEnrichmentInGroup" value="2.4777432712215317"/>
    <att type="integer" name="FirstInGroupByEnrichment" value="1"/>
    <att type="integer" name="FirstInGroupByLogP" value="1"/>
    <att type="string" name="GeneID" value="816556|816596|817922|818447|818562|821148|821975|822594|823853|824083|825440|825446|825650|827005|827419|828020|828081|828580|829376|829390|830399|830665|830836|831140|831402|831596|831608|832093|832220|832850|833975|834088|834426|834978|835258|836213|836439|836578|837488|837698|838078|838138|839452|839652|839660|843054|844082"/>
    <att type="integer" name="_RANK_" value="1"/>
    <att type="string" name="_PATTERN_" value="M1"/>
    <att type="string" name="CLUSTER_LABEL" value="polysaccharide metabolic process"/>
    <att type="integer" name="#COUNT_001" value="47"/>
    <att type="integer" name="_MEMBER_MyList" value="1"/>
    <att type="real" name="_LogP_MyList" value="-5.711101605178156"/>
    <att type="string" name="Gene" value="GO:0005976"/>
    <att type="integer" name="GiniIndex" value="0"/>
    <att type="integer" name="CategoryID" value="19"/>
    <att type="string" name="PARENT_GO" value="19_GO:0008152 metabolic process"/>
    <att type="integer" name="EvidenceCutoff" value="0"/>
    <graphics type="CIRCLE" x="413.21790780560195" y="391.49512945926"/>
  </node>
  <node label="GO:0009269" id="93">
    <att type="string" name="canonicalName" value="GO:0009269"/>
    <att type="string" name="Description" value="response to desiccation"/>
    <att type="string" name="Category" value="GO Biological Processes"/>
    <att type="real" name="LogP" value="-3.000953750687078"/>
    <att type="real" name="Log(q-value)" value="-1.0070036652951262"/>
    <att type="integer" name="GROUP_ID" value="19"/>
    <att type="string" name="Hits" value="AT2G44060|AOC1|RD19|RCI3|ALDH3H1|ALDH7B4"/>
    <att type="real" name="Enrichment" value="4.955486542443064"/>
    <att type="real" name="Z-score" value="4.469246099125249"/>
    <att type="integer" name="#GeneInGOAndHitList" value="6"/>
    <att type="integer" name="#GeneInGO" value="24"/>
    <att type="integer" name="#GeneInHitList" value="966"/>
    <att type="integer" name="#TotalGeneInLibrary" value="19148"/>
    <att type="real" name="%InGO" value="0.6211180124223602"/>
    <att type="real" name="STDV %InGO" value="0.2527816545206458"/>
    <att type="real" name="BestLogPInGroup" value="-3.000953750687078"/>
    <att type="real" name="BestEnrichmentInGroup" value="4.955486542443064"/>
    <att type="integer" name="FirstInGroupByEnrichment" value="1"/>
    <att type="integer" name="FirstInGroupByLogP" value="1"/>
    <att type="string" name="GeneID" value="819011|822167|830064|837028|841020|841849"/>
    <att type="integer" name="_RANK_" value="1"/>
    <att type="string" name="_PATTERN_" value="M1"/>
    <att type="string" name="CLUSTER_LABEL" value="response to desiccation"/>
    <att type="integer" name="#COUNT_001" value="6"/>
    <att type="integer" name="_MEMBER_MyList" value="1"/>
    <att type="real" name="_LogP_MyList" value="-3.000953750687078"/>
    <att type="string" name="Gene" value="GO:0009269"/>
    <att type="integer" name="GiniIndex" value="0"/>
    <att type="integer" name="CategoryID" value="19"/>
    <att type="string" name="PARENT_GO" value="19_GO:0050896 response to stimulus"/>
    <att type="integer" name="EvidenceCutoff" value="0"/>
    <graphics type="CIRCLE" x="233.10501982699793" y="286.2700237975256"/>
  </node>
  <node label="GO:0009408" id="94">
    <att type="string" name="canonicalName" value="GO:0009408"/>
    <att type="string" name="Description" value="response to heat"/>
    <att type="string" name="Category" value="GO Biological Processes"/>
    <att type="real" name="LogP" value="-4.512519924461967"/>
    <att type="real" name="Log(q-value)" value="-1.7537663691884398"/>
    <att type="integer" name="GROUP_ID" value="7"/>
    <att type="string" name="Hits" value="XBAT31|CYT1|DREB2C|HSP70|EBP|HDA15|HSP60|ROF1|J3|HSP17.4|HSP21|NRPB4|EIN2|AT5G19350|LARP1a|HOT5|RBOHD|HSP90.1|HSP81-3|HSP18.2|SIZ1|AT1G07400|CPN10|ABCG40|HSFA1D|AT1G53540|XRN4|ZF14|HSP101|PGK"/>
    <att type="real" name="Enrichment" value="2.2439939060119536"/>
    <att type="real" name="Z-score" value="4.700280740037729"/>
    <att type="integer" name="#GeneInGOAndHitList" value="30"/>
    <att type="integer" name="#GeneInGO" value="265"/>
    <att type="integer" name="#GeneInHitList" value="966"/>
    <att type="integer" name="#TotalGeneInLibrary" value="19148"/>
    <att type="real" name="%InGO" value="3.1055900621118013"/>
    <att type="real" name="STDV %InGO" value="0.5581267810302614"/>
    <att type="real" name="BestLogPInGroup" value="-4.512519924461967"/>
    <att type="real" name="BestEnrichmentInGroup" value="2.2439939060119536"/>
    <att type="integer" name="FirstInGroupByEnrichment" value="1"/>
    <att type="integer" name="FirstInGroupByLogP" value="1"/>
    <att type="string" name="GeneID" value="817433|818562|818627|820438|820929|821382|821983|822117|823531|823768|828881|830853|831889|832055|832242|834417|834842|835341|835699|836093|836163|837252|838063|838122|840125|841789|841891|842203|843771|844293"/>
    <att type="integer" name="_RANK_" value="1"/>
    <att type="string" name="_PATTERN_" value="M1"/>
    <att type="string" name="CLUSTER_LABEL" value="response to heat"/>
    <att type="integer" name="#COUNT_001" value="30"/>
    <att type="integer" name="_MEMBER_MyList" value="1"/>
    <att type="real" name="_LogP_MyList" value="-4.512519924461967"/>
    <att type="string" name="Gene" value="GO:0009408"/>
    <att type="integer" name="GiniIndex" value="0"/>
    <att type="integer" name="CategoryID" value="19"/>
    <att type="string" name="PARENT_GO" value="19_GO:0050896 response to stimulus"/>
    <att type="integer" name="EvidenceCutoff" value="0"/>
    <graphics type="CIRCLE" x="246.52908219749258" y="341.9560798030101"/>
  </node>
  <node label="GO:0010035" id="95">
    <att type="string" name="canonicalName" value="GO:0010035"/>
    <att type="string" name="Description" value="response to inorganic substance"/>
    <att type="string" name="Category" value="GO Biological Processes"/>
    <att type="real" name="LogP" value="-5.13932057999352"/>
    <att type="real" name="Log(q-value)" value="-1.9428680382901313"/>
    <att type="integer" name="GROUP_ID" value="3"/>
    <att type="string" name="Hits" value="GRP7|KT1|GSTF9|GSTF10|TEJ|CYT1|CHI|AT2G44060|PIP1B|RECQI1|AT3G09200|CYSB|ZIP1|TCTP|BPM4|OCT4|AT3G23020|BAM1|AOC1|HSP17.4|CAX3|AtATG18a|OASA1|SUS3|AT4G02930|PIP1;5|SHD|FSD1|CBL3|LUG|OST1|CER9|NTRB|CSDP1|RD19|AT5G06370|AT5G09830|CLC-D|MSS1|WSD1|ABCB27|YSL3|HSP81-3|EXO70B1|HSP18.2|SIZ1|SLK2|AT5G64250|ATH13|RCI3|UGT74E2|AT1G07400|ECA1|ABCG40|AVP1|CAT1|EX2|NRT1.5|SEU|ALDH3H1|NRAMP2|AT1G53540|ALDH7B4|E1 ALPHA|AT1G62660|PR5|ADH1|EMB2753"/>
    <att type="real" name="Enrichment" value="1.7302854166168338"/>
    <att type="real" name="Z-score" value="4.796635363707345"/>
    <att type="integer" name="#GeneInGOAndHitList" value="68"/>
    <att type="integer" name="#GeneInGO" value="779"/>
    <att type="integer" name="#GeneInHitList" value="966"/>
    <att type="integer" name="#TotalGeneInLibrary" value="19148"/>
    <att type="real" name="%InGO" value="7.0393374741200825"/>
    <att type="real" name="STDV %InGO" value="0.82305135656654"/>
    <att type="real" name="BestLogPInGroup" value="-5.13932057999352"/>
    <att type="real" name="BestEnrichmentInGroup" value="1.8532713898567557"/>
    <att type="integer" name="FirstInGroupByEnrichment" value="1"/>
    <att type="integer" name="FirstInGroupByLogP" value="1"/>
    <att type="string" name="GeneID" value="816705|817206|817636|817637|817745|818562|818959|819011|819204|819743|820076|820428|820457|820916|821170|821613|821876|821975|822167|823768|824349|825452|827145|828081|828134|828439|828520|828613|828764|829390|829541|829556|829698|829758|830064|830525|830843|832693|832703|833704|833896|835437|835699|835956|836093|836163|836329|836546|836618|837028|837075|837252|837296|838122|838138|838652|839642|840139|840981|841020|841127|841789|841849|842284|842563|843842|844047|844381"/>
    <att type="integer" name="_RANK_" value="1"/>
    <att type="string" name="_PATTERN_" value="M1"/>
    <att type="string" name="CLUSTER_LABEL" value="response to inorganic substance"/>
    <att type="integer" name="#COUNT_001" value="68"/>
    <att type="integer" name="_MEMBER_MyList" value="1"/>
    <att type="real" name="_LogP_MyList" value="-5.13932057999352"/>
    <att type="string" name="Gene" value="GO:0010035"/>
    <att type="integer" name="GiniIndex" value="0"/>
    <att type="integer" name="CategoryID" value="19"/>
    <att type="string" name="PARENT_GO" value="19_GO:0050896 response to stimulus"/>
    <att type="integer" name="EvidenceCutoff" value="0"/>
    <graphics type="CIRCLE" x="276.69856903514716" y="442.2970755382175"/>
  </node>
  <node label="GO:0010038" id="96">
    <att type="string" name="canonicalName" value="GO:0010038"/>
    <att type="string" name="Description" value="response to metal ion"/>
    <att type="string" name="Category" value="GO Biological Processes"/>
    <att type="real" name="LogP" value="-4.116212738100681"/>
    <att type="real" name="Log(q-value)" value="-1.5338564230150549"/>
    <att type="integer" name="GROUP_ID" value="9"/>
    <att type="string" name="Hits" value="GRP7|GSTF9|CHI|AT3G09200|ZIP1|CAX3|OASA1|AT4G02930|FSD1|CBL3|LUG|AT5G06370|AT5G09830|CLC-D|ABCB27|YSL3|HSP81-3|SLK2|AT5G64250|ATH13|ECA1|SEU|NRAMP2|E1 ALPHA|PR5"/>
    <att type="real" name="Enrichment" value="2.326519503494396"/>
    <att type="real" name="Z-score" value="4.487339122802183"/>
    <att type="integer" name="#GeneInGOAndHitList" value="25"/>
    <att type="integer" name="#GeneInGO" value="213"/>
    <att type="integer" name="#GeneInHitList" value="966"/>
    <att type="integer" name="#TotalGeneInLibrary" value="19148"/>
    <att type="real" name="%InGO" value="2.587991718426501"/>
    <att type="real" name="STDV %InGO" value="0.510856738585471"/>
    <att type="real" name="BestLogPInGroup" value="-4.116212738100681"/>
    <att type="real" name="BestEnrichmentInGroup" value="2.326519503494396"/>
    <att type="integer" name="FirstInGroupByEnrichment" value="1"/>
    <att type="integer" name="FirstInGroupByLogP" value="1"/>
    <att type="string" name="GeneID" value="816705|817636|818959|820076|820457|824349|827145|828134|828613|828764|829390|830525|830843|832693|833896|835437|835699|836329|836546|836618|837296|840981|841127|842284|843842"/>
    <att type="integer" name="_RANK_" value="1"/>
    <att type="string" name="_PATTERN_" value="M1"/>
    <att type="string" name="CLUSTER_LABEL" value="response to metal ion"/>
    <att type="integer" name="#COUNT_001" value="25"/>
    <att type="integer" name="_MEMBER_MyList" value="1"/>
    <att type="real" name="_LogP_MyList" value="-4.116212738100681"/>
    <att type="string" name="Gene" value="GO:0010038"/>
    <att type="integer" name="GiniIndex" value="0"/>
    <att type="integer" name="CategoryID" value="19"/>
    <att type="string" name="PARENT_GO" value="19_GO:0050896 response to stimulus"/>
    <att type="integer" name="EvidenceCutoff" value="0"/>
    <graphics type="CIRCLE" x="345.5832422488364" y="352.86939314474955"/>
  </node>
  <node label="GO:0010272" id="97">
    <att type="string" name="canonicalName" value="GO:0010272"/>
    <att type="string" name="Description" value="response to silver ion"/>
    <att type="string" name="Category" value="GO Biological Processes"/>
    <att type="real" name="LogP" value="-3.30736165769677"/>
    <att type="real" name="Log(q-value)" value="-1.1216329813851542"/>
    <att type="integer" name="GROUP_ID" value="14"/>
    <att type="string" name="Hits" value="CHI|LUG|SEU"/>
    <att type="real" name="Enrichment" value="14.866459627329192"/>
    <att type="real" name="Z-score" value="6.392891733540042"/>
    <att type="integer" name="#GeneInGOAndHitList" value="3"/>
    <att type="integer" name="#GeneInGO" value="4"/>
    <att type="integer" name="#GeneInHitList" value="966"/>
    <att type="integer" name="#TotalGeneInLibrary" value="19148"/>
    <att type="real" name="%InGO" value="0.3105590062111801"/>
    <att type="real" name="STDV %InGO" value="0.17902269112795383"/>
    <att type="real" name="BestLogPInGroup" value="-3.30736165769677"/>
    <att type="real" name="BestEnrichmentInGroup" value="14.866459627329192"/>
    <att type="integer" name="FirstInGroupByEnrichment" value="1"/>
    <att type="integer" name="FirstInGroupByLogP" value="1"/>
    <att type="string" name="GeneID" value="818959|829390|840981"/>
    <att type="integer" name="_RANK_" value="1"/>
    <att type="string" name="_PATTERN_" value="M1"/>
    <att type="string" name="CLUSTER_LABEL" value="response to silver ion"/>
    <att type="integer" name="#COUNT_001" value="3"/>
    <att type="integer" name="_MEMBER_MyList" value="1"/>
    <att type="real" name="_LogP_MyList" value="-3.30736165769677"/>
    <att type="string" name="Gene" value="GO:0010272"/>
    <att type="integer" name="GiniIndex" value="0"/>
    <att type="integer" name="CategoryID" value="19"/>
    <att type="string" name="PARENT_GO" value="19_GO:0050896 response to stimulus"/>
    <att type="integer" name="EvidenceCutoff" value="0"/>
    <graphics type="CIRCLE" x="430.22399816525075" y="210.2649309629737"/>
  </node>
  <node label="GO:0009611" id="98">
    <att type="string" name="canonicalName" value="GO:0009611"/>
    <att type="string" name="Description" value="response to wounding"/>
    <att type="string" name="Category" value="GO Biological Processes"/>
    <att type="real" name="LogP" value="-3.0480662593323933"/>
    <att type="real" name="Log(q-value)" value="-1.0070036652951262"/>
    <att type="integer" name="GROUP_ID" value="16"/>
    <att type="string" name="Hits" value="RNS1|TAT3|OEP16-1|AT2G30020|AP4.3A|AIB|ATBFRUCT1|4CL2|ROF1|ACX1|VEP1|LUG|TIFY8|ACT7|TT4|IMD1|FDH|EIN2|RBOHD|PAT1|RAT5|OPCL1|LOX1|LOX6|OPR2"/>
    <att type="real" name="Enrichment" value="1.9821946169772258"/>
    <att type="real" name="Z-score" value="3.6031117901300718"/>
    <att type="integer" name="#GeneInGOAndHitList" value="25"/>
    <att type="integer" name="#GeneInGO" value="250"/>
    <att type="integer" name="#GeneInHitList" value="966"/>
    <att type="integer" name="#TotalGeneInLibrary" value="19148"/>
    <att type="real" name="%InGO" value="2.587991718426501"/>
    <att type="real" name="STDV %InGO" value="0.510856738585471"/>
    <att type="real" name="BestLogPInGroup" value="-3.0480662593323933"/>
    <att type="real" name="BestEnrichmentInGroup" value="1.9821946169772258"/>
    <att type="integer" name="FirstInGroupByEnrichment" value="1"/>
    <att type="integer" name="FirstInGroupByLogP" value="1"/>
    <att type="string" name="GeneID" value="814828|817022|817439|817553|817841|819262|820591|821678|822117|827381|828523|829390|829392|830841|831241|831270|831330|831889|834842|834867|835553|838639|841944|843077|844002"/>
    <att type="integer" name="_RANK_" value="1"/>
    <att type="string" name="_PATTERN_" value="M1"/>
    <att type="string" name="CLUSTER_LABEL" value="response to wounding"/>
    <att type="integer" name="#COUNT_001" value="25"/>
    <att type="integer" name="_MEMBER_MyList" value="1"/>
    <att type="real" name="_LogP_MyList" value="-3.0480662593323933"/>
    <att type="string" name="Gene" value="GO:0009611"/>
    <att type="integer" name="GiniIndex" value="0"/>
    <att type="integer" name="CategoryID" value="19"/>
    <att type="string" name="PARENT_GO" value="19_GO:0050896 response to stimulus"/>
    <att type="integer" name="EvidenceCutoff" value="0"/>
    <graphics type="CIRCLE" x="274.41871805021765" y="193.20003213269882"/>
  </node>
  <node label="GO:0010051" id="99">
    <att type="string" name="canonicalName" value="GO:0010051"/>
    <att type="string" name="Description" value="xylem and phloem pattern formation"/>
    <att type="string" name="Category" value="GO Biological Processes"/>
    <att type="real" name="LogP" value="-4.842578159981068"/>
    <att type="real" name="Log(q-value)" value="-1.7537663691884398"/>
    <att type="integer" name="GROUP_ID" value="4"/>
    <att type="string" name="Hits" value="CAND1|COV1|AT3G15380|AT3G22810|FKD1|KNAT1|NOV|VEP1|TAR2|CVP2|TPL|LCR|MAP70-1|DOT1"/>
    <att type="real" name="Enrichment" value="3.801469128449474"/>
    <att type="real" name="Z-score" value="5.527555385896425"/>
    <att type="integer" name="#GeneInGOAndHitList" value="14"/>
    <att type="integer" name="#GeneInGO" value="73"/>
    <att type="integer" name="#GeneInHitList" value="966"/>
    <att type="integer" name="#TotalGeneInLibrary" value="19148"/>
    <att type="real" name="%InGO" value="1.4492753623188406"/>
    <att type="real" name="STDV %InGO" value="0.38451811303315653"/>
    <att type="real" name="BestLogPInGroup" value="-4.842578159981068"/>
    <att type="real" name="BestEnrichmentInGroup" value="3.801469128449474"/>
    <att type="integer" name="FirstInGroupByEnrichment" value="1"/>
    <att type="integer" name="FirstInGroupByLogP" value="1"/>
    <att type="string" name="GeneID" value="814786|816531|820777|821852|825505|826364|827009|828523|828569|837048|838144|839623|843134|3768574"/>
    <att type="integer" name="_RANK_" value="1"/>
    <att type="string" name="_PATTERN_" value="M1"/>
    <att type="string" name="CLUSTER_LABEL" value="xylem and phloem pattern formation"/>
    <att type="integer" name="#COUNT_001" value="14"/>
    <att type="integer" name="_MEMBER_MyList" value="1"/>
    <att type="real" name="_LogP_MyList" value="-4.842578159981068"/>
    <att type="string" name="Gene" value="GO:0010051"/>
    <att type="integer" name="GiniIndex" value="0"/>
    <att type="integer" name="CategoryID" value="19"/>
    <att type="string" name="PARENT_GO" value="19_GO:0032501 multicellular organismal process"/>
    <att type="integer" name="EvidenceCutoff" value="0"/>
    <graphics type="CIRCLE" x="273.8093520230657" y="311.04800942354245"/>
  </node>
  <edge label="ath00010 (pp) ko00010" source="81" target="1">
    <att type="string" name="canonicalName" value="ath00010 (pp) ko00010"/>
    <att type="string" name="interaction" value="pp"/>
    <att type="real" name="SCORE" value="1.0"/>
  </edge>
  <edge label="ath00010 (pp) ath00071" source="81" target="80">
    <att type="string" name="canonicalName" value="ath00010 (pp) ath00071"/>
    <att type="string" name="interaction" value="pp"/>
    <att type="real" name="SCORE" value="0.383827493263565"/>
  </edge>
  <edge label="ath00010 (pp) ko00071" source="81" target="30">
    <att type="string" name="canonicalName" value="ath00010 (pp) ko00071"/>
    <att type="string" name="interaction" value="pp"/>
    <att type="real" name="SCORE" value="0.383827493263565"/>
  </edge>
  <edge label="GO:0055086 (pp) ath00010" source="2" target="81">
    <att type="string" name="canonicalName" value="GO:0055086 (pp) ath00010"/>
    <att type="string" name="interaction" value="pp"/>
    <att type="real" name="SCORE" value="0.3228672985794729"/>
  </edge>
  <edge label="GO:0009185 (pp) ath00010" source="5" target="81">
    <att type="string" name="canonicalName" value="GO:0009185 (pp) ath00010"/>
    <att type="string" name="interaction" value="pp"/>
    <att type="real" name="SCORE" value="0.5892183288423766"/>
  </edge>
  <edge label="GO:0009259 (pp) ath00010" source="6" target="81">
    <att type="string" name="canonicalName" value="GO:0009259 (pp) ath00010"/>
    <att type="string" name="interaction" value="pp"/>
    <att type="real" name="SCORE" value="0.45365662886330427"/>
  </edge>
  <edge label="GO:0006090 (pp) ath00010" source="7" target="81">
    <att type="string" name="canonicalName" value="GO:0006090 (pp) ath00010"/>
    <att type="string" name="interaction" value="pp"/>
    <att type="real" name="SCORE" value="0.6135902636929277"/>
  </edge>
  <edge label="GO:0009132 (pp) ath00010" source="8" target="81">
    <att type="string" name="canonicalName" value="GO:0009132 (pp) ath00010"/>
    <att type="string" name="interaction" value="pp"/>
    <att type="real" name="SCORE" value="0.5685915861002039"/>
  </edge>
  <edge label="GO:0019693 (pp) ath00010" source="9" target="81">
    <att type="string" name="canonicalName" value="GO:0019693 (pp) ath00010"/>
    <att type="string" name="interaction" value="pp"/>
    <att type="real" name="SCORE" value="0.45365662886330427"/>
  </edge>
  <edge label="ath00010 (pp) ath00620" source="81" target="37">
    <att type="string" name="canonicalName" value="ath00010 (pp) ath00620"/>
    <att type="string" name="interaction" value="pp"/>
    <att type="real" name="SCORE" value="0.4203853955393915"/>
  </edge>
  <edge label="ath00010 (pp) ko00620" source="81" target="38">
    <att type="string" name="canonicalName" value="ath00010 (pp) ko00620"/>
    <att type="string" name="interaction" value="pp"/>
    <att type="real" name="SCORE" value="0.4203853955393915"/>
  </edge>
  <edge label="ath00071 (pp) ko00010" source="80" target="1">
    <att type="string" name="canonicalName" value="ath00071 (pp) ko00010"/>
    <att type="string" name="interaction" value="pp"/>
    <att type="real" name="SCORE" value="0.383827493263565"/>
  </edge>
  <edge label="ko00010 (pp) ko00071" source="1" target="30">
    <att type="string" name="canonicalName" value="ko00010 (pp) ko00071"/>
    <att type="string" name="interaction" value="pp"/>
    <att type="real" name="SCORE" value="0.383827493263565"/>
  </edge>
  <edge label="GO:0055086 (pp) ko00010" source="2" target="1">
    <att type="string" name="canonicalName" value="GO:0055086 (pp) ko00010"/>
    <att type="string" name="interaction" value="pp"/>
    <att type="real" name="SCORE" value="0.3228672985794729"/>
  </edge>
  <edge label="GO:0009185 (pp) ko00010" source="5" target="1">
    <att type="string" name="canonicalName" value="GO:0009185 (pp) ko00010"/>
    <att type="string" name="interaction" value="pp"/>
    <att type="real" name="SCORE" value="0.5892183288423766"/>
  </edge>
  <edge label="GO:0009259 (pp) ko00010" source="6" target="1">
    <att type="string" name="canonicalName" value="GO:0009259 (pp) ko00010"/>
    <att type="string" name="interaction" value="pp"/>
    <att type="real" name="SCORE" value="0.45365662886330427"/>
  </edge>
  <edge label="GO:0006090 (pp) ko00010" source="7" target="1">
    <att type="string" name="canonicalName" value="GO:0006090 (pp) ko00010"/>
    <att type="string" name="interaction" value="pp"/>
    <att type="real" name="SCORE" value="0.6135902636929277"/>
  </edge>
  <edge label="GO:0009132 (pp) ko00010" source="8" target="1">
    <att type="string" name="canonicalName" value="GO:0009132 (pp) ko00010"/>
    <att type="string" name="interaction" value="pp"/>
    <att type="real" name="SCORE" value="0.5685915861002039"/>
  </edge>
  <edge label="GO:0019693 (pp) ko00010" source="9" target="1">
    <att type="string" name="canonicalName" value="GO:0019693 (pp) ko00010"/>
    <att type="string" name="interaction" value="pp"/>
    <att type="real" name="SCORE" value="0.45365662886330427"/>
  </edge>
  <edge label="ath00620 (pp) ko00010" source="37" target="1">
    <att type="string" name="canonicalName" value="ath00620 (pp) ko00010"/>
    <att type="string" name="interaction" value="pp"/>
    <att type="real" name="SCORE" value="0.4203853955393915"/>
  </edge>
  <edge label="ko00010 (pp) ko00620" source="1" target="38">
    <att type="string" name="canonicalName" value="ko00010 (pp) ko00620"/>
    <att type="string" name="interaction" value="pp"/>
    <att type="real" name="SCORE" value="0.4203853955393915"/>
  </edge>
  <edge label="GO:0005976 (pp) GO:0044042" source="92" target="10">
    <att type="string" name="canonicalName" value="GO:0005976 (pp) GO:0044042"/>
    <att type="string" name="interaction" value="pp"/>
    <att type="real" name="SCORE" value="0.6920323325639621"/>
  </edge>
  <edge label="GO:0005976 (pp) GO:0006073" source="92" target="11">
    <att type="string" name="canonicalName" value="GO:0005976 (pp) GO:0006073"/>
    <att type="string" name="interaction" value="pp"/>
    <att type="real" name="SCORE" value="0.6734646175427039"/>
  </edge>
  <edge label="GO:0005976 (pp) GO:0016051" source="92" target="12">
    <att type="string" name="canonicalName" value="GO:0005976 (pp) GO:0016051"/>
    <att type="string" name="interaction" value="pp"/>
    <att type="real" name="SCORE" value="0.5762915081066966"/>
  </edge>
  <edge label="GO:0005976 (pp) GO:0044262" source="92" target="13">
    <att type="string" name="canonicalName" value="GO:0005976 (pp) GO:0044262"/>
    <att type="string" name="interaction" value="pp"/>
    <att type="real" name="SCORE" value="0.6607973093287474"/>
  </edge>
  <edge label="GO:0005976 (pp) GO:0044264" source="92" target="14">
    <att type="string" name="canonicalName" value="GO:0005976 (pp) GO:0044264"/>
    <att type="string" name="interaction" value="pp"/>
    <att type="real" name="SCORE" value="0.7620674454488673"/>
  </edge>
  <edge label="GO:0005976 (pp) GO:0034637" source="92" target="15">
    <att type="string" name="canonicalName" value="GO:0005976 (pp) GO:0034637"/>
    <att type="string" name="interaction" value="pp"/>
    <att type="real" name="SCORE" value="0.5547244784673235"/>
  </edge>
  <edge label="GO:0005976 (pp) GO:0009250" source="92" target="16">
    <att type="string" name="canonicalName" value="GO:0005976 (pp) GO:0009250"/>
    <att type="string" name="interaction" value="pp"/>
    <att type="real" name="SCORE" value="0.5070194733785676"/>
  </edge>
  <edge label="GO:0000271 (pp) GO:0005976" source="17" target="92">
    <att type="string" name="canonicalName" value="GO:0000271 (pp) GO:0005976"/>
    <att type="string" name="interaction" value="pp"/>
    <att type="real" name="SCORE" value="0.6544422098668388"/>
  </edge>
  <edge label="GO:0005976 (pp) GO:0033692" source="92" target="18">
    <att type="string" name="canonicalName" value="GO:0005976 (pp) GO:0033692"/>
    <att type="string" name="interaction" value="pp"/>
    <att type="real" name="SCORE" value="0.5734544097531306"/>
  </edge>
  <edge label="GO:0006970 (pp) GO:0010035" source="19" target="95">
    <att type="string" name="canonicalName" value="GO:0006970 (pp) GO:0010035"/>
    <att type="string" name="interaction" value="pp"/>
    <att type="real" name="SCORE" value="0.3589667458438346"/>
  </edge>
  <edge label="GO:0009651 (pp) GO:0010035" source="20" target="95">
    <att type="string" name="canonicalName" value="GO:0009651 (pp) GO:0010035"/>
    <att type="string" name="interaction" value="pp"/>
    <att type="real" name="SCORE" value="0.3509369676326657"/>
  </edge>
  <edge label="GO:0010035 (pp) GO:0010038" source="95" target="96">
    <att type="string" name="canonicalName" value="GO:0010035 (pp) GO:0010038"/>
    <att type="string" name="interaction" value="pp"/>
    <att type="real" name="SCORE" value="0.5017790347601794"/>
  </edge>
  <edge label="GO:0009414 (pp) GO:0010035" source="21" target="95">
    <att type="string" name="canonicalName" value="GO:0009414 (pp) GO:0010035"/>
    <att type="string" name="interaction" value="pp"/>
    <att type="real" name="SCORE" value="0.6475485661428372"/>
  </edge>
  <edge label="GO:0009415 (pp) GO:0010035" source="22" target="95">
    <att type="string" name="canonicalName" value="GO:0009415 (pp) GO:0010035"/>
    <att type="string" name="interaction" value="pp"/>
    <att type="real" name="SCORE" value="0.6475485661428372"/>
  </edge>
  <edge label="GO:0001101 (pp) GO:0010035" source="23" target="95">
    <att type="string" name="canonicalName" value="GO:0001101 (pp) GO:0010035"/>
    <att type="string" name="interaction" value="pp"/>
    <att type="real" name="SCORE" value="0.6396862483314899"/>
  </edge>
  <edge label="GO:0007389 (pp) GO:0010051" source="24" target="99">
    <att type="string" name="canonicalName" value="GO:0007389 (pp) GO:0010051"/>
    <att type="string" name="interaction" value="pp"/>
    <att type="real" name="SCORE" value="0.7481269281628908"/>
  </edge>
  <edge label="GO:0003002 (pp) GO:0010051" source="25" target="99">
    <att type="string" name="canonicalName" value="GO:0003002 (pp) GO:0010051"/>
    <att type="string" name="interaction" value="pp"/>
    <att type="real" name="SCORE" value="0.843518974864955"/>
  </edge>
  <edge label="GO:0010051 (pp) GO:0010305" source="99" target="26">
    <att type="string" name="canonicalName" value="GO:0010051 (pp) GO:0010305"/>
    <att type="string" name="interaction" value="pp"/>
    <att type="real" name="SCORE" value="0.5932746196978249"/>
  </edge>
  <edge label="ath00500 (pp) ko00500" source="83" target="27">
    <att type="string" name="canonicalName" value="ath00500 (pp) ko00500"/>
    <att type="string" name="interaction" value="pp"/>
    <att type="real" name="SCORE" value="1.0"/>
  </edge>
  <edge label="GO:0044042 (pp) ath00500" source="10" target="83">
    <att type="string" name="canonicalName" value="GO:0044042 (pp) ath00500"/>
    <att type="string" name="interaction" value="pp"/>
    <att type="real" name="SCORE" value="0.36295234683054306"/>
  </edge>
  <edge label="GO:0006073 (pp) ath00500" source="11" target="83">
    <att type="string" name="canonicalName" value="GO:0006073 (pp) ath00500"/>
    <att type="string" name="interaction" value="pp"/>
    <att type="real" name="SCORE" value="0.32607502287439305"/>
  </edge>
  <edge label="GO:0044262 (pp) ath00500" source="13" target="83">
    <att type="string" name="canonicalName" value="GO:0044262 (pp) ath00500"/>
    <att type="string" name="interaction" value="pp"/>
    <att type="real" name="SCORE" value="0.40193905817279685"/>
  </edge>
  <edge label="GO:0005984 (pp) ath00500" source="28" target="83">
    <att type="string" name="canonicalName" value="GO:0005984 (pp) ath00500"/>
    <att type="string" name="interaction" value="pp"/>
    <att type="real" name="SCORE" value="0.5207547169827728"/>
  </edge>
  <edge label="GO:0044042 (pp) ko00500" source="10" target="27">
    <att type="string" name="canonicalName" value="GO:0044042 (pp) ko00500"/>
    <att type="string" name="interaction" value="pp"/>
    <att type="real" name="SCORE" value="0.36295234683054306"/>
  </edge>
  <edge label="GO:0006073 (pp) ko00500" source="11" target="27">
    <att type="string" name="canonicalName" value="GO:0006073 (pp) ko00500"/>
    <att type="string" name="interaction" value="pp"/>
    <att type="real" name="SCORE" value="0.32607502287439305"/>
  </edge>
  <edge label="GO:0044262 (pp) ko00500" source="13" target="27">
    <att type="string" name="canonicalName" value="GO:0044262 (pp) ko00500"/>
    <att type="string" name="interaction" value="pp"/>
    <att type="real" name="SCORE" value="0.40193905817279685"/>
  </edge>
  <edge label="GO:0005984 (pp) ko00500" source="28" target="27">
    <att type="string" name="canonicalName" value="GO:0005984 (pp) ko00500"/>
    <att type="string" name="interaction" value="pp"/>
    <att type="real" name="SCORE" value="0.5207547169827728"/>
  </edge>
  <edge label="ath00071 (pp) ko00071" source="80" target="30">
    <att type="string" name="canonicalName" value="ath00071 (pp) ko00071"/>
    <att type="string" name="interaction" value="pp"/>
    <att type="real" name="SCORE" value="1.0"/>
  </edge>
  <edge label="ath00071 (pp) ath00380" source="80" target="31">
    <att type="string" name="canonicalName" value="ath00071 (pp) ath00380"/>
    <att type="string" name="interaction" value="pp"/>
    <att type="real" name="SCORE" value="0.41005067567884046"/>
  </edge>
  <edge label="ath00071 (pp) ko00380" source="80" target="32">
    <att type="string" name="canonicalName" value="ath00071 (pp) ko00380"/>
    <att type="string" name="interaction" value="pp"/>
    <att type="real" name="SCORE" value="0.41005067567884046"/>
  </edge>
  <edge label="ath00071 (pp) ath00310" source="80" target="33">
    <att type="string" name="canonicalName" value="ath00071 (pp) ath00310"/>
    <att type="string" name="interaction" value="pp"/>
    <att type="real" name="SCORE" value="0.46186440678287893"/>
  </edge>
  <edge label="ath00071 (pp) ko00310" source="80" target="34">
    <att type="string" name="canonicalName" value="ath00071 (pp) ko00310"/>
    <att type="string" name="interaction" value="pp"/>
    <att type="real" name="SCORE" value="0.46186440678287893"/>
  </edge>
  <edge label="ath00053 (pp) ath00071" source="35" target="80">
    <att type="string" name="canonicalName" value="ath00053 (pp) ath00071"/>
    <att type="string" name="interaction" value="pp"/>
    <att type="real" name="SCORE" value="0.4345503116683804"/>
  </edge>
  <edge label="ath00071 (pp) ko00053" source="80" target="36">
    <att type="string" name="canonicalName" value="ath00071 (pp) ko00053"/>
    <att type="string" name="interaction" value="pp"/>
    <att type="real" name="SCORE" value="0.4345503116683804"/>
  </edge>
  <edge label="ath00071 (pp) ath00620" source="80" target="37">
    <att type="string" name="canonicalName" value="ath00071 (pp) ath00620"/>
    <att type="string" name="interaction" value="pp"/>
    <att type="real" name="SCORE" value="0.34967081200009464"/>
  </edge>
  <edge label="ath00071 (pp) ko00620" source="80" target="38">
    <att type="string" name="canonicalName" value="ath00071 (pp) ko00620"/>
    <att type="string" name="interaction" value="pp"/>
    <att type="real" name="SCORE" value="0.34967081200009464"/>
  </edge>
  <edge label="ath00380 (pp) ko00071" source="31" target="30">
    <att type="string" name="canonicalName" value="ath00380 (pp) ko00071"/>
    <att type="string" name="interaction" value="pp"/>
    <att type="real" name="SCORE" value="0.41005067567884046"/>
  </edge>
  <edge label="ko00071 (pp) ko00380" source="30" target="32">
    <att type="string" name="canonicalName" value="ko00071 (pp) ko00380"/>
    <att type="string" name="interaction" value="pp"/>
    <att type="real" name="SCORE" value="0.41005067567884046"/>
  </edge>
  <edge label="ath00310 (pp) ko00071" source="33" target="30">
    <att type="string" name="canonicalName" value="ath00310 (pp) ko00071"/>
    <att type="string" name="interaction" value="pp"/>
    <att type="real" name="SCORE" value="0.46186440678287893"/>
  </edge>
  <edge label="ko00071 (pp) ko00310" source="30" target="34">
    <att type="string" name="canonicalName" value="ko00071 (pp) ko00310"/>
    <att type="string" name="interaction" value="pp"/>
    <att type="real" name="SCORE" value="0.46186440678287893"/>
  </edge>
  <edge label="ath00053 (pp) ko00071" source="35" target="30">
    <att type="string" name="canonicalName" value="ath00053 (pp) ko00071"/>
    <att type="string" name="interaction" value="pp"/>
    <att type="real" name="SCORE" value="0.4345503116683804"/>
  </edge>
  <edge label="ko00053 (pp) ko00071" source="36" target="30">
    <att type="string" name="canonicalName" value="ko00053 (pp) ko00071"/>
    <att type="string" name="interaction" value="pp"/>
    <att type="real" name="SCORE" value="0.4345503116683804"/>
  </edge>
  <edge label="ath00620 (pp) ko00071" source="37" target="30">
    <att type="string" name="canonicalName" value="ath00620 (pp) ko00071"/>
    <att type="string" name="interaction" value="pp"/>
    <att type="real" name="SCORE" value="0.34967081200009464"/>
  </edge>
  <edge label="ko00071 (pp) ko00620" source="30" target="38">
    <att type="string" name="canonicalName" value="ko00071 (pp) ko00620"/>
    <att type="string" name="interaction" value="pp"/>
    <att type="real" name="SCORE" value="0.34967081200009464"/>
  </edge>
  <edge label="GO:0009266 (pp) GO:0009408" source="39" target="94">
    <att type="string" name="canonicalName" value="GO:0009266 (pp) GO:0009408"/>
    <att type="string" name="interaction" value="pp"/>
    <att type="real" name="SCORE" value="0.6636256621546274"/>
  </edge>
  <edge label="GO:0009408 (pp) ath04141" source="94" target="82">
    <att type="string" name="canonicalName" value="GO:0009408 (pp) ath04141"/>
    <att type="string" name="interaction" value="pp"/>
    <att type="real" name="SCORE" value="0.3117628307313903"/>
  </edge>
  <edge label="GO:0009408 (pp) ko04141" source="94" target="79">
    <att type="string" name="canonicalName" value="GO:0009408 (pp) ko04141"/>
    <att type="string" name="interaction" value="pp"/>
    <att type="real" name="SCORE" value="0.3117628307313903"/>
  </edge>
  <edge label="GO:0006970 (pp) GO:0009651" source="19" target="20">
    <att type="string" name="canonicalName" value="GO:0006970 (pp) GO:0009651"/>
    <att type="string" name="interaction" value="pp"/>
    <att type="real" name="SCORE" value="0.9322666666667431"/>
  </edge>
  <edge label="GO:0006970 (pp) GO:0009414" source="19" target="21">
    <att type="string" name="canonicalName" value="GO:0006970 (pp) GO:0009414"/>
    <att type="string" name="interaction" value="pp"/>
    <att type="real" name="SCORE" value="0.41128316402085763"/>
  </edge>
  <edge label="GO:0006970 (pp) GO:0009415" source="19" target="22">
    <att type="string" name="canonicalName" value="GO:0006970 (pp) GO:0009415"/>
    <att type="string" name="interaction" value="pp"/>
    <att type="real" name="SCORE" value="0.41128316402085763"/>
  </edge>
  <edge label="GO:0001101 (pp) GO:0006970" source="23" target="19">
    <att type="string" name="canonicalName" value="GO:0001101 (pp) GO:0006970"/>
    <att type="string" name="interaction" value="pp"/>
    <att type="real" name="SCORE" value="0.40468750000073855"/>
  </edge>
  <edge label="GO:0009414 (pp) GO:0009651" source="21" target="20">
    <att type="string" name="canonicalName" value="GO:0009414 (pp) GO:0009651"/>
    <att type="string" name="interaction" value="pp"/>
    <att type="real" name="SCORE" value="0.3972790550524843"/>
  </edge>
  <edge label="GO:0009415 (pp) GO:0009651" source="22" target="20">
    <att type="string" name="canonicalName" value="GO:0009415 (pp) GO:0009651"/>
    <att type="string" name="interaction" value="pp"/>
    <att type="real" name="SCORE" value="0.3972790550524843"/>
  </edge>
  <edge label="GO:0001101 (pp) GO:0009651" source="23" target="20">
    <att type="string" name="canonicalName" value="GO:0001101 (pp) GO:0009651"/>
    <att type="string" name="interaction" value="pp"/>
    <att type="real" name="SCORE" value="0.39056958063923847"/>
  </edge>
  <edge label="GO:0032787 (pp) GO:0046394" source="88" target="40">
    <att type="string" name="canonicalName" value="GO:0032787 (pp) GO:0046394"/>
    <att type="string" name="interaction" value="pp"/>
    <att type="real" name="SCORE" value="0.5097980997630864"/>
  </edge>
  <edge label="GO:0009185 (pp) GO:0032787" source="5" target="88">
    <att type="string" name="canonicalName" value="GO:0009185 (pp) GO:0032787"/>
    <att type="string" name="interaction" value="pp"/>
    <att type="real" name="SCORE" value="0.3048816568060397"/>
  </edge>
  <edge label="GO:0006090 (pp) GO:0032787" source="7" target="88">
    <att type="string" name="canonicalName" value="GO:0006090 (pp) GO:0032787"/>
    <att type="string" name="interaction" value="pp"/>
    <att type="real" name="SCORE" value="0.398622470943842"/>
  </edge>
  <edge label="GO:0032787 (pp) GO:0072330" source="88" target="41">
    <att type="string" name="canonicalName" value="GO:0032787 (pp) GO:0072330"/>
    <att type="string" name="interaction" value="pp"/>
    <att type="real" name="SCORE" value="0.6756658153963419"/>
  </edge>
  <edge label="GO:0032787 (pp) GO:0044283" source="88" target="42">
    <att type="string" name="canonicalName" value="GO:0032787 (pp) GO:0044283"/>
    <att type="string" name="interaction" value="pp"/>
    <att type="real" name="SCORE" value="0.5101802852279326"/>
  </edge>
  <edge label="GO:0016053 (pp) GO:0032787" source="43" target="88">
    <att type="string" name="canonicalName" value="GO:0016053 (pp) GO:0032787"/>
    <att type="string" name="interaction" value="pp"/>
    <att type="real" name="SCORE" value="0.5097980997630864"/>
  </edge>
  <edge label="GO:0009225 (pp) GO:0055086" source="90" target="2">
    <att type="string" name="canonicalName" value="GO:0009225 (pp) GO:0055086"/>
    <att type="string" name="interaction" value="pp"/>
    <att type="real" name="SCORE" value="0.4168138466985879"/>
  </edge>
  <edge label="GO:0009185 (pp) GO:0055086" source="5" target="2">
    <att type="string" name="canonicalName" value="GO:0009185 (pp) GO:0055086"/>
    <att type="string" name="interaction" value="pp"/>
    <att type="real" name="SCORE" value="0.4168138466985879"/>
  </edge>
  <edge label="GO:0009259 (pp) GO:0055086" source="6" target="2">
    <att type="string" name="canonicalName" value="GO:0009259 (pp) GO:0055086"/>
    <att type="string" name="interaction" value="pp"/>
    <att type="real" name="SCORE" value="0.7449067431855438"/>
  </edge>
  <edge label="GO:0006090 (pp) GO:0055086" source="7" target="2">
    <att type="string" name="canonicalName" value="GO:0006090 (pp) GO:0055086"/>
    <att type="string" name="interaction" value="pp"/>
    <att type="real" name="SCORE" value="0.39523809523940123"/>
  </edge>
  <edge label="GO:0055086 (pp) ath00520" source="2" target="59">
    <att type="string" name="canonicalName" value="GO:0055086 (pp) ath00520"/>
    <att type="string" name="interaction" value="pp"/>
    <att type="real" name="SCORE" value="0.316339455352863"/>
  </edge>
  <edge label="GO:0055086 (pp) ko00520" source="2" target="60">
    <att type="string" name="canonicalName" value="GO:0055086 (pp) ko00520"/>
    <att type="string" name="interaction" value="pp"/>
    <att type="real" name="SCORE" value="0.316339455352863"/>
  </edge>
  <edge label="GO:0009132 (pp) GO:0055086" source="8" target="2">
    <att type="string" name="canonicalName" value="GO:0009132 (pp) GO:0055086"/>
    <att type="string" name="interaction" value="pp"/>
    <att type="real" name="SCORE" value="0.4498353838168407"/>
  </edge>
  <edge label="GO:0009226 (pp) GO:0055086" source="61" target="2">
    <att type="string" name="canonicalName" value="GO:0009226 (pp) GO:0055086"/>
    <att type="string" name="interaction" value="pp"/>
    <att type="real" name="SCORE" value="0.34680382072158217"/>
  </edge>
  <edge label="GO:0019693 (pp) GO:0055086" source="9" target="2">
    <att type="string" name="canonicalName" value="GO:0019693 (pp) GO:0055086"/>
    <att type="string" name="interaction" value="pp"/>
    <att type="real" name="SCORE" value="0.7449067431855438"/>
  </edge>
  <edge label="GO:0009161 (pp) GO:0055086" source="70" target="2">
    <att type="string" name="canonicalName" value="GO:0009161 (pp) GO:0055086"/>
    <att type="string" name="interaction" value="pp"/>
    <att type="real" name="SCORE" value="0.34680382072158217"/>
  </edge>
  <edge label="GO:0009112 (pp) GO:0055086" source="71" target="2">
    <att type="string" name="canonicalName" value="GO:0009112 (pp) GO:0055086"/>
    <att type="string" name="interaction" value="pp"/>
    <att type="real" name="SCORE" value="0.3096532333662169"/>
  </edge>
  <edge label="GO:0009123 (pp) GO:0055086" source="73" target="2">
    <att type="string" name="canonicalName" value="GO:0009123 (pp) GO:0055086"/>
    <att type="string" name="interaction" value="pp"/>
    <att type="real" name="SCORE" value="0.34680382072158217"/>
  </edge>
  <edge label="GO:0009156 (pp) GO:0055086" source="76" target="2">
    <att type="string" name="canonicalName" value="GO:0009156 (pp) GO:0055086"/>
    <att type="string" name="interaction" value="pp"/>
    <att type="real" name="SCORE" value="0.3096532333662169"/>
  </edge>
  <edge label="GO:0006073 (pp) GO:0044042" source="11" target="10">
    <att type="string" name="canonicalName" value="GO:0006073 (pp) GO:0044042"/>
    <att type="string" name="interaction" value="pp"/>
    <att type="real" name="SCORE" value="0.9793563068921103"/>
  </edge>
  <edge label="GO:0016051 (pp) GO:0044042" source="12" target="10">
    <att type="string" name="canonicalName" value="GO:0016051 (pp) GO:0044042"/>
    <att type="string" name="interaction" value="pp"/>
    <att type="real" name="SCORE" value="0.5645913329683943"/>
  </edge>
  <edge label="GO:0044042 (pp) GO:0044262" source="10" target="13">
    <att type="string" name="canonicalName" value="GO:0044042 (pp) GO:0044262"/>
    <att type="string" name="interaction" value="pp"/>
    <att type="real" name="SCORE" value="0.741541592470527"/>
  </edge>
  <edge label="GO:0044042 (pp) GO:0044264" source="10" target="14">
    <att type="string" name="canonicalName" value="GO:0044042 (pp) GO:0044264"/>
    <att type="string" name="interaction" value="pp"/>
    <att type="real" name="SCORE" value="0.886640880690485"/>
  </edge>
  <edge label="GO:0034637 (pp) GO:0044042" source="15" target="10">
    <att type="string" name="canonicalName" value="GO:0034637 (pp) GO:0044042"/>
    <att type="string" name="interaction" value="pp"/>
    <att type="real" name="SCORE" value="0.6903446033816536"/>
  </edge>
  <edge label="GO:0009250 (pp) GO:0044042" source="16" target="10">
    <att type="string" name="canonicalName" value="GO:0009250 (pp) GO:0044042"/>
    <att type="string" name="interaction" value="pp"/>
    <att type="real" name="SCORE" value="0.7818702290081623"/>
  </edge>
  <edge label="GO:0000271 (pp) GO:0044042" source="17" target="10">
    <att type="string" name="canonicalName" value="GO:0000271 (pp) GO:0044042"/>
    <att type="string" name="interaction" value="pp"/>
    <att type="real" name="SCORE" value="0.6634647234190582"/>
  </edge>
  <edge label="GO:0033692 (pp) GO:0044042" source="18" target="10">
    <att type="string" name="canonicalName" value="GO:0033692 (pp) GO:0044042"/>
    <att type="string" name="interaction" value="pp"/>
    <att type="real" name="SCORE" value="0.7269795772130898"/>
  </edge>
  <edge label="GO:0048508 (pp) GO:0090421" source="85" target="44">
    <att type="string" name="canonicalName" value="GO:0048508 (pp) GO:0090421"/>
    <att type="string" name="interaction" value="pp"/>
    <att type="real" name="SCORE" value="0.8551881413921544"/>
  </edge>
  <edge label="GO:0010072 (pp) GO:0048508" source="45" target="85">
    <att type="string" name="canonicalName" value="GO:0010072 (pp) GO:0048508"/>
    <att type="string" name="interaction" value="pp"/>
    <att type="real" name="SCORE" value="0.7664009809950743"/>
  </edge>
  <edge label="GO:0010016 (pp) GO:0048508" source="46" target="85">
    <att type="string" name="canonicalName" value="GO:0010016 (pp) GO:0048508"/>
    <att type="string" name="interaction" value="pp"/>
    <att type="real" name="SCORE" value="0.4001111419860009"/>
  </edge>
  <edge label="GO:0010014 (pp) GO:0048508" source="47" target="85">
    <att type="string" name="canonicalName" value="GO:0010014 (pp) GO:0048508"/>
    <att type="string" name="interaction" value="pp"/>
    <att type="real" name="SCORE" value="0.8551881413921544"/>
  </edge>
  <edge label="GO:0070588 (pp) GO:0098662" source="84" target="48">
    <att type="string" name="canonicalName" value="GO:0070588 (pp) GO:0098662"/>
    <att type="string" name="interaction" value="pp"/>
    <att type="real" name="SCORE" value="0.5334313005157791"/>
  </edge>
  <edge label="GO:0048878 (pp) GO:0070588" source="50" target="84">
    <att type="string" name="canonicalName" value="GO:0048878 (pp) GO:0070588"/>
    <att type="string" name="interaction" value="pp"/>
    <att type="real" name="SCORE" value="0.31357148889599107"/>
  </edge>
  <edge label="GO:0070588 (pp) GO:0098655" source="84" target="51">
    <att type="string" name="canonicalName" value="GO:0070588 (pp) GO:0098655"/>
    <att type="string" name="interaction" value="pp"/>
    <att type="real" name="SCORE" value="0.5334313005157791"/>
  </edge>
  <edge label="GO:0006812 (pp) GO:0070588" source="52" target="84">
    <att type="string" name="canonicalName" value="GO:0006812 (pp) GO:0070588"/>
    <att type="string" name="interaction" value="pp"/>
    <att type="real" name="SCORE" value="0.41220711599796805"/>
  </edge>
  <edge label="GO:0055080 (pp) GO:0070588" source="53" target="84">
    <att type="string" name="canonicalName" value="GO:0055080 (pp) GO:0070588"/>
    <att type="string" name="interaction" value="pp"/>
    <att type="real" name="SCORE" value="0.4564261086688626"/>
  </edge>
  <edge label="GO:0050801 (pp) GO:0070588" source="54" target="84">
    <att type="string" name="canonicalName" value="GO:0050801 (pp) GO:0070588"/>
    <att type="string" name="interaction" value="pp"/>
    <att type="real" name="SCORE" value="0.4167942269860937"/>
  </edge>
  <edge label="GO:0070588 (pp) GO:0098660" source="84" target="55">
    <att type="string" name="canonicalName" value="GO:0070588 (pp) GO:0098660"/>
    <att type="string" name="interaction" value="pp"/>
    <att type="real" name="SCORE" value="0.5334313005157791"/>
  </edge>
  <edge label="GO:0030003 (pp) GO:0070588" source="56" target="84">
    <att type="string" name="canonicalName" value="GO:0030003 (pp) GO:0070588"/>
    <att type="string" name="interaction" value="pp"/>
    <att type="real" name="SCORE" value="0.5827359617698022"/>
  </edge>
  <edge label="GO:0006073 (pp) GO:0016051" source="11" target="12">
    <att type="string" name="canonicalName" value="GO:0006073 (pp) GO:0016051"/>
    <att type="string" name="interaction" value="pp"/>
    <att type="real" name="SCORE" value="0.575635224504753"/>
  </edge>
  <edge label="GO:0006073 (pp) GO:0044262" source="11" target="13">
    <att type="string" name="canonicalName" value="GO:0006073 (pp) GO:0044262"/>
    <att type="string" name="interaction" value="pp"/>
    <att type="real" name="SCORE" value="0.7543520309481778"/>
  </edge>
  <edge label="GO:0006073 (pp) GO:0044264" source="11" target="14">
    <att type="string" name="canonicalName" value="GO:0006073 (pp) GO:0044264"/>
    <att type="string" name="interaction" value="pp"/>
    <att type="real" name="SCORE" value="0.9039334341908049"/>
  </edge>
  <edge label="GO:0006073 (pp) GO:0034637" source="11" target="15">
    <att type="string" name="canonicalName" value="GO:0006073 (pp) GO:0034637"/>
    <att type="string" name="interaction" value="pp"/>
    <att type="real" name="SCORE" value="0.705507246377431"/>
  </edge>
  <edge label="GO:0006073 (pp) GO:0009250" source="11" target="16">
    <att type="string" name="canonicalName" value="GO:0006073 (pp) GO:0009250"/>
    <att type="string" name="interaction" value="pp"/>
    <att type="real" name="SCORE" value="0.8016206189597811"/>
  </edge>
  <edge label="GO:0000271 (pp) GO:0006073" source="17" target="11">
    <att type="string" name="canonicalName" value="GO:0000271 (pp) GO:0006073"/>
    <att type="string" name="interaction" value="pp"/>
    <att type="real" name="SCORE" value="0.6783724463960975"/>
  </edge>
  <edge label="GO:0006073 (pp) GO:0033692" source="11" target="18">
    <att type="string" name="canonicalName" value="GO:0006073 (pp) GO:0033692"/>
    <att type="string" name="interaction" value="pp"/>
    <att type="real" name="SCORE" value="0.7443732845385629"/>
  </edge>
  <edge label="GO:0016051 (pp) GO:0044262" source="12" target="13">
    <att type="string" name="canonicalName" value="GO:0016051 (pp) GO:0044262"/>
    <att type="string" name="interaction" value="pp"/>
    <att type="real" name="SCORE" value="0.6690084985840458"/>
  </edge>
  <edge label="GO:0016051 (pp) GO:0044264" source="12" target="14">
    <att type="string" name="canonicalName" value="GO:0016051 (pp) GO:0044264"/>
    <att type="string" name="interaction" value="pp"/>
    <att type="real" name="SCORE" value="0.6221216041403361"/>
  </edge>
  <edge label="GO:0016051 (pp) GO:0034637" source="12" target="15">
    <att type="string" name="canonicalName" value="GO:0016051 (pp) GO:0034637"/>
    <att type="string" name="interaction" value="pp"/>
    <att type="real" name="SCORE" value="0.8231813435436471"/>
  </edge>
  <edge label="GO:0009250 (pp) GO:0016051" source="16" target="12">
    <att type="string" name="canonicalName" value="GO:0009250 (pp) GO:0016051"/>
    <att type="string" name="interaction" value="pp"/>
    <att type="real" name="SCORE" value="0.6375168476975508"/>
  </edge>
  <edge label="GO:0000271 (pp) GO:0016051" source="17" target="12">
    <att type="string" name="canonicalName" value="GO:0000271 (pp) GO:0016051"/>
    <att type="string" name="interaction" value="pp"/>
    <att type="real" name="SCORE" value="0.8024883359257046"/>
  </edge>
  <edge label="GO:0016051 (pp) GO:0033692" source="12" target="18">
    <att type="string" name="canonicalName" value="GO:0016051 (pp) GO:0033692"/>
    <att type="string" name="interaction" value="pp"/>
    <att type="real" name="SCORE" value="0.7128862094956513"/>
  </edge>
  <edge label="ath00710 (pp) ko00710" source="3" target="4">
    <att type="string" name="canonicalName" value="ath00710 (pp) ko00710"/>
    <att type="string" name="interaction" value="pp"/>
    <att type="real" name="SCORE" value="1.0"/>
  </edge>
  <edge label="GO:0009185 (pp) ath00710" source="5" target="3">
    <att type="string" name="canonicalName" value="GO:0009185 (pp) ath00710"/>
    <att type="string" name="interaction" value="pp"/>
    <att type="real" name="SCORE" value="0.4425749817143668"/>
  </edge>
  <edge label="GO:0006090 (pp) ath00710" source="7" target="3">
    <att type="string" name="canonicalName" value="GO:0006090 (pp) ath00710"/>
    <att type="string" name="interaction" value="pp"/>
    <att type="real" name="SCORE" value="0.5732526881738644"/>
  </edge>
  <edge label="GO:0009132 (pp) ath00710" source="8" target="3">
    <att type="string" name="canonicalName" value="GO:0009132 (pp) ath00710"/>
    <att type="string" name="interaction" value="pp"/>
    <att type="real" name="SCORE" value="0.4217162872179841"/>
  </edge>
  <edge label="ath00620 (pp) ath00710" source="37" target="3">
    <att type="string" name="canonicalName" value="ath00620 (pp) ath00710"/>
    <att type="string" name="interaction" value="pp"/>
    <att type="real" name="SCORE" value="0.3172043010781831"/>
  </edge>
  <edge label="ath00710 (pp) ko00620" source="3" target="38">
    <att type="string" name="canonicalName" value="ath00710 (pp) ko00620"/>
    <att type="string" name="interaction" value="pp"/>
    <att type="real" name="SCORE" value="0.3172043010781831"/>
  </edge>
  <edge label="GO:0009185 (pp) ko00710" source="5" target="4">
    <att type="string" name="canonicalName" value="GO:0009185 (pp) ko00710"/>
    <att type="string" name="interaction" value="pp"/>
    <att type="real" name="SCORE" value="0.4425749817143668"/>
  </edge>
  <edge label="GO:0006090 (pp) ko00710" source="7" target="4">
    <att type="string" name="canonicalName" value="GO:0006090 (pp) ko00710"/>
    <att type="string" name="interaction" value="pp"/>
    <att type="real" name="SCORE" value="0.5732526881738644"/>
  </edge>
  <edge label="GO:0009132 (pp) ko00710" source="8" target="4">
    <att type="string" name="canonicalName" value="GO:0009132 (pp) ko00710"/>
    <att type="string" name="interaction" value="pp"/>
    <att type="real" name="SCORE" value="0.4217162872179841"/>
  </edge>
  <edge label="ath00620 (pp) ko00710" source="37" target="4">
    <att type="string" name="canonicalName" value="ath00620 (pp) ko00710"/>
    <att type="string" name="interaction" value="pp"/>
    <att type="real" name="SCORE" value="0.3172043010781831"/>
  </edge>
  <edge label="ko00620 (pp) ko00710" source="38" target="4">
    <att type="string" name="canonicalName" value="ko00620 (pp) ko00710"/>
    <att type="string" name="interaction" value="pp"/>
    <att type="real" name="SCORE" value="0.3172043010781831"/>
  </edge>
  <edge label="GO:0042592 (pp) GO:0098662" source="49" target="48">
    <att type="string" name="canonicalName" value="GO:0042592 (pp) GO:0098662"/>
    <att type="string" name="interaction" value="pp"/>
    <att type="real" name="SCORE" value="0.34855498561344606"/>
  </edge>
  <edge label="GO:0048878 (pp) GO:0098662" source="50" target="48">
    <att type="string" name="canonicalName" value="GO:0048878 (pp) GO:0098662"/>
    <att type="string" name="interaction" value="pp"/>
    <att type="real" name="SCORE" value="0.37621133678586494"/>
  </edge>
  <edge label="GO:0098655 (pp) GO:0098662" source="51" target="48">
    <att type="string" name="canonicalName" value="GO:0098655 (pp) GO:0098662"/>
    <att type="string" name="interaction" value="pp"/>
    <att type="real" name="SCORE" value="1.0"/>
  </edge>
  <edge label="GO:0006812 (pp) GO:0098662" source="52" target="48">
    <att type="string" name="canonicalName" value="GO:0006812 (pp) GO:0098662"/>
    <att type="string" name="interaction" value="pp"/>
    <att type="real" name="SCORE" value="0.8329679964930764"/>
  </edge>
  <edge label="GO:0055080 (pp) GO:0098662" source="53" target="48">
    <att type="string" name="canonicalName" value="GO:0055080 (pp) GO:0098662"/>
    <att type="string" name="interaction" value="pp"/>
    <att type="real" name="SCORE" value="0.5068377511406829"/>
  </edge>
  <edge label="GO:0050801 (pp) GO:0098662" source="54" target="48">
    <att type="string" name="canonicalName" value="GO:0050801 (pp) GO:0098662"/>
    <att type="string" name="interaction" value="pp"/>
    <att type="real" name="SCORE" value="0.47319719208785715"/>
  </edge>
  <edge label="GO:0098660 (pp) GO:0098662" source="55" target="48">
    <att type="string" name="canonicalName" value="GO:0098660 (pp) GO:0098662"/>
    <att type="string" name="interaction" value="pp"/>
    <att type="real" name="SCORE" value="1.0"/>
  </edge>
  <edge label="GO:0030003 (pp) GO:0098662" source="56" target="48">
    <att type="string" name="canonicalName" value="GO:0030003 (pp) GO:0098662"/>
    <att type="string" name="interaction" value="pp"/>
    <att type="real" name="SCORE" value="0.5037123876526577"/>
  </edge>
  <edge label="GO:0044262 (pp) GO:0044264" source="13" target="14">
    <att type="string" name="canonicalName" value="GO:0044262 (pp) GO:0044264"/>
    <att type="string" name="interaction" value="pp"/>
    <att type="real" name="SCORE" value="0.8468033775635639"/>
  </edge>
  <edge label="GO:0034637 (pp) GO:0044262" source="15" target="13">
    <att type="string" name="canonicalName" value="GO:0034637 (pp) GO:0044262"/>
    <att type="string" name="interaction" value="pp"/>
    <att type="real" name="SCORE" value="0.7543520309481778"/>
  </edge>
  <edge label="GO:0009250 (pp) GO:0044262" source="16" target="13">
    <att type="string" name="canonicalName" value="GO:0009250 (pp) GO:0044262"/>
    <att type="string" name="interaction" value="pp"/>
    <att type="real" name="SCORE" value="0.5766053051174628"/>
  </edge>
  <edge label="GO:0000271 (pp) GO:0044262" source="17" target="13">
    <att type="string" name="canonicalName" value="GO:0000271 (pp) GO:0044262"/>
    <att type="string" name="interaction" value="pp"/>
    <att type="real" name="SCORE" value="0.6014644351471053"/>
  </edge>
  <edge label="GO:0033692 (pp) GO:0044262" source="18" target="13">
    <att type="string" name="canonicalName" value="GO:0033692 (pp) GO:0044262"/>
    <att type="string" name="interaction" value="pp"/>
    <att type="real" name="SCORE" value="0.6481994459839981"/>
  </edge>
  <edge label="GO:0005984 (pp) GO:0044262" source="28" target="13">
    <att type="string" name="canonicalName" value="GO:0005984 (pp) GO:0044262"/>
    <att type="string" name="interaction" value="pp"/>
    <att type="real" name="SCORE" value="0.38048780487932826"/>
  </edge>
  <edge label="GO:0042592 (pp) GO:0048878" source="49" target="50">
    <att type="string" name="canonicalName" value="GO:0042592 (pp) GO:0048878"/>
    <att type="string" name="interaction" value="pp"/>
    <att type="real" name="SCORE" value="0.9469479400554199"/>
  </edge>
  <edge label="GO:0042592 (pp) GO:0098655" source="49" target="51">
    <att type="string" name="canonicalName" value="GO:0042592 (pp) GO:0098655"/>
    <att type="string" name="interaction" value="pp"/>
    <att type="real" name="SCORE" value="0.34855498561344606"/>
  </edge>
  <edge label="GO:0006812 (pp) GO:0042592" source="52" target="49">
    <att type="string" name="canonicalName" value="GO:0006812 (pp) GO:0042592"/>
    <att type="string" name="interaction" value="pp"/>
    <att type="real" name="SCORE" value="0.4035225048932152"/>
  </edge>
  <edge label="GO:0042592 (pp) GO:0055080" source="49" target="53">
    <att type="string" name="canonicalName" value="GO:0042592 (pp) GO:0055080"/>
    <att type="string" name="interaction" value="pp"/>
    <att type="real" name="SCORE" value="0.7177255047235396"/>
  </edge>
  <edge label="GO:0042592 (pp) GO:0050801" source="49" target="54">
    <att type="string" name="canonicalName" value="GO:0042592 (pp) GO:0050801"/>
    <att type="string" name="interaction" value="pp"/>
    <att type="real" name="SCORE" value="0.7736185383247624"/>
  </edge>
  <edge label="GO:0042592 (pp) GO:0098660" source="49" target="55">
    <att type="string" name="canonicalName" value="GO:0042592 (pp) GO:0098660"/>
    <att type="string" name="interaction" value="pp"/>
    <att type="real" name="SCORE" value="0.34855498561344606"/>
  </edge>
  <edge label="GO:0030003 (pp) GO:0042592" source="56" target="49">
    <att type="string" name="canonicalName" value="GO:0030003 (pp) GO:0042592"/>
    <att type="string" name="interaction" value="pp"/>
    <att type="real" name="SCORE" value="0.5686141304355271"/>
  </edge>
  <edge label="GO:0009292 (pp) GO:0009294" source="86" target="57">
    <att type="string" name="canonicalName" value="GO:0009292 (pp) GO:0009294"/>
    <att type="string" name="interaction" value="pp"/>
    <att type="real" name="SCORE" value="1.0"/>
  </edge>
  <edge label="GO:0009292 (pp) GO:0044764" source="86" target="58">
    <att type="string" name="canonicalName" value="GO:0009292 (pp) GO:0044764"/>
    <att type="string" name="interaction" value="pp"/>
    <att type="real" name="SCORE" value="1.0"/>
  </edge>
  <edge label="GO:0009294 (pp) GO:0044764" source="57" target="58">
    <att type="string" name="canonicalName" value="GO:0009294 (pp) GO:0044764"/>
    <att type="string" name="interaction" value="pp"/>
    <att type="real" name="SCORE" value="1.0"/>
  </edge>
  <edge label="GO:0009225 (pp) ath00520" source="90" target="59">
    <att type="string" name="canonicalName" value="GO:0009225 (pp) ath00520"/>
    <att type="string" name="interaction" value="pp"/>
    <att type="real" name="SCORE" value="0.6058348851660473"/>
  </edge>
  <edge label="GO:0009225 (pp) ko00520" source="90" target="60">
    <att type="string" name="canonicalName" value="GO:0009225 (pp) ko00520"/>
    <att type="string" name="interaction" value="pp"/>
    <att type="real" name="SCORE" value="0.6058348851660473"/>
  </edge>
  <edge label="GO:0009225 (pp) GO:0009226" source="90" target="61">
    <att type="string" name="canonicalName" value="GO:0009225 (pp) GO:0009226"/>
    <att type="string" name="interaction" value="pp"/>
    <att type="real" name="SCORE" value="0.8869100623336762"/>
  </edge>
  <edge label="GO:0009225 (pp) ath00051" source="90" target="62">
    <att type="string" name="canonicalName" value="GO:0009225 (pp) ath00051"/>
    <att type="string" name="interaction" value="pp"/>
    <att type="real" name="SCORE" value="0.30278716216590235"/>
  </edge>
  <edge label="GO:0009225 (pp) ko00051" source="90" target="63">
    <att type="string" name="canonicalName" value="GO:0009225 (pp) ko00051"/>
    <att type="string" name="interaction" value="pp"/>
    <att type="real" name="SCORE" value="0.30278716216590235"/>
  </edge>
  <edge label="GO:0048878 (pp) GO:0098655" source="50" target="51">
    <att type="string" name="canonicalName" value="GO:0048878 (pp) GO:0098655"/>
    <att type="string" name="interaction" value="pp"/>
    <att type="real" name="SCORE" value="0.37621133678586494"/>
  </edge>
  <edge label="GO:0006812 (pp) GO:0048878" source="52" target="50">
    <att type="string" name="canonicalName" value="GO:0006812 (pp) GO:0048878"/>
    <att type="string" name="interaction" value="pp"/>
    <att type="real" name="SCORE" value="0.4322686900779026"/>
  </edge>
  <edge label="GO:0048878 (pp) GO:0055080" source="50" target="53">
    <att type="string" name="canonicalName" value="GO:0048878 (pp) GO:0055080"/>
    <att type="string" name="interaction" value="pp"/>
    <att type="real" name="SCORE" value="0.7672927164456457"/>
  </edge>
  <edge label="GO:0048878 (pp) GO:0050801" source="50" target="54">
    <att type="string" name="canonicalName" value="GO:0048878 (pp) GO:0050801"/>
    <att type="string" name="interaction" value="pp"/>
    <att type="real" name="SCORE" value="0.824563606681179"/>
  </edge>
  <edge label="GO:0048878 (pp) GO:0098660" source="50" target="55">
    <att type="string" name="canonicalName" value="GO:0048878 (pp) GO:0098660"/>
    <att type="string" name="interaction" value="pp"/>
    <att type="real" name="SCORE" value="0.37621133678586494"/>
  </edge>
  <edge label="GO:0030003 (pp) GO:0048878" source="56" target="50">
    <att type="string" name="canonicalName" value="GO:0030003 (pp) GO:0048878"/>
    <att type="string" name="interaction" value="pp"/>
    <att type="real" name="SCORE" value="0.6128048780494945"/>
  </edge>
  <edge label="GO:0034637 (pp) GO:0044264" source="15" target="14">
    <att type="string" name="canonicalName" value="GO:0034637 (pp) GO:0044264"/>
    <att type="string" name="interaction" value="pp"/>
    <att type="real" name="SCORE" value="0.7502269288960925"/>
  </edge>
  <edge label="GO:0009250 (pp) GO:0044264" source="16" target="14">
    <att type="string" name="canonicalName" value="GO:0009250 (pp) GO:0044264"/>
    <att type="string" name="interaction" value="pp"/>
    <att type="real" name="SCORE" value="0.7110605530282935"/>
  </edge>
  <edge label="GO:0000271 (pp) GO:0044264" source="17" target="14">
    <att type="string" name="canonicalName" value="GO:0000271 (pp) GO:0044264"/>
    <att type="string" name="interaction" value="pp"/>
    <att type="real" name="SCORE" value="0.7263773468764967"/>
  </edge>
  <edge label="GO:0033692 (pp) GO:0044264" source="18" target="14">
    <att type="string" name="canonicalName" value="GO:0033692 (pp) GO:0044264"/>
    <att type="string" name="interaction" value="pp"/>
    <att type="real" name="SCORE" value="0.7900826446285399"/>
  </edge>
  <edge label="GO:0010072 (pp) GO:0090421" source="45" target="44">
    <att type="string" name="canonicalName" value="GO:0010072 (pp) GO:0090421"/>
    <att type="string" name="interaction" value="pp"/>
    <att type="real" name="SCORE" value="0.9081041968170531"/>
  </edge>
  <edge label="GO:0010016 (pp) GO:0090421" source="46" target="44">
    <att type="string" name="canonicalName" value="GO:0010016 (pp) GO:0090421"/>
    <att type="string" name="interaction" value="pp"/>
    <att type="real" name="SCORE" value="0.3585858585882787"/>
  </edge>
  <edge label="GO:0010014 (pp) GO:0090421" source="47" target="44">
    <att type="string" name="canonicalName" value="GO:0010014 (pp) GO:0090421"/>
    <att type="string" name="interaction" value="pp"/>
    <att type="real" name="SCORE" value="1.0"/>
  </edge>
  <edge label="GO:0006812 (pp) GO:0098655" source="52" target="51">
    <att type="string" name="canonicalName" value="GO:0006812 (pp) GO:0098655"/>
    <att type="string" name="interaction" value="pp"/>
    <att type="real" name="SCORE" value="0.8329679964930764"/>
  </edge>
  <edge label="GO:0055080 (pp) GO:0098655" source="53" target="51">
    <att type="string" name="canonicalName" value="GO:0055080 (pp) GO:0098655"/>
    <att type="string" name="interaction" value="pp"/>
    <att type="real" name="SCORE" value="0.5068377511406829"/>
  </edge>
  <edge label="GO:0050801 (pp) GO:0098655" source="54" target="51">
    <att type="string" name="canonicalName" value="GO:0050801 (pp) GO:0098655"/>
    <att type="string" name="interaction" value="pp"/>
    <att type="real" name="SCORE" value="0.47319719208785715"/>
  </edge>
  <edge label="GO:0098655 (pp) GO:0098660" source="51" target="55">
    <att type="string" name="canonicalName" value="GO:0098655 (pp) GO:0098660"/>
    <att type="string" name="interaction" value="pp"/>
    <att type="real" name="SCORE" value="1.0"/>
  </edge>
  <edge label="GO:0030003 (pp) GO:0098655" source="56" target="51">
    <att type="string" name="canonicalName" value="GO:0030003 (pp) GO:0098655"/>
    <att type="string" name="interaction" value="pp"/>
    <att type="real" name="SCORE" value="0.5037123876526577"/>
  </edge>
  <edge label="ath00380 (pp) ko00380" source="31" target="32">
    <att type="string" name="canonicalName" value="ath00380 (pp) ko00380"/>
    <att type="string" name="interaction" value="pp"/>
    <att type="real" name="SCORE" value="1.0"/>
  </edge>
  <edge label="ath00310 (pp) ath00380" source="33" target="31">
    <att type="string" name="canonicalName" value="ath00310 (pp) ath00380"/>
    <att type="string" name="interaction" value="pp"/>
    <att type="real" name="SCORE" value="0.4921269682611597"/>
  </edge>
  <edge label="ath00380 (pp) ko00310" source="31" target="34">
    <att type="string" name="canonicalName" value="ath00380 (pp) ko00310"/>
    <att type="string" name="interaction" value="pp"/>
    <att type="real" name="SCORE" value="0.4921269682611597"/>
  </edge>
  <edge label="ath00053 (pp) ath00380" source="35" target="31">
    <att type="string" name="canonicalName" value="ath00053 (pp) ath00380"/>
    <att type="string" name="interaction" value="pp"/>
    <att type="real" name="SCORE" value="0.46161092793539243"/>
  </edge>
  <edge label="ath00380 (pp) ko00053" source="31" target="36">
    <att type="string" name="canonicalName" value="ath00380 (pp) ko00053"/>
    <att type="string" name="interaction" value="pp"/>
    <att type="real" name="SCORE" value="0.46161092793539243"/>
  </edge>
  <edge label="ath00380 (pp) ath00620" source="31" target="37">
    <att type="string" name="canonicalName" value="ath00380 (pp) ath00620"/>
    <att type="string" name="interaction" value="pp"/>
    <att type="real" name="SCORE" value="0.36815920398317"/>
  </edge>
  <edge label="ath00380 (pp) ko00620" source="31" target="38">
    <att type="string" name="canonicalName" value="ath00380 (pp) ko00620"/>
    <att type="string" name="interaction" value="pp"/>
    <att type="real" name="SCORE" value="0.36815920398317"/>
  </edge>
  <edge label="ath00310 (pp) ko00380" source="33" target="32">
    <att type="string" name="canonicalName" value="ath00310 (pp) ko00380"/>
    <att type="string" name="interaction" value="pp"/>
    <att type="real" name="SCORE" value="0.4921269682611597"/>
  </edge>
  <edge label="ko00310 (pp) ko00380" source="34" target="32">
    <att type="string" name="canonicalName" value="ko00310 (pp) ko00380"/>
    <att type="string" name="interaction" value="pp"/>
    <att type="real" name="SCORE" value="0.4921269682611597"/>
  </edge>
  <edge label="ath00053 (pp) ko00380" source="35" target="32">
    <att type="string" name="canonicalName" value="ath00053 (pp) ko00380"/>
    <att type="string" name="interaction" value="pp"/>
    <att type="real" name="SCORE" value="0.46161092793539243"/>
  </edge>
  <edge label="ko00053 (pp) ko00380" source="36" target="32">
    <att type="string" name="canonicalName" value="ko00053 (pp) ko00380"/>
    <att type="string" name="interaction" value="pp"/>
    <att type="real" name="SCORE" value="0.46161092793539243"/>
  </edge>
  <edge label="ath00620 (pp) ko00380" source="37" target="32">
    <att type="string" name="canonicalName" value="ath00620 (pp) ko00380"/>
    <att type="string" name="interaction" value="pp"/>
    <att type="real" name="SCORE" value="0.36815920398317"/>
  </edge>
  <edge label="ko00380 (pp) ko00620" source="32" target="38">
    <att type="string" name="canonicalName" value="ko00380 (pp) ko00620"/>
    <att type="string" name="interaction" value="pp"/>
    <att type="real" name="SCORE" value="0.36815920398317"/>
  </edge>
  <edge label="GO:0046394 (pp) GO:0072330" source="40" target="41">
    <att type="string" name="canonicalName" value="GO:0046394 (pp) GO:0072330"/>
    <att type="string" name="interaction" value="pp"/>
    <att type="real" name="SCORE" value="0.7098248286371776"/>
  </edge>
  <edge label="GO:0044283 (pp) GO:0046394" source="42" target="40">
    <att type="string" name="canonicalName" value="GO:0044283 (pp) GO:0046394"/>
    <att type="string" name="interaction" value="pp"/>
    <att type="real" name="SCORE" value="0.8829061405127685"/>
  </edge>
  <edge label="GO:0016053 (pp) GO:0046394" source="43" target="40">
    <att type="string" name="canonicalName" value="GO:0016053 (pp) GO:0046394"/>
    <att type="string" name="interaction" value="pp"/>
    <att type="real" name="SCORE" value="1.0"/>
  </edge>
  <edge label="GO:0010016 (pp) GO:0010072" source="46" target="45">
    <att type="string" name="canonicalName" value="GO:0010016 (pp) GO:0010072"/>
    <att type="string" name="interaction" value="pp"/>
    <att type="real" name="SCORE" value="0.3746730266219234"/>
  </edge>
  <edge label="GO:0010014 (pp) GO:0010072" source="47" target="45">
    <att type="string" name="canonicalName" value="GO:0010014 (pp) GO:0010072"/>
    <att type="string" name="interaction" value="pp"/>
    <att type="real" name="SCORE" value="0.9081041968170531"/>
  </edge>
  <edge label="ath00310 (pp) ko00310" source="33" target="34">
    <att type="string" name="canonicalName" value="ath00310 (pp) ko00310"/>
    <att type="string" name="interaction" value="pp"/>
    <att type="real" name="SCORE" value="1.0"/>
  </edge>
  <edge label="ath00053 (pp) ath00310" source="35" target="33">
    <att type="string" name="canonicalName" value="ath00053 (pp) ath00310"/>
    <att type="string" name="interaction" value="pp"/>
    <att type="real" name="SCORE" value="0.526371870008532"/>
  </edge>
  <edge label="ath00310 (pp) ko00053" source="33" target="36">
    <att type="string" name="canonicalName" value="ath00310 (pp) ko00053"/>
    <att type="string" name="interaction" value="pp"/>
    <att type="real" name="SCORE" value="0.526371870008532"/>
  </edge>
  <edge label="ath00310 (pp) ath00620" source="33" target="37">
    <att type="string" name="canonicalName" value="ath00310 (pp) ath00620"/>
    <att type="string" name="interaction" value="pp"/>
    <att type="real" name="SCORE" value="0.410797132014966"/>
  </edge>
  <edge label="ath00310 (pp) ko00620" source="33" target="38">
    <att type="string" name="canonicalName" value="ath00310 (pp) ko00620"/>
    <att type="string" name="interaction" value="pp"/>
    <att type="real" name="SCORE" value="0.410797132014966"/>
  </edge>
  <edge label="ath00053 (pp) ko00310" source="35" target="34">
    <att type="string" name="canonicalName" value="ath00053 (pp) ko00310"/>
    <att type="string" name="interaction" value="pp"/>
    <att type="real" name="SCORE" value="0.526371870008532"/>
  </edge>
  <edge label="ko00053 (pp) ko00310" source="36" target="34">
    <att type="string" name="canonicalName" value="ko00053 (pp) ko00310"/>
    <att type="string" name="interaction" value="pp"/>
    <att type="real" name="SCORE" value="0.526371870008532"/>
  </edge>
  <edge label="ath00620 (pp) ko00310" source="37" target="34">
    <att type="string" name="canonicalName" value="ath00620 (pp) ko00310"/>
    <att type="string" name="interaction" value="pp"/>
    <att type="real" name="SCORE" value="0.410797132014966"/>
  </edge>
  <edge label="ko00310 (pp) ko00620" source="34" target="38">
    <att type="string" name="canonicalName" value="ko00310 (pp) ko00620"/>
    <att type="string" name="interaction" value="pp"/>
    <att type="real" name="SCORE" value="0.410797132014966"/>
  </edge>
  <edge label="GO:0009698 (pp) GO:0009808" source="91" target="64">
    <att type="string" name="canonicalName" value="GO:0009698 (pp) GO:0009808"/>
    <att type="string" name="interaction" value="pp"/>
    <att type="real" name="SCORE" value="0.7341507177043587"/>
  </edge>
  <edge label="GO:0009698 (pp) GO:0009699" source="91" target="65">
    <att type="string" name="canonicalName" value="GO:0009698 (pp) GO:0009699"/>
    <att type="string" name="interaction" value="pp"/>
    <att type="real" name="SCORE" value="0.8226752303832037"/>
  </edge>
  <edge label="GO:0009698 (pp) GO:0009809" source="91" target="66">
    <att type="string" name="canonicalName" value="GO:0009698 (pp) GO:0009809"/>
    <att type="string" name="interaction" value="pp"/>
    <att type="real" name="SCORE" value="0.6321210170597594"/>
  </edge>
  <edge label="GO:0009698 (pp) GO:0044550" source="91" target="67">
    <att type="string" name="canonicalName" value="GO:0009698 (pp) GO:0044550"/>
    <att type="string" name="interaction" value="pp"/>
    <att type="real" name="SCORE" value="0.6956990535531001"/>
  </edge>
  <edge label="GO:0009185 (pp) GO:0009259" source="5" target="6">
    <att type="string" name="canonicalName" value="GO:0009185 (pp) GO:0009259"/>
    <att type="string" name="interaction" value="pp"/>
    <att type="real" name="SCORE" value="0.6145675265566253"/>
  </edge>
  <edge label="GO:0006090 (pp) GO:0009185" source="7" target="5">
    <att type="string" name="canonicalName" value="GO:0006090 (pp) GO:0009185"/>
    <att type="string" name="interaction" value="pp"/>
    <att type="real" name="SCORE" value="0.8141916605714555"/>
  </edge>
  <edge label="GO:0009132 (pp) GO:0009185" source="8" target="5">
    <att type="string" name="canonicalName" value="GO:0009132 (pp) GO:0009185"/>
    <att type="string" name="interaction" value="pp"/>
    <att type="real" name="SCORE" value="0.9513782542115686"/>
  </edge>
  <edge label="GO:0009185 (pp) GO:0019693" source="5" target="9">
    <att type="string" name="canonicalName" value="GO:0009185 (pp) GO:0019693"/>
    <att type="string" name="interaction" value="pp"/>
    <att type="real" name="SCORE" value="0.6145675265566253"/>
  </edge>
  <edge label="GO:0009185 (pp) ath00051" source="5" target="62">
    <att type="string" name="canonicalName" value="GO:0009185 (pp) ath00051"/>
    <att type="string" name="interaction" value="pp"/>
    <att type="real" name="SCORE" value="0.30278716216590235"/>
  </edge>
  <edge label="GO:0009185 (pp) ko00051" source="5" target="63">
    <att type="string" name="canonicalName" value="GO:0009185 (pp) ko00051"/>
    <att type="string" name="interaction" value="pp"/>
    <att type="real" name="SCORE" value="0.30278716216590235"/>
  </edge>
  <edge label="GO:0006812 (pp) GO:0055080" source="52" target="53">
    <att type="string" name="canonicalName" value="GO:0006812 (pp) GO:0055080"/>
    <att type="string" name="interaction" value="pp"/>
    <att type="real" name="SCORE" value="0.5251312288784109"/>
  </edge>
  <edge label="GO:0006812 (pp) GO:0050801" source="52" target="54">
    <att type="string" name="canonicalName" value="GO:0006812 (pp) GO:0050801"/>
    <att type="string" name="interaction" value="pp"/>
    <att type="real" name="SCORE" value="0.5293067947846226"/>
  </edge>
  <edge label="GO:0006812 (pp) GO:0098660" source="52" target="55">
    <att type="string" name="canonicalName" value="GO:0006812 (pp) GO:0098660"/>
    <att type="string" name="interaction" value="pp"/>
    <att type="real" name="SCORE" value="0.8329679964930764"/>
  </edge>
  <edge label="GO:0006812 (pp) GO:0030003" source="52" target="56">
    <att type="string" name="canonicalName" value="GO:0006812 (pp) GO:0030003"/>
    <att type="string" name="interaction" value="pp"/>
    <att type="real" name="SCORE" value="0.4451456310691016"/>
  </edge>
  <edge label="GO:0006090 (pp) GO:0009259" source="7" target="6">
    <att type="string" name="canonicalName" value="GO:0006090 (pp) GO:0009259"/>
    <att type="string" name="interaction" value="pp"/>
    <att type="real" name="SCORE" value="0.57525083612169"/>
  </edge>
  <edge label="GO:0009259 (pp) GO:0046112" source="6" target="89">
    <att type="string" name="canonicalName" value="GO:0009259 (pp) GO:0046112"/>
    <att type="string" name="interaction" value="pp"/>
    <att type="real" name="SCORE" value="0.4177650429820616"/>
  </edge>
  <edge label="GO:0009132 (pp) GO:0009259" source="8" target="6">
    <att type="string" name="canonicalName" value="GO:0009132 (pp) GO:0009259"/>
    <att type="string" name="interaction" value="pp"/>
    <att type="real" name="SCORE" value="0.5943488943501599"/>
  </edge>
  <edge label="GO:0009259 (pp) GO:0019693" source="6" target="9">
    <att type="string" name="canonicalName" value="GO:0009259 (pp) GO:0019693"/>
    <att type="string" name="interaction" value="pp"/>
    <att type="real" name="SCORE" value="1.0"/>
  </edge>
  <edge label="GO:0009161 (pp) GO:0009259" source="70" target="6">
    <att type="string" name="canonicalName" value="GO:0009161 (pp) GO:0009259"/>
    <att type="string" name="interaction" value="pp"/>
    <att type="real" name="SCORE" value="0.5222998387979758"/>
  </edge>
  <edge label="GO:0009112 (pp) GO:0009259" source="71" target="6">
    <att type="string" name="canonicalName" value="GO:0009112 (pp) GO:0009259"/>
    <att type="string" name="interaction" value="pp"/>
    <att type="real" name="SCORE" value="0.40127565169373425"/>
  </edge>
  <edge label="GO:0009123 (pp) GO:0009259" source="73" target="6">
    <att type="string" name="canonicalName" value="GO:0009123 (pp) GO:0009259"/>
    <att type="string" name="interaction" value="pp"/>
    <att type="real" name="SCORE" value="0.5222998387979758"/>
  </edge>
  <edge label="GO:0009156 (pp) GO:0009259" source="76" target="6">
    <att type="string" name="canonicalName" value="GO:0009156 (pp) GO:0009259"/>
    <att type="string" name="interaction" value="pp"/>
    <att type="real" name="SCORE" value="0.4717138103180008"/>
  </edge>
  <edge label="GO:0006220 (pp) GO:0009259" source="77" target="6">
    <att type="string" name="canonicalName" value="GO:0006220 (pp) GO:0009259"/>
    <att type="string" name="interaction" value="pp"/>
    <att type="real" name="SCORE" value="0.3449856733548192"/>
  </edge>
  <edge label="GO:0006221 (pp) GO:0009259" source="78" target="6">
    <att type="string" name="canonicalName" value="GO:0006221 (pp) GO:0009259"/>
    <att type="string" name="interaction" value="pp"/>
    <att type="real" name="SCORE" value="0.3449856733548192"/>
  </edge>
  <edge label="GO:0009250 (pp) GO:0034637" source="16" target="15">
    <att type="string" name="canonicalName" value="GO:0009250 (pp) GO:0034637"/>
    <att type="string" name="interaction" value="pp"/>
    <att type="real" name="SCORE" value="0.8016206189597811"/>
  </edge>
  <edge label="GO:0000271 (pp) GO:0034637" source="17" target="15">
    <att type="string" name="canonicalName" value="GO:0000271 (pp) GO:0034637"/>
    <att type="string" name="interaction" value="pp"/>
    <att type="real" name="SCORE" value="0.8070234678376585"/>
  </edge>
  <edge label="GO:0033692 (pp) GO:0034637" source="18" target="15">
    <att type="string" name="canonicalName" value="GO:0033692 (pp) GO:0034637"/>
    <att type="string" name="interaction" value="pp"/>
    <att type="real" name="SCORE" value="0.8838060384266195"/>
  </edge>
  <edge label="GO:0000271 (pp) GO:0009250" source="17" target="16">
    <att type="string" name="canonicalName" value="GO:0000271 (pp) GO:0009250"/>
    <att type="string" name="interaction" value="pp"/>
    <att type="real" name="SCORE" value="0.822306616030833"/>
  </edge>
  <edge label="GO:0009250 (pp) GO:0033692" source="16" target="18">
    <att type="string" name="canonicalName" value="GO:0009250 (pp) GO:0033692"/>
    <att type="string" name="interaction" value="pp"/>
    <att type="real" name="SCORE" value="0.9158754691987345"/>
  </edge>
  <edge label="GO:0050801 (pp) GO:0055080" source="54" target="53">
    <att type="string" name="canonicalName" value="GO:0050801 (pp) GO:0055080"/>
    <att type="string" name="interaction" value="pp"/>
    <att type="real" name="SCORE" value="0.9402914903621311"/>
  </edge>
  <edge label="GO:0055080 (pp) GO:0098660" source="53" target="55">
    <att type="string" name="canonicalName" value="GO:0055080 (pp) GO:0098660"/>
    <att type="string" name="interaction" value="pp"/>
    <att type="real" name="SCORE" value="0.5068377511406829"/>
  </edge>
  <edge label="GO:0030003 (pp) GO:0055080" source="56" target="53">
    <att type="string" name="canonicalName" value="GO:0030003 (pp) GO:0055080"/>
    <att type="string" name="interaction" value="pp"/>
    <att type="real" name="SCORE" value="0.8302139037437274"/>
  </edge>
  <edge label="GO:0050801 (pp) GO:0098660" source="54" target="55">
    <att type="string" name="canonicalName" value="GO:0050801 (pp) GO:0098660"/>
    <att type="string" name="interaction" value="pp"/>
    <att type="real" name="SCORE" value="0.47319719208785715"/>
  </edge>
  <edge label="GO:0030003 (pp) GO:0050801" source="56" target="54">
    <att type="string" name="canonicalName" value="GO:0030003 (pp) GO:0050801"/>
    <att type="string" name="interaction" value="pp"/>
    <att type="real" name="SCORE" value="0.7728085867625912"/>
  </edge>
  <edge label="GO:0006090 (pp) GO:0009132" source="7" target="8">
    <att type="string" name="canonicalName" value="GO:0006090 (pp) GO:0009132"/>
    <att type="string" name="interaction" value="pp"/>
    <att type="real" name="SCORE" value="0.7775831873915323"/>
  </edge>
  <edge label="GO:0006090 (pp) GO:0019693" source="7" target="9">
    <att type="string" name="canonicalName" value="GO:0006090 (pp) GO:0019693"/>
    <att type="string" name="interaction" value="pp"/>
    <att type="real" name="SCORE" value="0.57525083612169"/>
  </edge>
  <edge label="GO:0006090 (pp) ath00620" source="7" target="37">
    <att type="string" name="canonicalName" value="GO:0006090 (pp) ath00620"/>
    <att type="string" name="interaction" value="pp"/>
    <att type="real" name="SCORE" value="0.4025537634434102"/>
  </edge>
  <edge label="GO:0006090 (pp) ko00620" source="7" target="38">
    <att type="string" name="canonicalName" value="GO:0006090 (pp) ko00620"/>
    <att type="string" name="interaction" value="pp"/>
    <att type="real" name="SCORE" value="0.4025537634434102"/>
  </edge>
  <edge label="GO:0030003 (pp) GO:0098660" source="56" target="55">
    <att type="string" name="canonicalName" value="GO:0030003 (pp) GO:0098660"/>
    <att type="string" name="interaction" value="pp"/>
    <att type="real" name="SCORE" value="0.5037123876526577"/>
  </edge>
  <edge label="ath00053 (pp) ko00053" source="35" target="36">
    <att type="string" name="canonicalName" value="ath00053 (pp) ko00053"/>
    <att type="string" name="interaction" value="pp"/>
    <att type="real" name="SCORE" value="1.0"/>
  </edge>
  <edge label="ath00053 (pp) ath00620" source="35" target="37">
    <att type="string" name="canonicalName" value="ath00053 (pp) ath00620"/>
    <att type="string" name="interaction" value="pp"/>
    <att type="real" name="SCORE" value="0.38844301765961664"/>
  </edge>
  <edge label="ath00053 (pp) ko00620" source="35" target="38">
    <att type="string" name="canonicalName" value="ath00053 (pp) ko00620"/>
    <att type="string" name="interaction" value="pp"/>
    <att type="real" name="SCORE" value="0.38844301765961664"/>
  </edge>
  <edge label="ath00620 (pp) ko00053" source="37" target="36">
    <att type="string" name="canonicalName" value="ath00620 (pp) ko00053"/>
    <att type="string" name="interaction" value="pp"/>
    <att type="real" name="SCORE" value="0.38844301765961664"/>
  </edge>
  <edge label="ko00053 (pp) ko00620" source="36" target="38">
    <att type="string" name="canonicalName" value="ko00053 (pp) ko00620"/>
    <att type="string" name="interaction" value="pp"/>
    <att type="real" name="SCORE" value="0.38844301765961664"/>
  </edge>
  <edge label="GO:0009611 (pp) GO:0009753" source="98" target="68">
    <att type="string" name="canonicalName" value="GO:0009611 (pp) GO:0009753"/>
    <att type="string" name="interaction" value="pp"/>
    <att type="real" name="SCORE" value="0.41903019213309745"/>
  </edge>
  <edge label="GO:0009611 (pp) GO:0070542" source="98" target="69">
    <att type="string" name="canonicalName" value="GO:0009611 (pp) GO:0070542"/>
    <att type="string" name="interaction" value="pp"/>
    <att type="real" name="SCORE" value="0.41903019213309745"/>
  </edge>
  <edge label="ath00520 (pp) ko00520" source="59" target="60">
    <att type="string" name="canonicalName" value="ath00520 (pp) ko00520"/>
    <att type="string" name="interaction" value="pp"/>
    <att type="real" name="SCORE" value="1.0"/>
  </edge>
  <edge label="GO:0009226 (pp) ath00520" source="61" target="59">
    <att type="string" name="canonicalName" value="GO:0009226 (pp) ath00520"/>
    <att type="string" name="interaction" value="pp"/>
    <att type="real" name="SCORE" value="0.5743967828436345"/>
  </edge>
  <edge label="ath00051 (pp) ath00520" source="62" target="59">
    <att type="string" name="canonicalName" value="ath00051 (pp) ath00520"/>
    <att type="string" name="interaction" value="pp"/>
    <att type="real" name="SCORE" value="0.3860779890453748"/>
  </edge>
  <edge label="ath00520 (pp) ko00051" source="59" target="63">
    <att type="string" name="canonicalName" value="ath00520 (pp) ko00051"/>
    <att type="string" name="interaction" value="pp"/>
    <att type="real" name="SCORE" value="0.3860779890453748"/>
  </edge>
  <edge label="GO:0009226 (pp) ko00520" source="61" target="60">
    <att type="string" name="canonicalName" value="GO:0009226 (pp) ko00520"/>
    <att type="string" name="interaction" value="pp"/>
    <att type="real" name="SCORE" value="0.5743967828436345"/>
  </edge>
  <edge label="ath00051 (pp) ko00520" source="62" target="60">
    <att type="string" name="canonicalName" value="ath00051 (pp) ko00520"/>
    <att type="string" name="interaction" value="pp"/>
    <att type="real" name="SCORE" value="0.3860779890453748"/>
  </edge>
  <edge label="ko00051 (pp) ko00520" source="63" target="60">
    <att type="string" name="canonicalName" value="ko00051 (pp) ko00520"/>
    <att type="string" name="interaction" value="pp"/>
    <att type="real" name="SCORE" value="0.3860779890453748"/>
  </edge>
  <edge label="GO:0019693 (pp) GO:0046112" source="9" target="89">
    <att type="string" name="canonicalName" value="GO:0019693 (pp) GO:0046112"/>
    <att type="string" name="interaction" value="pp"/>
    <att type="real" name="SCORE" value="0.4177650429820616"/>
  </edge>
  <edge label="GO:0009161 (pp) GO:0046112" source="70" target="89">
    <att type="string" name="canonicalName" value="GO:0009161 (pp) GO:0046112"/>
    <att type="string" name="interaction" value="pp"/>
    <att type="real" name="SCORE" value="0.7103762827843089"/>
  </edge>
  <edge label="GO:0009112 (pp) GO:0046112" source="71" target="89">
    <att type="string" name="canonicalName" value="GO:0009112 (pp) GO:0046112"/>
    <att type="string" name="interaction" value="pp"/>
    <att type="real" name="SCORE" value="0.9220858895711591"/>
  </edge>
  <edge label="GO:0043173 (pp) GO:0046112" source="72" target="89">
    <att type="string" name="canonicalName" value="GO:0043173 (pp) GO:0046112"/>
    <att type="string" name="interaction" value="pp"/>
    <att type="real" name="SCORE" value="0.35672937771937174"/>
  </edge>
  <edge label="GO:0009123 (pp) GO:0046112" source="73" target="89">
    <att type="string" name="canonicalName" value="GO:0009123 (pp) GO:0046112"/>
    <att type="string" name="interaction" value="pp"/>
    <att type="real" name="SCORE" value="0.7103762827843089"/>
  </edge>
  <edge label="GO:0009173 (pp) GO:0046112" source="74" target="89">
    <att type="string" name="canonicalName" value="GO:0009173 (pp) GO:0046112"/>
    <att type="string" name="interaction" value="pp"/>
    <att type="real" name="SCORE" value="0.596184419717909"/>
  </edge>
  <edge label="GO:0019856 (pp) GO:0046112" source="75" target="89">
    <att type="string" name="canonicalName" value="GO:0019856 (pp) GO:0046112"/>
    <att type="string" name="interaction" value="pp"/>
    <att type="real" name="SCORE" value="0.7980922098589545"/>
  </edge>
  <edge label="GO:0009156 (pp) GO:0046112" source="76" target="89">
    <att type="string" name="canonicalName" value="GO:0009156 (pp) GO:0046112"/>
    <att type="string" name="interaction" value="pp"/>
    <att type="real" name="SCORE" value="0.6104294478557954"/>
  </edge>
  <edge label="GO:0006220 (pp) GO:0046112" source="77" target="89">
    <att type="string" name="canonicalName" value="GO:0006220 (pp) GO:0046112"/>
    <att type="string" name="interaction" value="pp"/>
    <att type="real" name="SCORE" value="0.6626826029244907"/>
  </edge>
  <edge label="GO:0006221 (pp) GO:0046112" source="78" target="89">
    <att type="string" name="canonicalName" value="GO:0006221 (pp) GO:0046112"/>
    <att type="string" name="interaction" value="pp"/>
    <att type="real" name="SCORE" value="0.6626826029244907"/>
  </edge>
  <edge label="GO:0009132 (pp) GO:0019693" source="8" target="9">
    <att type="string" name="canonicalName" value="GO:0009132 (pp) GO:0019693"/>
    <att type="string" name="interaction" value="pp"/>
    <att type="real" name="SCORE" value="0.5943488943501599"/>
  </edge>
  <edge label="ath04141 (pp) ko04141" source="82" target="79">
    <att type="string" name="canonicalName" value="ath04141 (pp) ko04141"/>
    <att type="string" name="interaction" value="pp"/>
    <att type="real" name="SCORE" value="1.0"/>
  </edge>
  <edge label="GO:0009226 (pp) ath00051" source="61" target="62">
    <att type="string" name="canonicalName" value="GO:0009226 (pp) ath00051"/>
    <att type="string" name="interaction" value="pp"/>
    <att type="real" name="SCORE" value="0.3419689119210352"/>
  </edge>
  <edge label="GO:0009226 (pp) ko00051" source="61" target="63">
    <att type="string" name="canonicalName" value="GO:0009226 (pp) ko00051"/>
    <att type="string" name="interaction" value="pp"/>
    <att type="real" name="SCORE" value="0.3419689119210352"/>
  </edge>
  <edge label="GO:0003002 (pp) GO:0007389" source="25" target="24">
    <att type="string" name="canonicalName" value="GO:0003002 (pp) GO:0007389"/>
    <att type="string" name="interaction" value="pp"/>
    <att type="real" name="SCORE" value="0.9006939693092095"/>
  </edge>
  <edge label="GO:0007389 (pp) GO:0010305" source="24" target="26">
    <att type="string" name="canonicalName" value="GO:0007389 (pp) GO:0010305"/>
    <att type="string" name="interaction" value="pp"/>
    <att type="real" name="SCORE" value="0.40260099612827555"/>
  </edge>
  <edge label="GO:0009161 (pp) GO:0019693" source="70" target="9">
    <att type="string" name="canonicalName" value="GO:0009161 (pp) GO:0019693"/>
    <att type="string" name="interaction" value="pp"/>
    <att type="real" name="SCORE" value="0.5222998387979758"/>
  </edge>
  <edge label="GO:0009112 (pp) GO:0019693" source="71" target="9">
    <att type="string" name="canonicalName" value="GO:0009112 (pp) GO:0019693"/>
    <att type="string" name="interaction" value="pp"/>
    <att type="real" name="SCORE" value="0.40127565169373425"/>
  </edge>
  <edge label="GO:0009123 (pp) GO:0019693" source="73" target="9">
    <att type="string" name="canonicalName" value="GO:0009123 (pp) GO:0019693"/>
    <att type="string" name="interaction" value="pp"/>
    <att type="real" name="SCORE" value="0.5222998387979758"/>
  </edge>
  <edge label="GO:0009156 (pp) GO:0019693" source="76" target="9">
    <att type="string" name="canonicalName" value="GO:0009156 (pp) GO:0019693"/>
    <att type="string" name="interaction" value="pp"/>
    <att type="real" name="SCORE" value="0.4717138103180008"/>
  </edge>
  <edge label="GO:0006220 (pp) GO:0019693" source="77" target="9">
    <att type="string" name="canonicalName" value="GO:0006220 (pp) GO:0019693"/>
    <att type="string" name="interaction" value="pp"/>
    <att type="real" name="SCORE" value="0.3449856733548192"/>
  </edge>
  <edge label="GO:0006221 (pp) GO:0019693" source="78" target="9">
    <att type="string" name="canonicalName" value="GO:0006221 (pp) GO:0019693"/>
    <att type="string" name="interaction" value="pp"/>
    <att type="real" name="SCORE" value="0.3449856733548192"/>
  </edge>
  <edge label="ath00620 (pp) ko00620" source="37" target="38">
    <att type="string" name="canonicalName" value="ath00620 (pp) ko00620"/>
    <att type="string" name="interaction" value="pp"/>
    <att type="real" name="SCORE" value="1.0"/>
  </edge>
  <edge label="GO:0000271 (pp) GO:0033692" source="17" target="18">
    <att type="string" name="canonicalName" value="GO:0000271 (pp) GO:0033692"/>
    <att type="string" name="interaction" value="pp"/>
    <att type="real" name="SCORE" value="0.9050112191475703"/>
  </edge>
  <edge label="GO:0044283 (pp) GO:0072330" source="42" target="41">
    <att type="string" name="canonicalName" value="GO:0044283 (pp) GO:0072330"/>
    <att type="string" name="interaction" value="pp"/>
    <att type="real" name="SCORE" value="0.6061143110328978"/>
  </edge>
  <edge label="GO:0016053 (pp) GO:0072330" source="43" target="41">
    <att type="string" name="canonicalName" value="GO:0016053 (pp) GO:0072330"/>
    <att type="string" name="interaction" value="pp"/>
    <att type="real" name="SCORE" value="0.7098248286371776"/>
  </edge>
  <edge label="GO:0016053 (pp) GO:0044283" source="43" target="42">
    <att type="string" name="canonicalName" value="GO:0016053 (pp) GO:0044283"/>
    <att type="string" name="interaction" value="pp"/>
    <att type="real" name="SCORE" value="0.8829061405127685"/>
  </edge>
  <edge label="GO:0009112 (pp) GO:0009161" source="71" target="70">
    <att type="string" name="canonicalName" value="GO:0009112 (pp) GO:0009161"/>
    <att type="string" name="interaction" value="pp"/>
    <att type="real" name="SCORE" value="0.6616941928632372"/>
  </edge>
  <edge label="GO:0009161 (pp) GO:0043173" source="70" target="72">
    <att type="string" name="canonicalName" value="GO:0009161 (pp) GO:0043173"/>
    <att type="string" name="interaction" value="pp"/>
    <att type="real" name="SCORE" value="0.6106683016584571"/>
  </edge>
  <edge label="GO:0009123 (pp) GO:0009161" source="73" target="70">
    <att type="string" name="canonicalName" value="GO:0009123 (pp) GO:0009161"/>
    <att type="string" name="interaction" value="pp"/>
    <att type="real" name="SCORE" value="1.0"/>
  </edge>
  <edge label="GO:0009161 (pp) GO:0009173" source="70" target="74">
    <att type="string" name="canonicalName" value="GO:0009161 (pp) GO:0009173"/>
    <att type="string" name="interaction" value="pp"/>
    <att type="real" name="SCORE" value="0.6631299734776372"/>
  </edge>
  <edge label="GO:0009161 (pp) GO:0019856" source="70" target="75">
    <att type="string" name="canonicalName" value="GO:0009161 (pp) GO:0019856"/>
    <att type="string" name="interaction" value="pp"/>
    <att type="real" name="SCORE" value="0.4946949602164559"/>
  </edge>
  <edge label="GO:0009156 (pp) GO:0009161" source="76" target="70">
    <att type="string" name="canonicalName" value="GO:0009156 (pp) GO:0009161"/>
    <att type="string" name="interaction" value="pp"/>
    <att type="real" name="SCORE" value="0.9323388385726474"/>
  </edge>
  <edge label="GO:0006220 (pp) GO:0009161" source="77" target="70">
    <att type="string" name="canonicalName" value="GO:0006220 (pp) GO:0009161"/>
    <att type="string" name="interaction" value="pp"/>
    <att type="real" name="SCORE" value="0.5655644241764632"/>
  </edge>
  <edge label="GO:0006221 (pp) GO:0009161" source="78" target="70">
    <att type="string" name="canonicalName" value="GO:0006221 (pp) GO:0009161"/>
    <att type="string" name="interaction" value="pp"/>
    <att type="real" name="SCORE" value="0.5655644241764632"/>
  </edge>
  <edge label="GO:0009414 (pp) GO:0009415" source="21" target="22">
    <att type="string" name="canonicalName" value="GO:0009414 (pp) GO:0009415"/>
    <att type="string" name="interaction" value="pp"/>
    <att type="real" name="SCORE" value="1.0"/>
  </edge>
  <edge label="GO:0001101 (pp) GO:0009414" source="23" target="21">
    <att type="string" name="canonicalName" value="GO:0001101 (pp) GO:0009414"/>
    <att type="string" name="interaction" value="pp"/>
    <att type="real" name="SCORE" value="0.9848575175867643"/>
  </edge>
  <edge label="GO:0009112 (pp) GO:0043173" source="71" target="72">
    <att type="string" name="canonicalName" value="GO:0009112 (pp) GO:0043173"/>
    <att type="string" name="interaction" value="pp"/>
    <att type="real" name="SCORE" value="0.3255891138457105"/>
  </edge>
  <edge label="GO:0009112 (pp) GO:0009123" source="71" target="73">
    <att type="string" name="canonicalName" value="GO:0009112 (pp) GO:0009123"/>
    <att type="string" name="interaction" value="pp"/>
    <att type="real" name="SCORE" value="0.6616941928632372"/>
  </edge>
  <edge label="GO:0009112 (pp) GO:0009173" source="71" target="74">
    <att type="string" name="canonicalName" value="GO:0009112 (pp) GO:0009173"/>
    <att type="string" name="interaction" value="pp"/>
    <att type="real" name="SCORE" value="0.5408532176470229"/>
  </edge>
  <edge label="GO:0009112 (pp) GO:0019856" source="71" target="75">
    <att type="string" name="canonicalName" value="GO:0009112 (pp) GO:0019856"/>
    <att type="string" name="interaction" value="pp"/>
    <att type="real" name="SCORE" value="0.7245119305882137"/>
  </edge>
  <edge label="GO:0009112 (pp) GO:0009156" source="71" target="76">
    <att type="string" name="canonicalName" value="GO:0009112 (pp) GO:0009156"/>
    <att type="string" name="interaction" value="pp"/>
    <att type="real" name="SCORE" value="0.5654405474796226"/>
  </edge>
  <edge label="GO:0006220 (pp) GO:0009112" source="77" target="71">
    <att type="string" name="canonicalName" value="GO:0006220 (pp) GO:0009112"/>
    <att type="string" name="interaction" value="pp"/>
    <att type="real" name="SCORE" value="0.6104294478557954"/>
  </edge>
  <edge label="GO:0006221 (pp) GO:0009112" source="78" target="71">
    <att type="string" name="canonicalName" value="GO:0006221 (pp) GO:0009112"/>
    <att type="string" name="interaction" value="pp"/>
    <att type="real" name="SCORE" value="0.6104294478557954"/>
  </edge>
  <edge label="GO:0009123 (pp) GO:0043173" source="73" target="72">
    <att type="string" name="canonicalName" value="GO:0009123 (pp) GO:0043173"/>
    <att type="string" name="interaction" value="pp"/>
    <att type="real" name="SCORE" value="0.6106683016584571"/>
  </edge>
  <edge label="GO:0009173 (pp) GO:0043173" source="74" target="72">
    <att type="string" name="canonicalName" value="GO:0009173 (pp) GO:0043173"/>
    <att type="string" name="interaction" value="pp"/>
    <att type="real" name="SCORE" value="0.43954104148907247"/>
  </edge>
  <edge label="GO:0009156 (pp) GO:0043173" source="76" target="72">
    <att type="string" name="canonicalName" value="GO:0009156 (pp) GO:0043173"/>
    <att type="string" name="interaction" value="pp"/>
    <att type="real" name="SCORE" value="0.6627945569228553"/>
  </edge>
  <edge label="GO:0006220 (pp) GO:0043173" source="77" target="72">
    <att type="string" name="canonicalName" value="GO:0006220 (pp) GO:0043173"/>
    <att type="string" name="interaction" value="pp"/>
    <att type="real" name="SCORE" value="0.35672937771937174"/>
  </edge>
  <edge label="GO:0006221 (pp) GO:0043173" source="78" target="72">
    <att type="string" name="canonicalName" value="GO:0006221 (pp) GO:0043173"/>
    <att type="string" name="interaction" value="pp"/>
    <att type="real" name="SCORE" value="0.35672937771937174"/>
  </edge>
  <edge label="GO:0009699 (pp) GO:0009808" source="65" target="64">
    <att type="string" name="canonicalName" value="GO:0009699 (pp) GO:0009808"/>
    <att type="string" name="interaction" value="pp"/>
    <att type="real" name="SCORE" value="0.7212874908571835"/>
  </edge>
  <edge label="GO:0009808 (pp) GO:0009809" source="64" target="66">
    <att type="string" name="canonicalName" value="GO:0009808 (pp) GO:0009809"/>
    <att type="string" name="interaction" value="pp"/>
    <att type="real" name="SCORE" value="0.8869100623336762"/>
  </edge>
  <edge label="GO:0009808 (pp) GO:0044550" source="64" target="67">
    <att type="string" name="canonicalName" value="GO:0009808 (pp) GO:0044550"/>
    <att type="string" name="interaction" value="pp"/>
    <att type="real" name="SCORE" value="0.5822368421068496"/>
  </edge>
  <edge label="GO:0010014 (pp) GO:0010016" source="47" target="46">
    <att type="string" name="canonicalName" value="GO:0010014 (pp) GO:0010016"/>
    <att type="string" name="interaction" value="pp"/>
    <att type="real" name="SCORE" value="0.3585858585882787"/>
  </edge>
  <edge label="GO:0001101 (pp) GO:0009415" source="23" target="22">
    <att type="string" name="canonicalName" value="GO:0001101 (pp) GO:0009415"/>
    <att type="string" name="interaction" value="pp"/>
    <att type="real" name="SCORE" value="0.9848575175867643"/>
  </edge>
  <edge label="GO:0003002 (pp) GO:0010305" source="25" target="26">
    <att type="string" name="canonicalName" value="GO:0003002 (pp) GO:0010305"/>
    <att type="string" name="interaction" value="pp"/>
    <att type="real" name="SCORE" value="0.47049390635238103"/>
  </edge>
  <edge label="GO:0009123 (pp) GO:0009173" source="73" target="74">
    <att type="string" name="canonicalName" value="GO:0009123 (pp) GO:0009173"/>
    <att type="string" name="interaction" value="pp"/>
    <att type="real" name="SCORE" value="0.6631299734776372"/>
  </edge>
  <edge label="GO:0009123 (pp) GO:0019856" source="73" target="75">
    <att type="string" name="canonicalName" value="GO:0009123 (pp) GO:0019856"/>
    <att type="string" name="interaction" value="pp"/>
    <att type="real" name="SCORE" value="0.4946949602164559"/>
  </edge>
  <edge label="GO:0009123 (pp) GO:0009156" source="73" target="76">
    <att type="string" name="canonicalName" value="GO:0009123 (pp) GO:0009156"/>
    <att type="string" name="interaction" value="pp"/>
    <att type="real" name="SCORE" value="0.9323388385726474"/>
  </edge>
  <edge label="GO:0006220 (pp) GO:0009123" source="77" target="73">
    <att type="string" name="canonicalName" value="GO:0006220 (pp) GO:0009123"/>
    <att type="string" name="interaction" value="pp"/>
    <att type="real" name="SCORE" value="0.5655644241764632"/>
  </edge>
  <edge label="GO:0006221 (pp) GO:0009123" source="78" target="73">
    <att type="string" name="canonicalName" value="GO:0006221 (pp) GO:0009123"/>
    <att type="string" name="interaction" value="pp"/>
    <att type="real" name="SCORE" value="0.5655644241764632"/>
  </edge>
  <edge label="GO:0009173 (pp) GO:0019856" source="74" target="75">
    <att type="string" name="canonicalName" value="GO:0009173 (pp) GO:0019856"/>
    <att type="string" name="interaction" value="pp"/>
    <att type="real" name="SCORE" value="0.7480158730190483"/>
  </edge>
  <edge label="GO:0009156 (pp) GO:0009173" source="76" target="74">
    <att type="string" name="canonicalName" value="GO:0009156 (pp) GO:0009173"/>
    <att type="string" name="interaction" value="pp"/>
    <att type="real" name="SCORE" value="0.5408532176470229"/>
  </edge>
  <edge label="GO:0006220 (pp) GO:0009173" source="77" target="74">
    <att type="string" name="canonicalName" value="GO:0006220 (pp) GO:0009173"/>
    <att type="string" name="interaction" value="pp"/>
    <att type="real" name="SCORE" value="0.7980922098589545"/>
  </edge>
  <edge label="GO:0006221 (pp) GO:0009173" source="78" target="74">
    <att type="string" name="canonicalName" value="GO:0006221 (pp) GO:0009173"/>
    <att type="string" name="interaction" value="pp"/>
    <att type="real" name="SCORE" value="0.7980922098589545"/>
  </edge>
  <edge label="GO:0009156 (pp) GO:0019856" source="76" target="75">
    <att type="string" name="canonicalName" value="GO:0009156 (pp) GO:0019856"/>
    <att type="string" name="interaction" value="pp"/>
    <att type="real" name="SCORE" value="0.357194504705832"/>
  </edge>
  <edge label="GO:0006220 (pp) GO:0019856" source="77" target="75">
    <att type="string" name="canonicalName" value="GO:0006220 (pp) GO:0019856"/>
    <att type="string" name="interaction" value="pp"/>
    <att type="real" name="SCORE" value="0.7980922098589545"/>
  </edge>
  <edge label="GO:0006221 (pp) GO:0019856" source="78" target="75">
    <att type="string" name="canonicalName" value="GO:0006221 (pp) GO:0019856"/>
    <att type="string" name="interaction" value="pp"/>
    <att type="real" name="SCORE" value="0.7980922098589545"/>
  </edge>
  <edge label="GO:0005984 (pp) GO:0070413" source="28" target="29">
    <att type="string" name="canonicalName" value="GO:0005984 (pp) GO:0070413"/>
    <att type="string" name="interaction" value="pp"/>
    <att type="real" name="SCORE" value="0.4566014669968845"/>
  </edge>
  <edge label="GO:0009753 (pp) GO:0070542" source="68" target="69">
    <att type="string" name="canonicalName" value="GO:0009753 (pp) GO:0070542"/>
    <att type="string" name="interaction" value="pp"/>
    <att type="real" name="SCORE" value="1.0"/>
  </edge>
  <edge label="ath00051 (pp) ko00051" source="62" target="63">
    <att type="string" name="canonicalName" value="ath00051 (pp) ko00051"/>
    <att type="string" name="interaction" value="pp"/>
    <att type="real" name="SCORE" value="1.0"/>
  </edge>
  <edge label="GO:0006220 (pp) GO:0009156" source="77" target="76">
    <att type="string" name="canonicalName" value="GO:0006220 (pp) GO:0009156"/>
    <att type="string" name="interaction" value="pp"/>
    <att type="real" name="SCORE" value="0.4546012269981136"/>
  </edge>
  <edge label="GO:0006221 (pp) GO:0009156" source="78" target="76">
    <att type="string" name="canonicalName" value="GO:0006221 (pp) GO:0009156"/>
    <att type="string" name="interaction" value="pp"/>
    <att type="real" name="SCORE" value="0.4546012269981136"/>
  </edge>
  <edge label="GO:0006220 (pp) GO:0006221" source="77" target="78">
    <att type="string" name="canonicalName" value="GO:0006220 (pp) GO:0006221"/>
    <att type="string" name="interaction" value="pp"/>
    <att type="real" name="SCORE" value="1.0"/>
  </edge>
  <edge label="GO:0009699 (pp) GO:0009809" source="65" target="66">
    <att type="string" name="canonicalName" value="GO:0009699 (pp) GO:0009809"/>
    <att type="string" name="interaction" value="pp"/>
    <att type="real" name="SCORE" value="0.7961476725532056"/>
  </edge>
  <edge label="GO:0009699 (pp) GO:0044550" source="65" target="67">
    <att type="string" name="canonicalName" value="GO:0009699 (pp) GO:0044550"/>
    <att type="string" name="interaction" value="pp"/>
    <att type="real" name="SCORE" value="0.8226752303832037"/>
  </edge>
  <edge label="GO:0009809 (pp) GO:0044550" source="66" target="67">
    <att type="string" name="canonicalName" value="GO:0009809 (pp) GO:0044550"/>
    <att type="string" name="interaction" value="pp"/>
    <att type="real" name="SCORE" value="0.6321210170597594"/>
  </edge>
  <edge label="GO:0010272 (pp) GO:0010272" source="97" target="97">
    <att type="string" name="canonicalName" value="GO:0010272 (pp) GO:0010272"/>
    <att type="string" name="interaction" value="pp"/>
    <att type="real" name="SCORE" value="1.0"/>
  </edge>
  <edge label="GO:0031124 (pp) GO:0031124" source="87" target="87">
    <att type="string" name="canonicalName" value="GO:0031124 (pp) GO:0031124"/>
    <att type="string" name="interaction" value="pp"/>
    <att type="real" name="SCORE" value="1.0"/>
  </edge>
  <edge label="GO:0009269 (pp) GO:0009269" source="93" target="93">
    <att type="string" name="canonicalName" value="GO:0009269 (pp) GO:0009269"/>
    <att type="string" name="interaction" value="pp"/>
    <att type="real" name="SCORE" value="1.0"/>
  </edge>
</graph>
```
