## Supplementary Material 3 - Gene Ontology (GO) enrichment analysis (Metascape) for "Epigenetic memory of temperature sensed during somatic embryo maturation in 2-year-old maritime pine trees": GONetwork.js

```
var networks={"GONetwork": {"format_version": "1.0", "generated_by": "cytoscape-3.8.2", "target_cytoscapejs_version": "~2.1", "data": {"shared_name": "GONetwork", "name": "GONetwork", "SUID": 17953089, "__Annotations": [], "selected": true}, "elements": {"nodes": [{"data": {"id": "17953152", "Enrichment": 5.389248522375458, "BestLogPInGroup": -3.933803033413619, "_PATTERN_": "M1", "_GeneInGOAndHitList": 8.0, "Hits": "FD3|psbB|psbE|petA|psaA|psaB|psbC|psbK", "Description": "Photosynthesis", "_GeneInHitList": 374.0, "Category": "KEGG Pathway", "Log_q_value_": -0.4363204960462489, "Symbol": "ko00195", "LogP": -3.933803033413619, "_RANK_": 1.0, "FirstInGroupByEnrichment": 0.0, "_LogP_MyList": -3.933803033413619, "_TotalGeneInLibrary": 19148.0, "_GeneInGO": 76.0, "shared_name": "54", "_InGO": 2.1390374331550803, "Gene": "ko00195", "_MEMBER_MyList": 1.0, "_COUNT_001": 8.0, "SUID": 17953152, "id_original": "54", "selected": false, "CategoryID": 24.0, "STDV_InGO": 0.7481318304698829, "EvidenceCutoff": 0.0, "PARENT_GO": "", "FirstInGroupByLogP": 0.0, "GROUP_ID": 1.0, "name": "54", "BestEnrichmentInGroup": 5.389248522375458, "CLUSTER_LABEL": " ", "GeneID": "817297|844733|844745|844748|844768|844770|844773|844795", "Z_score": 5.411362300310825, "GiniIndex": 0.0, "_COUNT_001_PCT": 100.0}, "position": {"x": 708.9290897168064, "y": 402.4124467595394}, "selected": false}, {"data": {"id": "17953151", "Enrichment": 6.67798186468263, "BestLogPInGroup": -3.587917637417765, "_PATTERN_": "M1", "_GeneInGOAndHitList": 6.0, "Hits": "MTHSC70-2|CPN20|BIP1|BIP2|BIP3|CPN10", "Description": "chaperone cofactor-dependent protein refolding", "_GeneInHitList": 374.0, "Category": "GO Biological Processes", "Log_q_value_": -0.39510991732023615, "Symbol": "GO:0051085", "LogP": -3.587917637417765, "_RANK_": 1.0, "FirstInGroupByEnrichment": 0.0, "_LogP_MyList": -3.587917637417765, "_TotalGeneInLibrary": 19148.0, "_GeneInGO": 46.0, "shared_name": "53", "_InGO": 1.6042780748663101, "Gene": "GO:0051085", "_MEMBER_MyList": 1.0, "_COUNT_001": 6.0, "SUID": 17953151, "id_original": "53", "selected": false, "CategoryID": 19.0, "STDV_InGO": 0.6496689805934086, "EvidenceCutoff": 0.0, "PARENT_GO": "19_GO:0009987 cellular process", "FirstInGroupByLogP": 0.0, "GROUP_ID": 2.0, "name": "53", "BestEnrichmentInGroup": 6.67798186468263, "CLUSTER_LABEL": " ", "GeneID": "830818|832195|832950|834207|837429|838063", "Z_score": 5.441783500404624, "GiniIndex": 0.0, "_COUNT_001_PCT": 100.0}, "position": {"x": 300.0570947445774, "y": 123.00729539235192}, "selected": false}, {"data": {"id": "17953150", "Enrichment": 6.023277760301981, "BestLogPInGroup": -3.587917637417765, "_PATTERN_": "M1", "_GeneInGOAndHitList": 6.0, "Hits": "MTHSC70-2|CPN20|BIP1|BIP2|BIP3|CPN10", "Description": "'de novo' protein folding", "_GeneInHitList": 374.0, "Category": "GO Biological Processes", "Log_q_value_": -0.31922654143476004, "Symbol": "GO:0006458", "LogP": -3.339587824082468, "_RANK_": 1.0, "FirstInGroupByEnrichment": 0.0, "_LogP_MyList": -3.339587824082468, "_TotalGeneInLibrary": 19148.0, "_GeneInGO": 51.0, "shared_name": "52", "_InGO": 1.6042780748663101, "Gene": "GO:0006458", "_MEMBER_MyList": 1.0, "_COUNT_001": 6.0, "SUID": 17953150, "id_original": "52", "selected": false, "CategoryID": 19.0, "STDV_InGO": 0.6496689805934086, "EvidenceCutoff": 0.0, "PARENT_GO": "19_GO:0009987 cellular process", "FirstInGroupByLogP": 0.0, "GROUP_ID": 2.0, "name": "52", "BestEnrichmentInGroup": 6.67798186468263, "CLUSTER_LABEL": " ", "GeneID": "830818|832195|832950|834207|837429|838063", "Z_score": 5.069877547375105, "GiniIndex": 0.0, "_COUNT_001_PCT": 100.0}, "position": {"x": 317.3470880307102, "y": 248.8963144048031}, "selected": false}, {"data": {"id": "17953149", "Enrichment": 1.9782790171007283, "BestLogPInGroup": -3.587917637417765, "_PATTERN_": "M1", "_GeneInGOAndHitList": 25.0, "Hits": "GRP7|SVP|KCS11|XBAT31|RPL23AA|AT3G11630|EBP|ICE1|CEJ1|PSRP2|CT-BMY|CBL1|CMT2|cpHsc70-1|MTHSC70-2|EIN2|CPN20|BIP1|BIP2|RBOHD|RCF3|BIP3|CPN10|FBP7|ADH1", "Description": "response to temperature stimulus", "_GeneInHitList": 374.0, "Category": "GO Biological Processes", "Log_q_value_": -0.16326024380353454, "Symbol": "GO:0009266", "LogP": -3.0050886715621603, "_RANK_": 1.0, "FirstInGroupByEnrichment": 0.0, "_LogP_MyList": -3.0050886715621603, "_TotalGeneInLibrary": 19148.0, "_GeneInGO": 647.0, "shared_name": "51", "_InGO": 6.684491978609626, "Gene": "GO:0009266", "_MEMBER_MyList": 1.0, "_COUNT_001": 25.0, "SUID": 17953149, "id_original": "51", "selected": false, "CategoryID": 19.0, "STDV_InGO": 1.2914432137969554, "EvidenceCutoff": 0.0, "PARENT_GO": "19_GO:0050896 response to stimulus", "FirstInGroupByLogP": 0.0, "GROUP_ID": 2.0, "name": "51", "BestEnrichmentInGroup": 6.67798186468263, "CLUSTER_LABEL": " ", "GeneID": "816705|816787|817205|817433|818531|820335|820929|822287|824188|824379|827419|827481|827640|828531|830818|831889|832195|832950|834207|834842|835386|837429|838063|838780|844047", "Z_score": 3.5729343815572077, "GiniIndex": 0.0, "_COUNT_001_PCT": 100.0}, "position": {"x": 373.56913011445045, "y": 177.31465699513512}, "selected": false}, {"data": {"id": "17953148", "Enrichment": 4.584883071274642, "BestLogPInGroup": -3.587917637417765, "_PATTERN_": "M1", "_GeneInGOAndHitList": 6.0, "Hits": "MTHSC70-2|CPN20|BIP1|BIP2|BIP3|CPN10", "Description": "chaperone-mediated protein folding", "_GeneInHitList": 374.0, "Category": "GO Biological Processes", "Log_q_value_": -0.16326024380353454, "Symbol": "GO:0061077", "LogP": -2.7093850313426464, "_RANK_": 1.0, "FirstInGroupByEnrichment": 0.0, "_LogP_MyList": -2.7093850313426464, "_TotalGeneInLibrary": 19148.0, "_GeneInGO": 67.0, "shared_name": "50", "_InGO": 1.6042780748663101, "Gene": "GO:0061077", "_MEMBER_MyList": 1.0, "_COUNT_001": 6.0, "SUID": 17953148, "id_original": "50", "selected": false, "CategoryID": 19.0, "STDV_InGO": 0.6496689805934086, "EvidenceCutoff": 0.0, "PARENT_GO": "19_GO:0009987 cellular process", "FirstInGroupByLogP": 0.0, "GROUP_ID": 2.0, "name": "50", "BestEnrichmentInGroup": 6.67798186468263, "CLUSTER_LABEL": " ", "GeneID": "830818|832195|832950|834207|837429|838063", "Z_score": 4.148772238361189, "GiniIndex": 0.0, "_COUNT_001_PCT": 100.0}, "position": {"x": 244.08161561860084, "y": 126.91519334157067}, "selected": false}, {"data": {"id": "17953147", "Enrichment": 2.511593179295732, "BestLogPInGroup": -3.587917637417765, "_PATTERN_": "M1", "_GeneInGOAndHitList": 13.0, "Hits": "XBAT31|EBP|CMT2|cpHsc70-1|MTHSC70-2|EIN2|BIP1|BIP2|RBOHD|RCF3|BIP3|CPN10|FBP7", "Description": "response to heat", "_GeneInHitList": 374.0, "Category": "GO Biological Processes", "Log_q_value_": -0.15978336725712552, "Symbol": "GO:0009408", "LogP": -2.6507211914656175, "_RANK_": 1.0, "FirstInGroupByEnrichment": 0.0, "_LogP_MyList": -2.6507211914656175, "_TotalGeneInLibrary": 19148.0, "_GeneInGO": 265.0, "shared_name": "49", "_InGO": 3.4759358288770055, "Gene": "GO:0009408", "_MEMBER_MyList": 1.0, "_COUNT_001": 13.0, "SUID": 17953147, "id_original": "49", "selected": false, "CategoryID": 19.0, "STDV_InGO": 0.9471480594539335, "EvidenceCutoff": 0.0, "PARENT_GO": "19_GO:0050896 response to stimulus", "FirstInGroupByLogP": 0.0, "GROUP_ID": 2.0, "name": "49", "BestEnrichmentInGroup": 6.67798186468263, "CLUSTER_LABEL": " ", "GeneID": "817433|820929|827640|828531|830818|831889|832950|834207|834842|835386|837429|838063|838780", "Z_score": 3.497277766928176, "GiniIndex": 0.0, "_COUNT_001_PCT": 100.0}, "position": {"x": 262.91311853302955, "y": 259.6323640569027}, "selected": false}, {"data": {"id": "17953146", "Enrichment": 6.6061756080731415, "BestLogPInGroup": -3.587917637417765, "_PATTERN_": "M1", "_GeneInGOAndHitList": 4.0, "Hits": "MTHSC70-2|BIP1|BIP2|BIP3", "Description": "protein refolding", "_GeneInHitList": 374.0, "Category": "GO Biological Processes", "Log_q_value_": -0.11418548496468775, "Symbol": "GO:0042026", "LogP": -2.5272429795674176, "_RANK_": 1.0, "FirstInGroupByEnrichment": 0.0, "_LogP_MyList": -2.5272429795674176, "_TotalGeneInLibrary": 19148.0, "_GeneInGO": 31.0, "shared_name": "48", "_InGO": 1.0695187165775402, "Gene": "GO:0042026", "_MEMBER_MyList": 1.0, "_COUNT_001": 4.0, "SUID": 17953146, "id_original": "48", "selected": false, "CategoryID": 19.0, "STDV_InGO": 0.5318919952201414, "EvidenceCutoff": 0.0, "PARENT_GO": "19_GO:0009987 cellular process", "FirstInGroupByLogP": 0.0, "GROUP_ID": 2.0, "name": "48", "BestEnrichmentInGroup": 6.67798186468263, "CLUSTER_LABEL": " ", "GeneID": "830818|832950|834207|837429", "Z_score": 4.4090541971790715, "GiniIndex": 0.0, "_COUNT_001_PCT": 100.0}, "position": {"x": 324.65655534638404, "y": 183.94540192921716}, "selected": false}, {"data": {"id": "17953145", "Enrichment": 4.8759867583397, "BestLogPInGroup": -3.587917637417765, "_PATTERN_": "M1", "_GeneInGOAndHitList": 4.0, "Hits": "MTHSC70-2|BIP1|BIP2|BIP3", "Description": "response to unfolded protein", "_GeneInHitList": 374.0, "Category": "GO Biological Processes", "Log_q_value_": 0.0, "Symbol": "GO:0006986", "LogP": -2.0490095346470416, "_RANK_": 1.0, "FirstInGroupByEnrichment": 0.0, "_LogP_MyList": -2.0490095346470416, "_TotalGeneInLibrary": 19148.0, "_GeneInGO": 42.0, "shared_name": "47", "_InGO": 1.0695187165775402, "Gene": "GO:0006986", "_MEMBER_MyList": 1.0, "_COUNT_001": 4.0, "SUID": 17953145, "id_original": "47", "selected": false, "CategoryID": 19.0, "STDV_InGO": 0.5318919952201414, "EvidenceCutoff": 0.0, "PARENT_GO": "19_GO:0050896 response to stimulus", "FirstInGroupByLogP": 0.0, "GROUP_ID": 2.0, "name": "47", "BestEnrichmentInGroup": 6.67798186468263, "CLUSTER_LABEL": " ", "GeneID": "830818|832950|834207|837429", "Z_score": 3.5491945516085175, "GiniIndex": 0.0, "_COUNT_001_PCT": 100.0}, "position": {"x": 188.83152788056373, "y": 168.72282197316247}, "selected": false}, {"data": {"id": "17953144", "Enrichment": 4.8759867583397, "BestLogPInGroup": -3.587917637417765, "_PATTERN_": "M1", "_GeneInGOAndHitList": 4.0, "Hits": "MTHSC70-2|BIP1|BIP2|BIP3", "Description": "cellular response to unfolded protein", "_GeneInHitList": 374.0, "Category": "GO Biological Processes", "Log_q_value_": 0.0, "Symbol": "GO:0034620", "LogP": -2.0490095346470416, "_RANK_": 1.0, "FirstInGroupByEnrichment": 0.0, "_LogP_MyList": -2.0490095346470416, "_TotalGeneInLibrary": 19148.0, "_GeneInGO": 42.0, "shared_name": "46", "_InGO": 1.0695187165775402, "Gene": "GO:0034620", "_MEMBER_MyList": 1.0, "_COUNT_001": 4.0, "SUID": 17953144, "id_original": "46", "selected": false, "CategoryID": 19.0, "STDV_InGO": 0.5318919952201414, "EvidenceCutoff": 0.0, "PARENT_GO": "19_GO:0050896 response to stimulus", "FirstInGroupByLogP": 0.0, "GROUP_ID": 2.0, "name": "46", "BestEnrichmentInGroup": 6.67798186468263, "CLUSTER_LABEL": " ", "GeneID": "830818|832950|834207|837429", "Z_score": 3.5491945516085175, "GiniIndex": 0.0, "_COUNT_001_PCT": 100.0}, "position": {"x": 198.85952012909888, "y": 236.91008832295495}, "selected": false}, {"data": {"id": "17953143", "Enrichment": 2.119994242756391, "BestLogPInGroup": -3.494652446015569, "_PATTERN_": "M1", "_GeneInGOAndHitList": 20.0, "Hits": "KCS11|SSI2|MTACP-1|FAD2|DJ1A|LOX5|AT3G23940|ICE1|UGD2|CSR1|PAL2|TAR2|GLU1|AT5G34930|PANC|AT5G51830|NFXL1|FMO1|OPCL1|LOX6", "Description": "carboxylic acid biosynthetic process", "_GeneInHitList": 374.0, "Category": "GO Biological Processes", "Log_q_value_": -0.16326024380353454, "Symbol": "GO:0046394", "LogP": -2.857353745349616, "_RANK_": 1.0, "FirstInGroupByEnrichment": 0.0, "_LogP_MyList": -2.857353745349616, "_TotalGeneInLibrary": 19148.0, "_GeneInGO": 483.0, "shared_name": "45", "_InGO": 5.347593582887701, "Gene": "GO:0046394", "_MEMBER_MyList": 1.0, "_COUNT_001": 20.0, "SUID": 17953143, "id_original": "45", "selected": false, "CategoryID": 19.0, "STDV_InGO": 1.1633468695678133, "EvidenceCutoff": 0.0, "PARENT_GO": "19_GO:0008152 metabolic process", "FirstInGroupByLogP": 0.0, "GROUP_ID": 3.0, "name": "45", "BestEnrichmentInGroup": 2.9496710019585834, "CLUSTER_LABEL": " ", "GeneID": "817205|818973|819070|820387|820728|821808|821977|822287|822594|824015|824493|828569|830292|833436|834942|835258|837555|838508|838639|843077", "Z_score": 3.518707133403081, "GiniIndex": 0.0, "_COUNT_001_PCT": 100.0}, "position": {"x": -53.22837240324972, "y": 415.9429643376644}, "selected": false}, {"data": {"id": "17953142", "Enrichment": 1.9729426189813812, "BestLogPInGroup": -3.494652446015569, "_PATTERN_": "M1", "_GeneInGOAndHitList": 20.0, "Hits": "KCS11|SSI2|MTACP-1|FAD2|DJ1A|LOX5|AT3G23940|ICE1|UGD2|CSR1|PAL2|TAR2|GLU1|AT5G34930|PANC|AT5G51830|NFXL1|FMO1|OPCL1|LOX6", "Description": "organic acid biosynthetic process", "_GeneInHitList": 374.0, "Category": "GO Biological Processes", "Log_q_value_": -0.11317405238065961, "Symbol": "GO:0016053", "LogP": -2.496713237441193, "_RANK_": 1.0, "FirstInGroupByEnrichment": 0.0, "_LogP_MyList": -2.496713237441193, "_TotalGeneInLibrary": 19148.0, "_GeneInGO": 519.0, "shared_name": "44", "_InGO": 5.347593582887701, "Gene": "GO:0016053", "_MEMBER_MyList": 1.0, "_COUNT_001": 20.0, "SUID": 17953142, "id_original": "44", "selected": false, "CategoryID": 19.0, "STDV_InGO": 1.1633468695678133, "EvidenceCutoff": 0.0, "PARENT_GO": "19_GO:0008152 metabolic process", "FirstInGroupByLogP": 0.0, "GROUP_ID": 3.0, "name": "44", "BestEnrichmentInGroup": 2.9496710019585834, "CLUSTER_LABEL": " ", "GeneID": "817205|818973|819070|820387|820728|821808|821977|822287|822594|824015|824493|828569|830292|833436|834942|835258|837555|838508|838639|843077", "Z_score": 3.1716400865326344, "GiniIndex": 0.0, "_COUNT_001_PCT": 100.0}, "position": {"x": -63.585037060842495, "y": 495.64923074086266}, "selected": false}, {"data": {"id": "17953141", "Enrichment": 1.8312200642348793, "BestLogPInGroup": -3.494652446015569, "_PATTERN_": "M1", "_GeneInGOAndHitList": 24.0, "Hits": "KCS11|THIC|SSI2|MTACP-1|FAD2|DJ1A|LOX5|AT3G23940|ICE1|UGD2|CSR1|PAL2|TAR2|GLU1|TT4|ADK2|AT5G34930|PANC|AT5G51830|TAT7|NFXL1|FMO1|OPCL1|LOX6", "Description": "small molecule biosynthetic process", "_GeneInHitList": 374.0, "Category": "GO Biological Processes", "Log_q_value_": -0.10326147646615183, "Symbol": "GO:0044283", "LogP": -2.470410245338516, "_RANK_": 1.0, "FirstInGroupByEnrichment": 0.0, "_LogP_MyList": -2.470410245338516, "_TotalGeneInLibrary": 19148.0, "_GeneInGO": 671.0, "shared_name": "43", "_InGO": 6.4171122994652405, "Gene": "GO:0044283", "_MEMBER_MyList": 1.0, "_COUNT_001": 24.0, "SUID": 17953141, "id_original": "43", "selected": false, "CategoryID": 19.0, "STDV_InGO": 1.2671622889476122, "EvidenceCutoff": 0.0, "PARENT_GO": "19_GO:0008152 metabolic process", "FirstInGroupByLogP": 0.0, "GROUP_ID": 3.0, "name": "43", "BestEnrichmentInGroup": 2.9496710019585834, "CLUSTER_LABEL": " ", "GeneID": "817205|817513|818973|819070|820387|820728|821808|821977|822287|822594|824015|824493|828569|830292|831241|831882|833436|834942|835258|835480|837555|838508|838639|843077", "Z_score": 3.0936367021672706, "GiniIndex": 0.0, "_COUNT_001_PCT": 100.0}, "position": {"x": 7.193399599924106, "y": 528.2683027013119}, "selected": false}, {"data": {"id": "17953140", "Enrichment": 1.88458383911289, "BestLogPInGroup": -3.494652446015569, "_PATTERN_": "M1", "_GeneInGOAndHitList": 18.0, "Hits": "KCS11|SSI2|MTACP-1|FAD2|DJ1A|ICE1|AT3G49160|PAL2|TAR2|AACT1|PFK2|PANC|AT5G51830|NFXL1|FMO1|OPCL1|ABCD2|LOX6", "Description": "monocarboxylic acid metabolic process", "_GeneInHitList": 374.0, "Category": "GO Biological Processes", "Log_q_value_": 0.0, "Symbol": "GO:0032787", "LogP": -2.1014130849789496, "_RANK_": 1.0, "FirstInGroupByEnrichment": 0.0, "_LogP_MyList": -2.1014130849789496, "_TotalGeneInLibrary": 19148.0, "_GeneInGO": 489.0, "shared_name": "42", "_InGO": 4.81283422459893, "Gene": "GO:0032787", "_MEMBER_MyList": 1.0, "_COUNT_001": 18.0, "SUID": 17953140, "id_original": "42", "selected": false, "CategoryID": 19.0, "STDV_InGO": 1.1067610029318684, "EvidenceCutoff": 0.0, "PARENT_GO": "19_GO:0008152 metabolic process", "FirstInGroupByLogP": 0.0, "GROUP_ID": 3.0, "name": "42", "BestEnrichmentInGroup": 2.9496710019585834, "CLUSTER_LABEL": " ", "GeneID": "817205|818973|819070|820387|820728|822287|824077|824493|828569|834823|834832|834942|835258|837555|838508|838639|841876|843077", "Z_score": 2.796771664766258, "GiniIndex": 0.0, "_COUNT_001_PCT": 100.0}, "position": {"x": 26.154329470529575, "y": 402.4124467595394}, "selected": false}, {"data": {"id": "17953139", "Enrichment": 2.9485679088389287, "BestLogPInGroup": -2.8614111979495234, "_PATTERN_": "M1", "_GeneInGOAndHitList": 11.0, "Hits": "DRH1|AT3G26560|LSM6A|cpHsc70-1|RSZ22|MTHSC70-2|AT5G12190|AT5G64270|AT1G20920|PRP40A|SKIP", "Description": "Spliceosome", "_GeneInHitList": 374.0, "Category": "KEGG Pathway", "Log_q_value_": -0.16326024380353454, "Symbol": "ko03040", "LogP": -2.8614111979495234, "_RANK_": 1.0, "FirstInGroupByEnrichment": 0.0, "_LogP_MyList": -2.8614111979495234, "_TotalGeneInLibrary": 19148.0, "_GeneInGO": 191.0, "shared_name": "41", "_InGO": 2.9411764705882355, "Gene": "ko03040", "_MEMBER_MyList": 1.0, "_COUNT_001": 11.0, "SUID": 17953139, "id_original": "41", "selected": false, "CategoryID": 24.0, "STDV_InGO": 0.8736595967441245, "EvidenceCutoff": 0.0, "PARENT_GO": "", "FirstInGroupByLogP": 0.0, "GROUP_ID": 4.0, "name": "41", "BestEnrichmentInGroup": 2.9485679088389287, "CLUSTER_LABEL": " ", "GeneID": "821116|822264|825150|828531|829285|830818|831092|836548|838685|841057|844055", "Z_score": 3.81992808983957, "GiniIndex": 0.0, "_COUNT_001_PCT": 100.0}, "position": {"x": 235.1345798291111, "y": 402.4124467595394}, "selected": false}, {"data": {"id": "17953138", "Enrichment": 2.3271754982984927, "BestLogPInGroup": -2.8614111979495234, "_PATTERN_": "M1", "_GeneInGOAndHitList": 12.0, "Hits": "CAF1|GRP7|AT2G43370|AT3G26560|LSM6A|RSZ22|AT5G12190|AT5G51280|AT5G64270|AT1G20920|PRP40A|SKIP", "Description": "RNA splicing, via transesterification reactions", "_GeneInHitList": 374.0, "Category": "GO Biological Processes", "Log_q_value_": 0.0, "Symbol": "GO:0000375", "LogP": -2.225945685494292, "_RANK_": 1.0, "FirstInGroupByEnrichment": 0.0, "_LogP_MyList": -2.225945685494292, "_TotalGeneInLibrary": 19148.0, "_GeneInGO": 264.0, "shared_name": "40", "_InGO": 3.2085561497326203, "Gene": "GO:0000375", "_MEMBER_MyList": 1.0, "_COUNT_001": 12.0, "SUID": 17953138, "id_original": "40", "selected": false, "CategoryID": 19.0, "STDV_InGO": 0.9112499237579466, "EvidenceCutoff": 0.0, "PARENT_GO": "19_GO:0008152 metabolic process", "FirstInGroupByLogP": 0.0, "GROUP_ID": 4.0, "name": "40", "BestEnrichmentInGroup": 2.9485679088389287, "CLUSTER_LABEL": " ", "GeneID": "816521|816705|818938|822264|825150|829285|831092|835202|836548|838685|841057|844055", "Z_score": 3.0647219997093385, "GiniIndex": 0.0, "_COUNT_001_PCT": 100.0}, "position": {"x": 161.46266382111548, "y": 427.4455735905941}, "selected": false}, {"data": {"id": "17953137", "Enrichment": 2.3271754982984927, "BestLogPInGroup": -2.8614111979495234, "_PATTERN_": "M1", "_GeneInGOAndHitList": 12.0, "Hits": "CAF1|GRP7|AT2G43370|AT3G26560|LSM6A|RSZ22|AT5G12190|AT5G51280|AT5G64270|AT1G20920|PRP40A|SKIP", "Description": "RNA splicing, via transesterification reactions with bulged adenosine as nucleophile", "_GeneInHitList": 374.0, "Category": "GO Biological Processes", "Log_q_value_": 0.0, "Symbol": "GO:0000377", "LogP": -2.225945685494292, "_RANK_": 1.0, "FirstInGroupByEnrichment": 0.0, "_LogP_MyList": -2.225945685494292, "_TotalGeneInLibrary": 19148.0, "_GeneInGO": 264.0, "shared_name": "39", "_InGO": 3.2085561497326203, "Gene": "GO:0000377", "_MEMBER_MyList": 1.0, "_COUNT_001": 12.0, "SUID": 17953137, "id_original": "39", "selected": false, "CategoryID": 19.0, "STDV_InGO": 0.9112499237579466, "EvidenceCutoff": 0.0, "PARENT_GO": "19_GO:0008152 metabolic process", "FirstInGroupByLogP": 0.0, "GROUP_ID": 4.0, "name": "39", "BestEnrichmentInGroup": 2.9485679088389287, "CLUSTER_LABEL": " ", "GeneID": "816521|816705|818938|822264|825150|829285|831092|835202|836548|838685|841057|844055", "Z_score": 3.0647219997093385, "GiniIndex": 0.0, "_COUNT_001_PCT": 100.0}, "position": {"x": 163.40988557709693, "y": 507.8375127538021}, "selected": false}, {"data": {"id": "17953136", "Enrichment": 2.3762720277984615, "BestLogPInGroup": -2.8614111979495234, "_PATTERN_": "M1", "_GeneInGOAndHitList": 11.0, "Hits": "GRP7|AT2G43370|AT3G26560|LSM6A|RSZ22|AT5G12190|AT5G51280|AT5G64270|AT1G20920|PRP40A|SKIP", "Description": "mRNA splicing, via spliceosome", "_GeneInHitList": 374.0, "Category": "GO Biological Processes", "Log_q_value_": 0.0, "Symbol": "GO:0000398", "LogP": -2.1476421001034627, "_RANK_": 1.0, "FirstInGroupByEnrichment": 0.0, "_LogP_MyList": -2.1476421001034627, "_TotalGeneInLibrary": 19148.0, "_GeneInGO": 237.0, "shared_name": "38", "_InGO": 2.9411764705882355, "Gene": "GO:0000398", "_MEMBER_MyList": 1.0, "_COUNT_001": 11.0, "SUID": 17953136, "id_original": "38", "selected": false, "CategoryID": 19.0, "STDV_InGO": 0.8736595967441245, "EvidenceCutoff": 0.0, "PARENT_GO": "19_GO:0008152 metabolic process", "FirstInGroupByLogP": 0.0, "GROUP_ID": 4.0, "name": "38", "BestEnrichmentInGroup": 2.9485679088389287, "CLUSTER_LABEL": " ", "GeneID": "816705|818938|822264|825150|829285|831092|835202|836548|838685|841057|844055", "Z_score": 3.009047003337888, "GiniIndex": 0.0, "_COUNT_001_PCT": 100.0}, "position": {"x": 283.46145360840796, "y": 463.7304399236019}, "selected": false}, {"data": {"id": "17953135", "Enrichment": 3.3149694148424573, "BestLogPInGroup": -2.7798056530697512, "_PATTERN_": "M1", "_GeneInGOAndHitList": 9.0, "Hits": "ATBFRUCT1|CT-BMY|AMY1|BGLU24|AT5G51830|AT1G11820|BGLU40|APL2|TPS1", "Description": "Starch and sucrose metabolism", "_GeneInHitList": 374.0, "Category": "KEGG Pathway", "Log_q_value_": -0.16326024380353454, "Symbol": "ko00500", "LogP": -2.7798056530697512, "_RANK_": 1.0, "FirstInGroupByEnrichment": 0.0, "_LogP_MyList": -2.7798056530697512, "_TotalGeneInLibrary": 19148.0, "_GeneInGO": 139.0, "shared_name": "37", "_InGO": 2.406417112299465, "Gene": "ko00500", "_MEMBER_MyList": 1.0, "_COUNT_001": 9.0, "SUID": 17953135, "id_original": "37", "selected": false, "CategoryID": 24.0, "STDV_InGO": 0.792428859324156, "EvidenceCutoff": 0.0, "PARENT_GO": "", "FirstInGroupByLogP": 0.0, "GROUP_ID": 5.0, "name": "37", "BestEnrichmentInGroup": 3.3149694148424573, "CLUSTER_LABEL": " ", "GeneID": "820591|827419|828603|832944|835258|837730|839196|839660|844194", "Z_score": 3.8661685645273396, "GiniIndex": 0.0, "_COUNT_001_PCT": 100.0}, "position": {"x": 42.449867419137945, "y": 629.8013241513546}, "selected": false}, {"data": {"id": "17953134", "Enrichment": 7.584868290750644, "BestLogPInGroup": -2.7541509443074, "_PATTERN_": "M1", "_GeneInGOAndHitList": 4.0, "Hits": "AT3G23940|CSR1|PANC|ATHAL3B", "Description": "Pantothenate and CoA biosynthesis", "_GeneInHitList": 374.0, "Category": "KEGG Pathway", "Log_q_value_": -0.16326024380353454, "Symbol": "ko00770", "LogP": -2.7541509443074, "_RANK_": 1.0, "FirstInGroupByEnrichment": 0.0, "_LogP_MyList": -2.7541509443074, "_TotalGeneInLibrary": 19148.0, "_GeneInGO": 27.0, "shared_name": "36", "_InGO": 1.0695187165775402, "Gene": "ko00770", "_MEMBER_MyList": 1.0, "_COUNT_001": 4.0, "SUID": 17953134, "id_original": "36", "selected": false, "CategoryID": 24.0, "STDV_InGO": 0.5318919952201414, "EvidenceCutoff": 0.0, "PARENT_GO": "", "FirstInGroupByLogP": 0.0, "GROUP_ID": 6.0, "name": "36", "BestEnrichmentInGroup": 7.584868290750644, "CLUSTER_LABEL": " ", "GeneID": "821977|824015|834942|2745818", "Z_score": 4.8326065369777345, "GiniIndex": 0.0, "_COUNT_001_PCT": 100.0}, "position": {"x": -60.56758482085226, "y": 629.8013241513546}, "selected": false}, {"data": {"id": "17953133", "Enrichment": 2.122838137472284, "BestLogPInGroup": -2.719006576568754, "_PATTERN_": "M1", "_GeneInGOAndHitList": 17.0, "Hits": "RPL23AA|AT2G44860|AT3G15140|DRH1|AT3G51270|PSRP2|LSM6A|MEE49|AT4G25550|AT4G28360|AT5G04600|AT5G02610|AT5G22440|AT5G54910|AT1G29250|AT1G63810|AT1G67120", "Description": "ribosome biogenesis", "_GeneInHitList": 374.0, "Category": "GO Biological Processes", "Log_q_value_": -0.11418548496468775, "Symbol": "GO:0042254", "LogP": -2.5147580093240016, "_RANK_": 1.0, "FirstInGroupByEnrichment": 0.0, "_LogP_MyList": -2.5147580093240016, "_TotalGeneInLibrary": 19148.0, "_GeneInGO": 410.0, "shared_name": "35", "_InGO": 4.545454545454546, "Gene": "GO:0042254", "_MEMBER_MyList": 1.0, "_COUNT_001": 17.0, "SUID": 17953133, "id_original": "35", "selected": false, "CategoryID": 19.0, "STDV_InGO": 1.0770879456054703, "EvidenceCutoff": 0.0, "PARENT_GO": "19_GO:0009987 cellular process", "FirstInGroupByLogP": 0.0, "GROUP_ID": 7.0, "name": "35", "BestEnrichmentInGroup": 3.9820558526440877, "CLUSTER_LABEL": " ", "GeneID": "818531|819095|820745|821116|824290|824379|825150|828136|828660|828951|830337|831853|832305|835582|839799|842684|843032", "Z_score": 3.243808661913986, "GiniIndex": 0.0, "_COUNT_001_PCT": 100.0}, "position": {"x": 561.1757928646946, "y": 253.15872361500817}, "selected": false}, {"data": {"id": "17953132", "Enrichment": 2.261104269640176, "BestLogPInGroup": -2.719006576568754, "_PATTERN_": "M1", "_GeneInGOAndHitList": 14.0, "Hits": "AT3G15140|DRH1|AT3G51270|PSRP2|LSM6A|MEE49|AT4G25550|AT5G04600|AT5G02610|AT5G22440|AT5G54910|AT1G29250|AT1G63810|AT1G67120", "Description": "rRNA processing", "_GeneInHitList": 374.0, "Category": "GO Biological Processes", "Log_q_value_": -0.07999776501276941, "Symbol": "GO:0006364", "LogP": -2.3991358647052543, "_RANK_": 1.0, "FirstInGroupByEnrichment": 0.0, "_LogP_MyList": -2.3991358647052543, "_TotalGeneInLibrary": 19148.0, "_GeneInGO": 317.0, "shared_name": "34", "_InGO": 3.7433155080213902, "Gene": "GO:0006364", "_MEMBER_MyList": 1.0, "_COUNT_001": 14.0, "SUID": 17953132, "id_original": "34", "selected": false, "CategoryID": 19.0, "STDV_InGO": 0.9815396884072345, "EvidenceCutoff": 0.0, "PARENT_GO": "19_GO:0008152 metabolic process", "FirstInGroupByLogP": 0.0, "GROUP_ID": 7.0, "name": "34", "BestEnrichmentInGroup": 3.9820558526440877, "CLUSTER_LABEL": " ", "GeneID": "820745|821116|824290|824379|825150|828136|828660|830337|831853|832305|835582|839799|842684|843032", "Z_score": 3.1955947460768823, "GiniIndex": 0.0, "_COUNT_001_PCT": 100.0}, "position": {"x": 586.4280854977512, "y": 137.41909959157067}, "selected": false}, {"data": {"id": "17953131", "Enrichment": 2.185274553280292, "BestLogPInGroup": -2.719006576568754, "_PATTERN_": "M1", "_GeneInGOAndHitList": 14.0, "Hits": "AT3G15140|DRH1|AT3G51270|PSRP2|LSM6A|MEE49|AT4G25550|AT5G04600|AT5G02610|AT5G22440|AT5G54910|AT1G29250|AT1G63810|AT1G67120", "Description": "rRNA metabolic process", "_GeneInHitList": 374.0, "Category": "GO Biological Processes", "Log_q_value_": -0.015860673826223335, "Symbol": "GO:0016072", "LogP": -2.270305162507299, "_RANK_": 1.0, "FirstInGroupByEnrichment": 0.0, "_LogP_MyList": -2.270305162507299, "_TotalGeneInLibrary": 19148.0, "_GeneInGO": 328.0, "shared_name": "33", "_InGO": 3.7433155080213902, "Gene": "GO:0016072", "_MEMBER_MyList": 1.0, "_COUNT_001": 14.0, "SUID": 17953131, "id_original": "33", "selected": false, "CategoryID": 19.0, "STDV_InGO": 0.9815396884072345, "EvidenceCutoff": 0.0, "PARENT_GO": "19_GO:0008152 metabolic process", "FirstInGroupByLogP": 0.0, "GROUP_ID": 7.0, "name": "33", "BestEnrichmentInGroup": 3.9820558526440877, "CLUSTER_LABEL": " ", "GeneID": "820745|821116|824290|824379|825150|828136|828660|830337|831853|832305|835582|839799|842684|843032", "Z_score": 3.05600341980769, "GiniIndex": 0.0, "_COUNT_001_PCT": 100.0}, "position": {"x": 494.5531999386692, "y": 238.67704942067223}, "selected": false}, {"data": {"id": "17953130", "Enrichment": 1.9514879739094986, "BestLogPInGroup": -2.719006576568754, "_PATTERN_": "M1", "_GeneInGOAndHitList": 17.0, "Hits": "AT2G45730|AT3G15140|DRH1|AT3G51270|PSRP2|LSM6A|MEE49|AT4G25550|AT5G04600|AT5G02610|AT5G22440|TRM10|RCF3|AT5G54910|AT1G29250|AT1G63810|AT1G67120", "Description": "ncRNA processing", "_GeneInHitList": 374.0, "Category": "GO Biological Processes", "Log_q_value_": 0.0, "Symbol": "GO:0034470", "LogP": -2.1551310452351147, "_RANK_": 1.0, "FirstInGroupByEnrichment": 0.0, "_LogP_MyList": -2.1551310452351147, "_TotalGeneInLibrary": 19148.0, "_GeneInGO": 446.0, "shared_name": "32", "_InGO": 4.545454545454546, "Gene": "GO:0034470", "_MEMBER_MyList": 1.0, "_COUNT_001": 17.0, "SUID": 17953130, "id_original": "32", "selected": false, "CategoryID": 19.0, "STDV_InGO": 1.0770879456054703, "EvidenceCutoff": 0.0, "PARENT_GO": "19_GO:0008152 metabolic process", "FirstInGroupByLogP": 0.0, "GROUP_ID": 7.0, "name": "32", "BestEnrichmentInGroup": 3.9820558526440877, "CLUSTER_LABEL": " ", "GeneID": "819181|820745|821116|824290|824379|825150|828136|828660|830337|831853|832305|834819|835386|835582|839799|842684|843032", "Z_score": 2.8696865981148796, "GiniIndex": 0.0, "_COUNT_001_PCT": 100.0}, "position": {"x": 473.56913011445045, "y": 172.9280412419613}, "selected": false}, {"data": {"id": "17953129", "Enrichment": 1.9040526804260396, "BestLogPInGroup": -2.719006576568754, "_PATTERN_": "M1", "_GeneInGOAndHitList": 18.0, "Hits": "RPL23AA|AT2G44860|AT3G15140|DRH1|AT3G51270|PSRP2|LSM6A|MEE49|AT4G25550|AT4G28360|AT5G04600|AT5G02610|AT5G22440|AT5G54910|AT5G64270|AT1G29250|AT1G63810|AT1G67120", "Description": "ribonucleoprotein complex biogenesis", "_GeneInHitList": 374.0, "Category": "GO Biological Processes", "Log_q_value_": 0.0, "Symbol": "GO:0022613", "LogP": -2.1451633981060487, "_RANK_": 1.0, "FirstInGroupByEnrichment": 0.0, "_LogP_MyList": -2.1451633981060487, "_TotalGeneInLibrary": 19148.0, "_GeneInGO": 484.0, "shared_name": "31", "_InGO": 4.81283422459893, "Gene": "GO:0022613", "_MEMBER_MyList": 1.0, "_COUNT_001": 18.0, "SUID": 17953129, "id_original": "31", "selected": false, "CategoryID": 19.0, "STDV_InGO": 1.1067610029318684, "EvidenceCutoff": 0.0, "PARENT_GO": "19_GO:0009987 cellular process", "FirstInGroupByLogP": 0.0, "GROUP_ID": 7.0, "name": "31", "BestEnrichmentInGroup": 3.9820558526440877, "CLUSTER_LABEL": " ", "GeneID": "818531|819095|820745|821116|824290|824379|825150|828136|828660|828951|830337|831853|832305|835582|836548|839799|842684|843032", "Z_score": 2.84329433056623, "GiniIndex": 0.0, "_COUNT_001_PCT": 100.0}, "position": {"x": 607.6401445187473, "y": 202.18904282887536}, "selected": false}, {"data": {"id": "17953128", "Enrichment": 5.564984887235526, "BestLogPInGroup": -2.70650027173158, "_PATTERN_": "M1", "_GeneInGOAndHitList": 5.0, "Hits": "TAR2|AACT1|YUC11|ALDH3H1|ALDH7B4", "Description": "Tryptophan metabolism", "_GeneInHitList": 374.0, "Category": "KEGG Pathway", "Log_q_value_": -0.16326024380353454, "Symbol": "ko00380", "LogP": -2.70650027173158, "_RANK_": 1.0, "FirstInGroupByEnrichment": 0.0, "_LogP_MyList": -2.70650027173158, "_TotalGeneInLibrary": 19148.0, "_GeneInGO": 46.0, "shared_name": "30", "_InGO": 1.3368983957219251, "Gene": "ko00380", "_MEMBER_MyList": 1.0, "_COUNT_001": 5.0, "SUID": 17953128, "id_original": "30", "selected": false, "CategoryID": 24.0, "STDV_InGO": 0.5938691726768662, "EvidenceCutoff": 0.0, "PARENT_GO": "", "FirstInGroupByLogP": 0.0, "GROUP_ID": 8.0, "name": "30", "BestEnrichmentInGroup": 7.0617739258712895, "CLUSTER_LABEL": " ", "GeneID": "828569|834823|838741|841020|841849", "Z_score": 4.375086083573334, "GiniIndex": 0.0, "_COUNT_001_PCT": 100.0}, "position": {"x": 812.23824327363, "y": 260.5912797673519}, "selected": false}, {"data": {"id": "17953127", "Enrichment": 7.0617739258712895, "BestLogPInGroup": -2.70650027173158, "_PATTERN_": "M1", "_GeneInGOAndHitList": 4.0, "Hits": "AACT1|AT5G55070|ALDH3H1|ALDH7B4", "Description": "Lysine degradation", "_GeneInHitList": 374.0, "Category": "KEGG Pathway", "Log_q_value_": -0.15978336725712552, "Symbol": "ath00310", "LogP": -2.6360766055545577, "_RANK_": 1.0, "FirstInGroupByEnrichment": 0.0, "_LogP_MyList": -2.6360766055545577, "_TotalGeneInLibrary": 19148.0, "_GeneInGO": 29.0, "shared_name": "29", "_InGO": 1.0695187165775402, "Gene": "ath00310", "_MEMBER_MyList": 1.0, "_COUNT_001": 4.0, "SUID": 17953127, "id_original": "29", "selected": false, "CategoryID": 24.0, "STDV_InGO": 0.5318919952201414, "EvidenceCutoff": 0.0, "PARENT_GO": "", "FirstInGroupByLogP": 0.0, "GROUP_ID": 8.0, "name": "29", "BestEnrichmentInGroup": 7.0617739258712895, "CLUSTER_LABEL": " ", "GeneID": "834823|835598|841020|841849", "Z_score": 4.6107747973862985, "GiniIndex": 0.0, "_COUNT_001_PCT": 100.0}, "position": {"x": 707.6401445187473, "y": 166.96985032399255}, "selected": false}, {"data": {"id": "17953126", "Enrichment": 7.0617739258712895, "BestLogPInGroup": -2.70650027173158, "_PATTERN_": "M1", "_GeneInGOAndHitList": 4.0, "Hits": "AACT1|AT5G55070|ALDH3H1|ALDH7B4", "Description": "Lysine degradation", "_GeneInHitList": 374.0, "Category": "KEGG Pathway", "Log_q_value_": -0.15978336725712552, "Symbol": "ko00310", "LogP": -2.6360766055545577, "_RANK_": 1.0, "FirstInGroupByEnrichment": 0.0, "_LogP_MyList": -2.6360766055545577, "_TotalGeneInLibrary": 19148.0, "_GeneInGO": 29.0, "shared_name": "28", "_InGO": 1.0695187165775402, "Gene": "ko00310", "_MEMBER_MyList": 1.0, "_COUNT_001": 4.0, "SUID": 17953126, "id_original": "28", "selected": false, "CategoryID": 24.0, "STDV_InGO": 0.5318919952201414, "EvidenceCutoff": 0.0, "PARENT_GO": "", "FirstInGroupByLogP": 0.0, "GROUP_ID": 8.0, "name": "28", "BestEnrichmentInGroup": 7.0617739258712895, "CLUSTER_LABEL": " ", "GeneID": "834823|835598|841020|841849", "Z_score": 4.6107747973862985, "GiniIndex": 0.0, "_COUNT_001_PCT": 100.0}, "position": {"x": 784.092762164011, "y": 123.00729539235192}, "selected": false}, {"data": {"id": "17953125", "Enrichment": 4.994913264640668, "BestLogPInGroup": -2.70650027173158, "_PATTERN_": "M1", "_GeneInGOAndHitList": 4.0, "Hits": "AACT1|ALDH3H1|ALDH7B4|ADH1", "Description": "Fatty acid degradation", "_GeneInHitList": 374.0, "Category": "KEGG Pathway", "Log_q_value_": 0.0, "Symbol": "ath00071", "LogP": -2.0858728316382136, "_RANK_": 1.0, "FirstInGroupByEnrichment": 0.0, "_LogP_MyList": -2.0858728316382136, "_TotalGeneInLibrary": 19148.0, "_GeneInGO": 41.0, "shared_name": "27", "_InGO": 1.0695187165775402, "Gene": "ath00071", "_MEMBER_MyList": 1.0, "_COUNT_001": 4.0, "SUID": 17953125, "id_original": "27", "selected": false, "CategoryID": 24.0, "STDV_InGO": 0.5318919952201414, "EvidenceCutoff": 0.0, "PARENT_GO": "", "FirstInGroupByLogP": 0.0, "GROUP_ID": 8.0, "name": "27", "BestEnrichmentInGroup": 7.0617739258712895, "CLUSTER_LABEL": " ", "GeneID": "834823|841020|841849|844047", "Z_score": 3.614188453733286, "GiniIndex": 0.0, "_COUNT_001_PCT": 100.0}, "position": {"x": 775.1439210690403, "y": 196.24551560719567}, "selected": false}, {"data": {"id": "17953124", "Enrichment": 4.994913264640668, "BestLogPInGroup": -2.70650027173158, "_PATTERN_": "M1", "_GeneInGOAndHitList": 4.0, "Hits": "AACT1|ALDH3H1|ALDH7B4|ADH1", "Description": "Fatty acid degradation", "_GeneInHitList": 374.0, "Category": "KEGG Pathway", "Log_q_value_": 0.0, "Symbol": "ko00071", "LogP": -2.0858728316382136, "_RANK_": 1.0, "FirstInGroupByEnrichment": 0.0, "_LogP_MyList": -2.0858728316382136, "_TotalGeneInLibrary": 19148.0, "_GeneInGO": 41.0, "shared_name": "26", "_InGO": 1.0695187165775402, "Gene": "ko00071", "_MEMBER_MyList": 1.0, "_COUNT_001": 4.0, "SUID": 17953124, "id_original": "26", "selected": false, "CategoryID": 24.0, "STDV_InGO": 0.5318919952201414, "EvidenceCutoff": 0.0, "PARENT_GO": "", "FirstInGroupByLogP": 0.0, "GROUP_ID": 8.0, "name": "26", "BestEnrichmentInGroup": 7.0617739258712895, "CLUSTER_LABEL": " ", "GeneID": "834823|841020|841849|844047", "Z_score": 3.614188453733286, "GiniIndex": 0.0, "_COUNT_001_PCT": 100.0}, "position": {"x": 848.7964555539035, "y": 182.57431199391442}, "selected": false}, {"data": {"id": "17953123", "Enrichment": 2.548309821666223, "BestLogPInGroup": -2.522493880383122, "_PATTERN_": "M1", "_GeneInGOAndHitList": 11.0, "Hits": "HA6|CAX3|HAK5|CBL1|ECA2|AT1G07030|ECA4|AVP1|KUP10|AT1G60160|NRAMP1", "Description": "cation transmembrane transport", "_GeneInHitList": 374.0, "Category": "GO Biological Processes", "Log_q_value_": -0.0769991667056498, "Symbol": "GO:0098655", "LogP": -2.3703617214170953, "_RANK_": 1.0, "FirstInGroupByEnrichment": 0.0, "_LogP_MyList": -2.3703617214170953, "_TotalGeneInLibrary": 19148.0, "_GeneInGO": 221.0, "shared_name": "25", "_InGO": 2.9411764705882355, "Gene": "GO:0098655", "_MEMBER_MyList": 1.0, "_COUNT_001": 11.0, "SUID": 17953123, "id_original": "25", "selected": false, "CategoryID": 19.0, "STDV_InGO": 0.8736595967441245, "EvidenceCutoff": 0.0, "PARENT_GO": "19_GO:0051179 localization", "FirstInGroupByLogP": 0.0, "GROUP_ID": 9.0, "name": "25", "BestEnrichmentInGroup": 2.669082798996376, "CLUSTER_LABEL": " ", "GeneID": "815329|824349|826973|827481|827984|837214|837280|838138|839997|842311|844422", "Z_score": 3.267539734692891, "GiniIndex": 0.0, "_COUNT_001_PCT": 100.0}, "position": {"x": 469.3875629223728, "y": 402.4124467595394}, "selected": false}, {"data": {"id": "17953122", "Enrichment": 2.1511706286792793, "BestLogPInGroup": -2.522493880383122, "_PATTERN_": "M1", "_GeneInGOAndHitList": 15.0, "Hits": "HA6|OEP37|AT3G15380|CHX19|CAX3|HAK5|CBL1|ADNT1|ECA2|AT1G07030|ECA4|AVP1|KUP10|AT1G60160|NRAMP1", "Description": "cation transport", "_GeneInHitList": 374.0, "Category": "GO Biological Processes", "Log_q_value_": -0.06573830186593088, "Symbol": "GO:0006812", "LogP": -2.3327719178550272, "_RANK_": 1.0, "FirstInGroupByEnrichment": 0.0, "_LogP_MyList": -2.3327719178550272, "_TotalGeneInLibrary": 19148.0, "_GeneInGO": 357.0, "shared_name": "24", "_InGO": 4.010695187165775, "Gene": "GO:0006812", "_MEMBER_MyList": 1.0, "_COUNT_001": 15.0, "SUID": 17953122, "id_original": "24", "selected": false, "CategoryID": 19.0, "STDV_InGO": 1.0145780224913807, "EvidenceCutoff": 0.0, "PARENT_GO": "19_GO:0051179 localization", "FirstInGroupByLogP": 0.0, "GROUP_ID": 9.0, "name": "24", "BestEnrichmentInGroup": 2.669082798996376, "CLUSTER_LABEL": " ", "GeneID": "815329|819000|820777|821030|824349|826973|827481|827899|827984|837214|837280|838138|839997|842311|844422", "Z_score": 3.0988933148710096, "GiniIndex": 0.0, "_COUNT_001_PCT": 100.0}, "position": {"x": 503.5900470532322, "y": 488.3253343327816}, "selected": false}, {"data": {"id": "17953121", "Enrichment": 2.396495619524406, "BestLogPInGroup": -2.522493880383122, "_PATTERN_": "M1", "_GeneInGOAndHitList": 11.0, "Hits": "HA6|CAX3|HAK5|CBL1|ECA2|AT1G07030|ECA4|AVP1|KUP10|AT1G60160|NRAMP1", "Description": "inorganic ion transmembrane transport", "_GeneInHitList": 374.0, "Category": "GO Biological Processes", "Log_q_value_": 0.0, "Symbol": "GO:0098660", "LogP": -2.1741893804135213, "_RANK_": 1.0, "FirstInGroupByEnrichment": 0.0, "_LogP_MyList": -2.1741893804135213, "_TotalGeneInLibrary": 19148.0, "_GeneInGO": 235.0, "shared_name": "23", "_InGO": 2.9411764705882355, "Gene": "GO:0098660", "_MEMBER_MyList": 1.0, "_COUNT_001": 11.0, "SUID": 17953121, "id_original": "23", "selected": false, "CategoryID": 19.0, "STDV_InGO": 0.8736595967441245, "EvidenceCutoff": 0.0, "PARENT_GO": "19_GO:0051179 localization", "FirstInGroupByLogP": 0.0, "GROUP_ID": 9.0, "name": "23", "BestEnrichmentInGroup": 2.669082798996376, "CLUSTER_LABEL": " ", "GeneID": "815329|824349|826973|827481|827984|837214|837280|838138|839997|842311|844422", "Z_score": 3.0401923411093006, "GiniIndex": 0.0, "_COUNT_001_PCT": 100.0}, "position": {"x": 383.46145360840796, "y": 436.55505540211755}, "selected": false}, {"data": {"id": "17953120", "Enrichment": 2.934909227153513, "BestLogPInGroup": -2.4225782164901704, "_PATTERN_": "M1", "_GeneInGOAndHitList": 9.0, "Hits": "NRPB9A|NRPB5|AT3G49160|ADSS|AT4G04880|NDPK1|ADK2|NRPB6A|rpoC2", "Description": "Purine metabolism", "_GeneInHitList": 374.0, "Category": "KEGG Pathway", "Log_q_value_": -0.0864636813577749, "Symbol": "ko00230", "LogP": -2.4225782164901704, "_RANK_": 1.0, "FirstInGroupByEnrichment": 0.0, "_LogP_MyList": -2.4225782164901704, "_TotalGeneInLibrary": 19148.0, "_GeneInGO": 157.0, "shared_name": "22", "_InGO": 2.406417112299465, "Gene": "ko00230", "_MEMBER_MyList": 1.0, "_COUNT_001": 9.0, "SUID": 17953120, "id_original": "22", "selected": false, "CategoryID": 24.0, "STDV_InGO": 0.792428859324156, "EvidenceCutoff": 0.0, "PARENT_GO": "", "FirstInGroupByLogP": 0.0, "GROUP_ID": 11.0, "name": "22", "BestEnrichmentInGroup": 4.8759867583397, "CLUSTER_LABEL": " ", "GeneID": "820954|821801|824077|824930|825826|826515|831882|835269|844785", "Z_score": 3.4359296880991756, "GiniIndex": 0.0, "_COUNT_001_PCT": 100.0}, "position": {"x": -40.389480420217524, "y": 158.89834763844567}, "selected": false}, {"data": {"id": "17953119", "Enrichment": 2.409311104120792, "BestLogPInGroup": -2.4225782164901704, "_PATTERN_": "M1", "_GeneInGOAndHitList": 12.0, "Hits": "RSH2|DJ1A|PYRB|AT3G49160|UPP|ADSS|NDPK1|AT4G33140|ADK2|PFK2|AT5G55070|ATHAL3B", "Description": "nucleotide metabolic process", "_GeneInHitList": 374.0, "Category": "GO Biological Processes", "Log_q_value_": -0.06573830186593088, "Symbol": "GO:0009117", "LogP": -2.343478663525174, "_RANK_": 1.0, "FirstInGroupByEnrichment": 0.0, "_LogP_MyList": -2.343478663525174, "_TotalGeneInLibrary": 19148.0, "_GeneInGO": 255.0, "shared_name": "21", "_InGO": 3.2085561497326203, "Gene": "GO:0009117", "_MEMBER_MyList": 1.0, "_COUNT_001": 12.0, "SUID": 17953119, "id_original": "21", "selected": false, "CategoryID": 19.0, "STDV_InGO": 0.9112499237579466, "EvidenceCutoff": 0.0, "PARENT_GO": "19_GO:0008152 metabolic process", "FirstInGroupByLogP": 0.0, "GROUP_ID": 11.0, "name": "21", "BestEnrichmentInGroup": 4.8759867583397, "CLUSTER_LABEL": " ", "GeneID": "820619|820728|821577|824077|824557|824930|826515|829451|831882|834832|835598|2745818", "Z_score": 3.197674581474361, "GiniIndex": 0.0, "_COUNT_001_PCT": 100.0}, "position": {"x": 60.492660693063726, "y": 228.10098435719567}, "selected": false}, {"data": {"id": "17953118", "Enrichment": 2.318393703965291, "BestLogPInGroup": -2.4225782164901704, "_PATTERN_": "M1", "_GeneInGOAndHitList": 12.0, "Hits": "RSH2|DJ1A|PYRB|AT3G49160|UPP|ADSS|NDPK1|AT4G33140|ADK2|PFK2|AT5G55070|ATHAL3B", "Description": "nucleoside phosphate metabolic process", "_GeneInHitList": 374.0, "Category": "GO Biological Processes", "Log_q_value_": 0.0, "Symbol": "GO:0006753", "LogP": -2.213279120229593, "_RANK_": 1.0, "FirstInGroupByEnrichment": 0.0, "_LogP_MyList": -2.213279120229593, "_TotalGeneInLibrary": 19148.0, "_GeneInGO": 265.0, "shared_name": "20", "_InGO": 3.2085561497326203, "Gene": "GO:0006753", "_MEMBER_MyList": 1.0, "_COUNT_001": 12.0, "SUID": 17953118, "id_original": "20", "selected": false, "CategoryID": 19.0, "STDV_InGO": 0.9112499237579466, "EvidenceCutoff": 0.0, "PARENT_GO": "19_GO:0008152 metabolic process", "FirstInGroupByLogP": 0.0, "GROUP_ID": 11.0, "name": "20", "BestEnrichmentInGroup": 4.8759867583397, "CLUSTER_LABEL": " ", "GeneID": "820619|820728|821577|824077|824557|824930|826515|829451|831882|834832|835598|2745818", "Z_score": 3.0502843305260994, "GiniIndex": 0.0, "_COUNT_001_PCT": 100.0}, "position": {"x": -7.032668896780024, "y": 236.10769822438317}, "selected": false}, {"data": {"id": "17953117", "Enrichment": 2.522062116382603, "BestLogPInGroup": -2.4225782164901704, "_PATTERN_": "M1", "_GeneInGOAndHitList": 10.0, "Hits": "RSH2|PYRB|AT3G49160|UPP|ADSS|NDPK1|ADK2|PFK2|AT5G55070|ATHAL3B", "Description": "ribonucleotide metabolic process", "_GeneInHitList": 374.0, "Category": "GO Biological Processes", "Log_q_value_": 0.0, "Symbol": "GO:0009259", "LogP": -2.1706731617738457, "_RANK_": 1.0, "FirstInGroupByEnrichment": 0.0, "_LogP_MyList": -2.1706731617738457, "_TotalGeneInLibrary": 19148.0, "_GeneInGO": 203.0, "shared_name": "19", "_InGO": 2.6737967914438503, "Gene": "GO:0009259", "_MEMBER_MyList": 1.0, "_COUNT_001": 10.0, "SUID": 17953117, "id_original": "19", "selected": false, "CategoryID": 19.0, "STDV_InGO": 0.8341483374257118, "EvidenceCutoff": 0.0, "PARENT_GO": "19_GO:0008152 metabolic process", "FirstInGroupByLogP": 0.0, "GROUP_ID": 11.0, "name": "19", "BestEnrichmentInGroup": 4.8759867583397, "CLUSTER_LABEL": " ", "GeneID": "820619|821577|824077|824557|824930|826515|831882|834832|835598|2745818", "Z_score": 3.0770946402750745, "GiniIndex": 0.0, "_COUNT_001_PCT": 100.0}, "position": {"x": 88.83152788056373, "y": 185.0504777653988}, "selected": false}, {"data": {"id": "17953116", "Enrichment": 3.1437283047190165, "BestLogPInGroup": -2.4225782164901704, "_PATTERN_": "M1", "_GeneInGOAndHitList": 7.0, "Hits": "NRPB9A|PYRB|NRPB5|UPP|NDPK1|NRPB6A|rpoC2", "Description": "Pyrimidine metabolism", "_GeneInHitList": 374.0, "Category": "KEGG Pathway", "Log_q_value_": 0.0, "Symbol": "ath00240", "LogP": -2.1499003332915665, "_RANK_": 1.0, "FirstInGroupByEnrichment": 0.0, "_LogP_MyList": -2.1499003332915665, "_TotalGeneInLibrary": 19148.0, "_GeneInGO": 114.0, "shared_name": "18", "_InGO": 1.8716577540106951, "Gene": "ath00240", "_MEMBER_MyList": 1.0, "_COUNT_001": 7.0, "SUID": 17953116, "id_original": "18", "selected": false, "CategoryID": 24.0, "STDV_InGO": 0.7007686243314427, "EvidenceCutoff": 0.0, "PARENT_GO": "", "FirstInGroupByLogP": 0.0, "GROUP_ID": 11.0, "name": "18", "BestEnrichmentInGroup": 4.8759867583397, "CLUSTER_LABEL": " ", "GeneID": "820954|821577|821801|824557|826515|835269|844785", "Z_score": 3.2401483764611143, "GiniIndex": 0.0, "_COUNT_001_PCT": 100.0}, "position": {"x": 18.039413622751226, "y": 195.54452683766442}, "selected": false}, {"data": {"id": "17953115", "Enrichment": 3.1437283047190165, "BestLogPInGroup": -2.4225782164901704, "_PATTERN_": "M1", "_GeneInGOAndHitList": 7.0, "Hits": "NRPB9A|PYRB|NRPB5|UPP|NDPK1|NRPB6A|rpoC2", "Description": "Pyrimidine metabolism", "_GeneInHitList": 374.0, "Category": "KEGG Pathway", "Log_q_value_": 0.0, "Symbol": "ko00240", "LogP": -2.1499003332915665, "_RANK_": 1.0, "FirstInGroupByEnrichment": 0.0, "_LogP_MyList": -2.1499003332915665, "_TotalGeneInLibrary": 19148.0, "_GeneInGO": 114.0, "shared_name": "17", "_InGO": 1.8716577540106951, "Gene": "ko00240", "_MEMBER_MyList": 1.0, "_COUNT_001": 7.0, "SUID": 17953115, "id_original": "17", "selected": false, "CategoryID": 24.0, "STDV_InGO": 0.7007686243314427, "EvidenceCutoff": 0.0, "PARENT_GO": "", "FirstInGroupByLogP": 0.0, "GROUP_ID": 11.0, "name": "17", "BestEnrichmentInGroup": 4.8759867583397, "CLUSTER_LABEL": " ", "GeneID": "820954|821577|821801|824557|826515|835269|844785", "Z_score": 3.2401483764611143, "GiniIndex": 0.0, "_COUNT_001_PCT": 100.0}, "position": {"x": 43.903061083688726, "y": 262.1897905095394}, "selected": false}, {"data": {"id": "17953114", "Enrichment": 4.8759867583397, "BestLogPInGroup": -2.4225782164901704, "_PATTERN_": "M1", "_GeneInGOAndHitList": 4.0, "Hits": "PYRB|UPP|ADSS|ADK2", "Description": "ribonucleoside monophosphate biosynthetic process", "_GeneInHitList": 374.0, "Category": "GO Biological Processes", "Log_q_value_": 0.0, "Symbol": "GO:0009156", "LogP": -2.0490095346470416, "_RANK_": 1.0, "FirstInGroupByEnrichment": 0.0, "_LogP_MyList": -2.0490095346470416, "_TotalGeneInLibrary": 19148.0, "_GeneInGO": 42.0, "shared_name": "16", "_InGO": 1.0695187165775402, "Gene": "GO:0009156", "_MEMBER_MyList": 1.0, "_COUNT_001": 4.0, "SUID": 17953114, "id_original": "16", "selected": false, "CategoryID": 19.0, "STDV_InGO": 0.5318919952201414, "EvidenceCutoff": 0.0, "PARENT_GO": "19_GO:0008152 metabolic process", "FirstInGroupByLogP": 0.0, "GROUP_ID": 11.0, "name": "16", "BestEnrichmentInGroup": 4.8759867583397, "CLUSTER_LABEL": " ", "GeneID": "821577|824557|824930|831882", "Z_score": 3.5491945516085175, "GiniIndex": 0.0, "_COUNT_001_PCT": 100.0}, "position": {"x": 58.410995654001226, "y": 125.05130174000817}, "selected": false}, {"data": {"id": "17953113", "Enrichment": 2.414993441630511, "BestLogPInGroup": -2.4225782164901704, "_PATTERN_": "M1", "_GeneInGOAndHitList": 10.0, "Hits": "RSH2|PYRB|AT3G49160|UPP|ADSS|NDPK1|ADK2|PFK2|AT5G55070|ATHAL3B", "Description": "ribose phosphate metabolic process", "_GeneInHitList": 374.0, "Category": "GO Biological Processes", "Log_q_value_": 0.0, "Symbol": "GO:0019693", "LogP": -2.0442531922213854, "_RANK_": 1.0, "FirstInGroupByEnrichment": 0.0, "_LogP_MyList": -2.0442531922213854, "_TotalGeneInLibrary": 19148.0, "_GeneInGO": 212.0, "shared_name": "15", "_InGO": 2.6737967914438503, "Gene": "GO:0019693", "_MEMBER_MyList": 1.0, "_COUNT_001": 10.0, "SUID": 17953113, "id_original": "15", "selected": false, "CategoryID": 19.0, "STDV_InGO": 0.8341483374257118, "EvidenceCutoff": 0.0, "PARENT_GO": "19_GO:0008152 metabolic process", "FirstInGroupByLogP": 0.0, "GROUP_ID": 11.0, "name": "15", "BestEnrichmentInGroup": 4.8759867583397, "CLUSTER_LABEL": " ", "GeneID": "820619|821577|824077|824557|824930|826515|831882|834832|835598|2745818", "Z_score": 2.9240581018938925, "GiniIndex": 0.0, "_COUNT_001_PCT": 100.0}, "position": {"x": -63.585037060842524, "y": 215.99389817555505}, "selected": false}, {"data": {"id": "17953112", "Enrichment": 4.762591717448079, "BestLogPInGroup": -2.4225782164901704, "_PATTERN_": "M1", "_GeneInGOAndHitList": 4.0, "Hits": "THIC|PYRB|UPP|NDPK1", "Description": "pyrimidine-containing compound biosynthetic process", "_GeneInHitList": 374.0, "Category": "GO Biological Processes", "Log_q_value_": 0.0, "Symbol": "GO:0072528", "LogP": -2.013203306905554, "_RANK_": 1.0, "FirstInGroupByEnrichment": 0.0, "_LogP_MyList": -2.013203306905554, "_TotalGeneInLibrary": 19148.0, "_GeneInGO": 43.0, "shared_name": "14", "_InGO": 1.0695187165775402, "Gene": "GO:0072528", "_MEMBER_MyList": 1.0, "_COUNT_001": 4.0, "SUID": 17953112, "id_original": "14", "selected": false, "CategoryID": 19.0, "STDV_InGO": 0.5318919952201414, "EvidenceCutoff": 0.0, "PARENT_GO": "19_GO:0008152 metabolic process", "FirstInGroupByLogP": 0.0, "GROUP_ID": 11.0, "name": "14", "BestEnrichmentInGroup": 4.8759867583397, "CLUSTER_LABEL": " ", "GeneID": "817513|821577|824557|826515", "Z_score": 3.486226220022595, "GiniIndex": 0.0, "_COUNT_001_PCT": 100.0}, "position": {"x": -9.678359814748774, "y": 123.00729539235192}, "selected": false}, {"data": {"id": "17953111", "Enrichment": 1.8252356849399944, "BestLogPInGroup": -2.387148604209848, "_PATTERN_": "M1", "_GeneInGOAndHitList": 20.0, "Hits": "RSH2|ICE1|FER|CBL1|AMY1|PYL5|AT5G08450|PRT6|EIN2|CPN20|TIF3H1|GLYI4|ALDH3H1|ABF1|ALDH7B4|AHG2|RBOH F|GTG1|ADH1|SKIP", "Description": "response to abscisic acid", "_GeneInHitList": 374.0, "Category": "GO Biological Processes", "Log_q_value_": 0.0, "Symbol": "GO:0009737", "LogP": -2.129804261557582, "_RANK_": 1.0, "FirstInGroupByEnrichment": 0.0, "_LogP_MyList": -2.129804261557582, "_TotalGeneInLibrary": 19148.0, "_GeneInGO": 561.0, "shared_name": "13", "_InGO": 5.347593582887701, "Gene": "GO:0009737", "_MEMBER_MyList": 1.0, "_COUNT_001": 20.0, "SUID": 17953111, "id_original": "13", "selected": false, "CategoryID": 19.0, "STDV_InGO": 1.1633468695678133, "EvidenceCutoff": 0.0, "PARENT_GO": "19_GO:0050896 response to stimulus", "FirstInGroupByLogP": 0.0, "GROUP_ID": 12.0, "name": "13", "BestEnrichmentInGroup": 1.8928786623484222, "CLUSTER_LABEL": " ", "GeneID": "820619|822287|824318|827481|828603|830427|830744|830916|831889|832195|837627|838107|841020|841395|841849|842037|842710|842807|844047|844055", "Z_score": 2.8000290921251154, "GiniIndex": 0.0, "_COUNT_001_PCT": 100.0}, "position": {"x": 605.9116374768162, "y": 402.4124467595394}, "selected": false}, {"data": {"id": "17953110", "Enrichment": 6.67798186468263, "BestLogPInGroup": -3.587917637417765, "_PATTERN_": "M1", "_GeneInGOAndHitList": 6.0, "Hits": "MTHSC70-2|CPN20|BIP1|BIP2|BIP3|CPN10", "Description": "'de novo' posttranslational protein folding", "_GeneInHitList": 374.0, "Category": "GO Biological Processes", "Log_q_value_": -0.39510991732023615, "Symbol": "GO:0051084", "LogP": -3.587917637417765, "_RANK_": 1.0, "FirstInGroupByEnrichment": 1.0, "_LogP_MyList": -3.587917637417765, "_TotalGeneInLibrary": 19148.0, "_GeneInGO": 46.0, "shared_name": "12", "_InGO": 1.6042780748663101, "Gene": "GO:0051084", "_MEMBER_MyList": 1.0, "_COUNT_001": 6.0, "SUID": 17953110, "id_original": "12", "selected": false, "CategoryID": 19.0, "STDV_InGO": 0.6496689805934086, "EvidenceCutoff": 0.0, "PARENT_GO": "19_GO:0009987 cellular process", "FirstInGroupByLogP": 1.0, "GROUP_ID": 2.0, "name": "12", "BestEnrichmentInGroup": 6.67798186468263, "CLUSTER_LABEL": "'de novo' posttranslational protein folding", "GeneID": "830818|832195|832950|834207|837429|838063", "Z_score": 5.441783500404624, "GiniIndex": 0.0, "_COUNT_001_PCT": 100.0}, "position": {"x": 257.4894143856907, "y": 192.16753556569176}, "selected": false}, {"data": {"id": "17953109", "Enrichment": 7.584868290750644, "BestLogPInGroup": -2.7541509443074, "_PATTERN_": "M1", "_GeneInGOAndHitList": 4.0, "Hits": "AT3G23940|CSR1|PANC|ATHAL3B", "Description": "Pantothenate and CoA biosynthesis", "_GeneInHitList": 374.0, "Category": "KEGG Pathway", "Log_q_value_": -0.16326024380353454, "Symbol": "ath00770", "LogP": -2.7541509443074, "_RANK_": 1.0, "FirstInGroupByEnrichment": 1.0, "_LogP_MyList": -2.7541509443074, "_TotalGeneInLibrary": 19148.0, "_GeneInGO": 27.0, "shared_name": "11", "_InGO": 1.0695187165775402, "Gene": "ath00770", "_MEMBER_MyList": 1.0, "_COUNT_001": 4.0, "SUID": 17953109, "id_original": "11", "selected": false, "CategoryID": 24.0, "STDV_InGO": 0.5318919952201414, "EvidenceCutoff": 0.0, "PARENT_GO": "", "FirstInGroupByLogP": 1.0, "GROUP_ID": 6.0, "name": "11", "BestEnrichmentInGroup": 7.584868290750644, "CLUSTER_LABEL": "Pantothenate and CoA biosynthesis", "GeneID": "821977|824015|834942|2745818", "Z_score": 4.8326065369777345, "GiniIndex": 0.0, "_COUNT_001_PCT": 100.0}, "position": {"x": -63.585037060842495, "y": 737.5234921201046}, "selected": false}, {"data": {"id": "17953108", "Enrichment": 5.389248522375458, "BestLogPInGroup": -3.933803033413619, "_PATTERN_": "M1", "_GeneInGOAndHitList": 8.0, "Hits": "FD3|psbB|psbE|petA|psaA|psaB|psbC|psbK", "Description": "Photosynthesis", "_GeneInHitList": 374.0, "Category": "KEGG Pathway", "Log_q_value_": -0.4363204960462489, "Symbol": "ath00195", "LogP": -3.933803033413619, "_RANK_": 1.0, "FirstInGroupByEnrichment": 1.0, "_LogP_MyList": -3.933803033413619, "_TotalGeneInLibrary": 19148.0, "_GeneInGO": 76.0, "shared_name": "10", "_InGO": 2.1390374331550803, "Gene": "ath00195", "_MEMBER_MyList": 1.0, "_COUNT_001": 8.0, "SUID": 17953108, "id_original": "10", "selected": false, "CategoryID": 24.0, "STDV_InGO": 0.7481318304698829, "EvidenceCutoff": 0.0, "PARENT_GO": "", "FirstInGroupByLogP": 1.0, "GROUP_ID": 1.0, "name": "10", "BestEnrichmentInGroup": 5.389248522375458, "CLUSTER_LABEL": "Photosynthesis", "GeneID": "817297|844733|844745|844748|844768|844770|844773|844795", "Z_score": 5.411362300310825, "GiniIndex": 0.0, "_COUNT_001_PCT": 100.0}, "position": {"x": 705.9116374768162, "y": 510.1346147282894}, "selected": false}, {"data": {"id": "17953107", "Enrichment": 2.934909227153513, "BestLogPInGroup": -2.4225782164901704, "_PATTERN_": "M1", "_GeneInGOAndHitList": 9.0, "Hits": "NRPB9A|NRPB5|AT3G49160|ADSS|AT4G04880|NDPK1|ADK2|NRPB6A|rpoC2", "Description": "Purine metabolism", "_GeneInHitList": 374.0, "Category": "KEGG Pathway", "Log_q_value_": -0.0864636813577749, "Symbol": "ath00230", "LogP": -2.4225782164901704, "_RANK_": 1.0, "FirstInGroupByEnrichment": 1.0, "_LogP_MyList": -2.4225782164901704, "_TotalGeneInLibrary": 19148.0, "_GeneInGO": 157.0, "shared_name": "9", "_InGO": 2.406417112299465, "Gene": "ath00230", "_MEMBER_MyList": 1.0, "_COUNT_001": 9.0, "SUID": 17953107, "id_original": "9", "selected": false, "CategoryID": 24.0, "STDV_InGO": 0.792428859324156, "EvidenceCutoff": 0.0, "PARENT_GO": "", "FirstInGroupByLogP": 1.0, "GROUP_ID": 11.0, "name": "9", "BestEnrichmentInGroup": 4.8759867583397, "CLUSTER_LABEL": "Purine metabolism", "GeneID": "820954|821801|824077|824930|825826|826515|831882|835269|844785", "Z_score": 3.4359296880991756, "GiniIndex": 0.0, "_COUNT_001_PCT": 100.0}, "position": {"x": -20.395767041311274, "y": 302.4124467595394}, "selected": false}, {"data": {"id": "17953106", "Enrichment": 2.9485679088389287, "BestLogPInGroup": -2.8614111979495234, "_PATTERN_": "M1", "_GeneInGOAndHitList": 11.0, "Hits": "DRH1|AT3G26560|LSM6A|cpHsc70-1|RSZ22|MTHSC70-2|AT5G12190|AT5G64270|AT1G20920|PRP40A|SKIP", "Description": "Spliceosome", "_GeneInHitList": 374.0, "Category": "KEGG Pathway", "Log_q_value_": -0.16326024380353454, "Symbol": "ath03040", "LogP": -2.8614111979495234, "_RANK_": 1.0, "FirstInGroupByEnrichment": 1.0, "_LogP_MyList": -2.8614111979495234, "_TotalGeneInLibrary": 19148.0, "_GeneInGO": 191.0, "shared_name": "8", "_InGO": 2.9411764705882355, "Gene": "ath03040", "_MEMBER_MyList": 1.0, "_COUNT_001": 11.0, "SUID": 17953106, "id_original": "8", "selected": false, "CategoryID": 24.0, "STDV_InGO": 0.8736595967441245, "EvidenceCutoff": 0.0, "PARENT_GO": "", "FirstInGroupByLogP": 1.0, "GROUP_ID": 4.0, "name": "8", "BestEnrichmentInGroup": 2.9485679088389287, "CLUSTER_LABEL": "Spliceosome", "GeneID": "821116|822264|825150|828531|829285|830818|831092|836548|838685|841057|844055", "Z_score": 3.81992808983957, "GiniIndex": 0.0, "_COUNT_001_PCT": 100.0}, "position": {"x": 240.9787494458103, "y": 529.8013241513546}, "selected": false}, {"data": {"id": "17953105", "Enrichment": 3.3149694148424573, "BestLogPInGroup": -2.7798056530697512, "_PATTERN_": "M1", "_GeneInGOAndHitList": 9.0, "Hits": "ATBFRUCT1|CT-BMY|AMY1|BGLU24|AT5G51830|AT1G11820|BGLU40|APL2|TPS1", "Description": "Starch and sucrose metabolism", "_GeneInHitList": 374.0, "Category": "KEGG Pathway", "Log_q_value_": -0.16326024380353454, "Symbol": "ath00500", "LogP": -2.7798056530697512, "_RANK_": 1.0, "FirstInGroupByEnrichment": 1.0, "_LogP_MyList": -2.7798056530697512, "_TotalGeneInLibrary": 19148.0, "_GeneInGO": 139.0, "shared_name": "7", "_InGO": 2.406417112299465, "Gene": "ath00500", "_MEMBER_MyList": 1.0, "_COUNT_001": 9.0, "SUID": 17953105, "id_original": "7", "selected": false, "CategoryID": 24.0, "STDV_InGO": 0.792428859324156, "EvidenceCutoff": 0.0, "PARENT_GO": "", "FirstInGroupByLogP": 1.0, "GROUP_ID": 5.0, "name": "7", "BestEnrichmentInGroup": 3.3149694148424573, "CLUSTER_LABEL": "Starch and sucrose metabolism", "GeneID": "820591|827419|828603|832944|835258|837730|839196|839660|844194", "Z_score": 3.8661685645273396, "GiniIndex": 0.0, "_COUNT_001_PCT": 100.0}, "position": {"x": 39.43241517914774, "y": 737.5234921201046}, "selected": false}, {"data": {"id": "17953104", "Enrichment": 5.564984887235526, "BestLogPInGroup": -2.70650027173158, "_PATTERN_": "M1", "_GeneInGOAndHitList": 5.0, "Hits": "TAR2|AACT1|YUC11|ALDH3H1|ALDH7B4", "Description": "Tryptophan metabolism", "_GeneInHitList": 374.0, "Category": "KEGG Pathway", "Log_q_value_": -0.16326024380353454, "Symbol": "ath00380", "LogP": -2.70650027173158, "_RANK_": 1.0, "FirstInGroupByEnrichment": 1.0, "_LogP_MyList": -2.70650027173158, "_TotalGeneInLibrary": 19148.0, "_GeneInGO": 46.0, "shared_name": "6", "_InGO": 1.3368983957219251, "Gene": "ath00380", "_MEMBER_MyList": 1.0, "_COUNT_001": 5.0, "SUID": 17953104, "id_original": "6", "selected": false, "CategoryID": 24.0, "STDV_InGO": 0.5938691726768662, "EvidenceCutoff": 0.0, "PARENT_GO": "", "FirstInGroupByLogP": 1.0, "GROUP_ID": 8.0, "name": "6", "BestEnrichmentInGroup": 7.0617739258712895, "CLUSTER_LABEL": "Tryptophan metabolism", "GeneID": "828569|834823|838741|841020|841849", "Z_score": 4.375086083573334, "GiniIndex": 0.0, "_COUNT_001_PCT": 100.0}, "position": {"x": 726.0974418438816, "y": 252.78750779469567}, "selected": false}, {"data": {"id": "17953103", "Enrichment": 2.669082798996376, "BestLogPInGroup": -2.522493880383122, "_PATTERN_": "M1", "_GeneInGOAndHitList": 11.0, "Hits": "HA6|CAX3|HAK5|CBL1|ECA2|AT1G07030|ECA4|AVP1|KUP10|AT1G60160|NRAMP1", "Description": "inorganic cation transmembrane transport", "_GeneInHitList": 374.0, "Category": "GO Biological Processes", "Log_q_value_": -0.11418548496468775, "Symbol": "GO:0098662", "LogP": -2.522493880383122, "_RANK_": 1.0, "FirstInGroupByEnrichment": 1.0, "_LogP_MyList": -2.522493880383122, "_TotalGeneInLibrary": 19148.0, "_GeneInGO": 211.0, "shared_name": "5", "_InGO": 2.9411764705882355, "Gene": "GO:0098662", "_MEMBER_MyList": 1.0, "_COUNT_001": 11.0, "SUID": 17953103, "id_original": "5", "selected": false, "CategoryID": 19.0, "STDV_InGO": 0.8736595967441245, "EvidenceCutoff": 0.0, "PARENT_GO": "19_GO:0051179 localization", "FirstInGroupByLogP": 1.0, "GROUP_ID": 9.0, "name": "5", "BestEnrichmentInGroup": 2.669082798996376, "CLUSTER_LABEL": "inorganic cation transmembrane transport", "GeneID": "815329|824349|826973|827481|827984|837214|837280|838138|839997|842311|844422", "Z_score": 3.440893909169819, "GiniIndex": 0.0, "_COUNT_001_PCT": 100.0}, "position": {"x": 417.6774112500095, "y": 522.5051591618832}, "selected": false}, {"data": {"id": "17953102", "Enrichment": 2.9496710019585834, "BestLogPInGroup": -3.494652446015569, "_PATTERN_": "M1", "_GeneInGOAndHitList": 14.0, "Hits": "KCS11|SSI2|MTACP-1|FAD2|DJ1A|ICE1|PAL2|TAR2|PANC|AT5G51830|NFXL1|FMO1|OPCL1|LOX6", "Description": "monocarboxylic acid biosynthetic process", "_GeneInHitList": 374.0, "Category": "GO Biological Processes", "Log_q_value_": -0.39510991732023615, "Symbol": "GO:0072330", "LogP": -3.494652446015569, "_RANK_": 1.0, "FirstInGroupByEnrichment": 1.0, "_LogP_MyList": -3.494652446015569, "_TotalGeneInLibrary": 19148.0, "_GeneInGO": 243.0, "shared_name": "4", "_InGO": 3.7433155080213902, "Gene": "GO:0072330", "_MEMBER_MyList": 1.0, "_COUNT_001": 14.0, "SUID": 17953102, "id_original": "4", "selected": false, "CategoryID": 19.0, "STDV_InGO": 0.9815396884072345, "EvidenceCutoff": 0.0, "PARENT_GO": "19_GO:0008152 metabolic process", "FirstInGroupByLogP": 1.0, "GROUP_ID": 3.0, "name": "4", "BestEnrichmentInGroup": 2.9496710019585834, "CLUSTER_LABEL": "monocarboxylic acid biosynthetic process", "GeneID": "817205|818973|819070|820387|820728|822287|824493|828569|834942|835258|837555|838508|838639|843077", "Z_score": 4.317018316106525, "GiniIndex": 0.0, "_COUNT_001_PCT": 100.0}, "position": {"x": 61.462663821115484, "y": 471.98602845509606}, "selected": false}, {"data": {"id": "17953101", "Enrichment": 4.208043366786315, "BestLogPInGroup": -2.519807559030614, "_PATTERN_": "M1", "_GeneInGOAndHitList": 6.0, "Hits": "AT3G17800|F3H|MYB4|TT4|AT5G17780|DDB2", "Description": "response to UV-B", "_GeneInHitList": 374.0, "Category": "GO Biological Processes", "Log_q_value_": -0.11418548496468775, "Symbol": "GO:0010224", "LogP": -2.519807559030614, "_RANK_": 1.0, "FirstInGroupByEnrichment": 1.0, "_LogP_MyList": -2.519807559030614, "_TotalGeneInLibrary": 19148.0, "_GeneInGO": 73.0, "shared_name": "3", "_InGO": 1.6042780748663101, "Gene": "GO:0010224", "_MEMBER_MyList": 1.0, "_COUNT_001": 6.0, "SUID": 17953101, "id_original": "3", "selected": false, "CategoryID": 19.0, "STDV_InGO": 0.6496689805934086, "EvidenceCutoff": 0.0, "PARENT_GO": "19_GO:0050896 response to stimulus", "FirstInGroupByLogP": 1.0, "GROUP_ID": 10.0, "name": "3", "BestEnrichmentInGroup": 4.208043366786315, "CLUSTER_LABEL": "response to UV-B", "GeneID": "821048|824287|830018|831241|831646|835990", "Z_score": 3.8759409346773466, "GiniIndex": 0.0, "_COUNT_001_PCT": 100.0}, "position": {"x": 142.44986741913795, "y": 629.8013241513546}, "selected": false}, {"data": {"id": "17953100", "Enrichment": 1.8928786623484222, "BestLogPInGroup": -2.387148604209848, "_PATTERN_": "M1", "_GeneInGOAndHitList": 21.0, "Hits": "THIC|RSH2|ICE1|FER|CBL1|AMY1|PYL5|AT5G08450|PRT6|EIN2|CPN20|TIF3H1|GLYI4|ALDH3H1|ABF1|ALDH7B4|AHG2|RBOH F|GTG1|ADH1|SKIP", "Description": "response to alcohol", "_GeneInHitList": 374.0, "Category": "GO Biological Processes", "Log_q_value_": -0.07999776501276941, "Symbol": "GO:0097305", "LogP": -2.387148604209848, "_RANK_": 1.0, "FirstInGroupByEnrichment": 1.0, "_LogP_MyList": -2.387148604209848, "_TotalGeneInLibrary": 19148.0, "_GeneInGO": 568.0, "shared_name": "2", "_InGO": 5.614973262032086, "Gene": "GO:0097305", "_MEMBER_MyList": 1.0, "_COUNT_001": 21.0, "SUID": 17953100, "id_original": "2", "selected": false, "CategoryID": 19.0, "STDV_InGO": 1.1903908959722285, "EvidenceCutoff": 0.0, "PARENT_GO": "19_GO:0050896 response to stimulus", "FirstInGroupByLogP": 1.0, "GROUP_ID": 12.0, "name": "2", "BestEnrichmentInGroup": 1.8928786623484222, "CLUSTER_LABEL": "response to alcohol", "GeneID": "817513|820619|822287|824318|827481|828603|830427|830744|830916|831889|832195|837627|838107|841020|841395|841849|842037|842710|842807|844047|844055", "Z_score": 3.0489585517145, "GiniIndex": 0.0, "_COUNT_001_PCT": 100.0}, "position": {"x": 603.5900470532322, "y": 510.1517961247738}, "selected": false}, {"data": {"id": "17953099", "Enrichment": 3.9820558526440877, "BestLogPInGroup": -2.719006576568754, "_PATTERN_": "M1", "_GeneInGOAndHitList": 7.0, "Hits": "RPL23AA|AT2G44860|MEE49|AT5G04600|AT5G02610|AT5G22440|AT1G67120", "Description": "ribosomal large subunit biogenesis", "_GeneInHitList": 374.0, "Category": "GO Biological Processes", "Log_q_value_": -0.16326024380353454, "Symbol": "GO:0042273", "LogP": -2.719006576568754, "_RANK_": 1.0, "FirstInGroupByEnrichment": 1.0, "_LogP_MyList": -2.719006576568754, "_TotalGeneInLibrary": 19148.0, "_GeneInGO": 90.0, "shared_name": "1", "_InGO": 1.8716577540106951, "Gene": "GO:0042273", "_MEMBER_MyList": 1.0, "_COUNT_001": 7.0, "SUID": 17953099, "id_original": "1", "selected": false, "CategoryID": 19.0, "STDV_InGO": 0.7007686243314427, "EvidenceCutoff": 0.0, "PARENT_GO": "19_GO:0009987 cellular process", "FirstInGroupByLogP": 1.0, "GROUP_ID": 7.0, "name": "1", "BestEnrichmentInGroup": 3.9820558526440877, "CLUSTER_LABEL": "ribosomal large subunit biogenesis", "GeneID": "818531|819095|828136|830337|831853|832305|843032", "Z_score": 4.002267661068262, "GiniIndex": 0.0, "_COUNT_001_PCT": 100.0}, "position": {"x": 519.6372815884495, "y": 123.00729539235192}, "selected": false}], "edges": [{"data": {"id": "17953283", "source": "17953151", "target": "17953148", "SCORE": 1.0, "shared_interaction": "Direct", "source_original": "2", "Name_B": "GO:0061077", "Name_A": "GO:0051085", "target_original": "5", "Gene_B": "GO:0061077", "interaction": "Direct", "SUID": 17953283, "TYPE": "Direct", "Gene_A": "GO:0051085", "BEND_MAP_ID": 17953283, "selected": false}, "selected": false}, {"data": {"id": "17953282", "source": "17953150", "target": "17953110", "SCORE": 1.0, "shared_interaction": "Direct", "source_original": "3", "Name_B": "GO:0051084", "Name_A": "GO:0006458", "target_original": "43", "Gene_B": "GO:0051084", "interaction": "Direct", "SUID": 17953282, "TYPE": "Direct", "Gene_A": "GO:0006458", "BEND_MAP_ID": 17953282, "selected": false}, "selected": false}, {"data": {"id": "17953281", "source": "17953150", "target": "17953151", "SCORE": 1.0, "shared_interaction": "Direct", "source_original": "3", "Name_B": "GO:0051085", "Name_A": "GO:0006458", "target_original": "2", "Gene_B": "GO:0051085", "interaction": "Direct", "SUID": 17953281, "TYPE": "Direct", "Gene_A": "GO:0006458", "BEND_MAP_ID": 17953281, "selected": false}, "selected": false}, {"data": {"id": "17953280", "source": "17953150", "target": "17953149", "SCORE": 0.3408748114653332, "shared_interaction": "Direct", "source_original": "3", "Name_B": "GO:0009266", "Name_A": "GO:0006458", "target_original": "4", "Gene_B": "GO:0009266", "interaction": "Direct", "SUID": 17953280, "TYPE": "Direct", "Gene_A": "GO:0006458", "BEND_MAP_ID": 17953280, "selected": false}, "selected": false}, {"data": {"id": "17953279", "source": "17953150", "target": "17953148", "SCORE": 1.0, "shared_interaction": "Direct", "source_original": "3", "Name_B": "GO:0061077", "Name_A": "GO:0006458", "target_original": "5", "Gene_B": "GO:0061077", "interaction": "Direct", "SUID": 17953279, "TYPE": "Direct", "Gene_A": "GO:0006458", "BEND_MAP_ID": 17953279, "selected": false}, "selected": false}, {"data": {"id": "17953278", "source": "17953150", "target": "17953147", "SCORE": 0.496350364966322, "shared_interaction": "Direct", "source_original": "3", "Name_B": "GO:0009408", "Name_A": "GO:0006458", "target_original": "6", "Gene_B": "GO:0009408", "interaction": "Direct", "SUID": 17953278, "TYPE": "Direct", "Gene_A": "GO:0006458", "BEND_MAP_ID": 17953278, "selected": false}, "selected": false}, {"data": {"id": "17953277", "source": "17953150", "target": "17953146", "SCORE": 0.7927927927949393, "shared_interaction": "Direct", "source_original": "3", "Name_B": "GO:0042026", "Name_A": "GO:0006458", "target_original": "7", "Gene_B": "GO:0042026", "interaction": "Direct", "SUID": 17953277, "TYPE": "Direct", "Gene_A": "GO:0006458", "BEND_MAP_ID": 17953277, "selected": false}, "selected": false}, {"data": {"id": "17953276", "source": "17953150", "target": "17953145", "SCORE": 0.7927927927949393, "shared_interaction": "Direct", "source_original": "3", "Name_B": "GO:0006986", "Name_A": "GO:0006458", "target_original": "8", "Gene_B": "GO:0006986", "interaction": "Direct", "SUID": 17953276, "TYPE": "Direct", "Gene_A": "GO:0006458", "BEND_MAP_ID": 17953276, "selected": false}, "selected": false}, {"data": {"id": "17953275", "source": "17953150", "target": "17953144", "SCORE": 0.7927927927949393, "shared_interaction": "Direct", "source_original": "3", "Name_B": "GO:0034620", "Name_A": "GO:0006458", "target_original": "9", "Gene_B": "GO:0034620", "interaction": "Direct", "SUID": 17953275, "TYPE": "Direct", "Gene_A": "GO:0006458", "BEND_MAP_ID": 17953275, "selected": false}, "selected": false}, {"data": {"id": "17953274", "source": "17953149", "target": "17953110", "SCORE": 0.3408748114653332, "shared_interaction": "Direct", "source_original": "4", "Name_B": "GO:0051084", "Name_A": "GO:0009266", "target_original": "43", "Gene_B": "GO:0051084", "interaction": "Direct", "SUID": 17953274, "TYPE": "Direct", "Gene_A": "GO:0009266", "BEND_MAP_ID": 17953274, "selected": false}, "selected": false}, {"data": {"id": "17953273", "source": "17953149", "target": "17953151", "SCORE": 0.3408748114653332, "shared_interaction": "Direct", "source_original": "4", "Name_B": "GO:0051085", "Name_A": "GO:0009266", "target_original": "2", "Gene_B": "GO:0051085", "interaction": "Direct", "SUID": 17953273, "TYPE": "Direct", "Gene_A": "GO:0009266", "BEND_MAP_ID": 17953273, "selected": false}, "selected": false}, {"data": {"id": "17953272", "source": "17953149", "target": "17953148", "SCORE": 0.3408748114653332, "shared_interaction": "Direct", "source_original": "4", "Name_B": "GO:0061077", "Name_A": "GO:0009266", "target_original": "5", "Gene_B": "GO:0061077", "interaction": "Direct", "SUID": 17953272, "TYPE": "Direct", "Gene_A": "GO:0009266", "BEND_MAP_ID": 17953272, "selected": false}, "selected": false}, {"data": {"id": "17953271", "source": "17953149", "target": "17953147", "SCORE": 0.6395298215073953, "shared_interaction": "Direct", "source_original": "4", "Name_B": "GO:0009408", "Name_A": "GO:0009266", "target_original": "6", "Gene_B": "GO:0009408", "interaction": "Direct", "SUID": 17953271, "TYPE": "Direct", "Gene_A": "GO:0009266", "BEND_MAP_ID": 17953271, "selected": false}, "selected": false}, {"data": {"id": "17953270", "source": "17953147", "target": "17953110", "SCORE": 0.496350364966322, "shared_interaction": "Direct", "source_original": "6", "Name_B": "GO:0051084", "Name_A": "GO:0009408", "target_original": "43", "Gene_B": "GO:0051084", "interaction": "Direct", "SUID": 17953270, "TYPE": "Direct", "Gene_A": "GO:0009408", "BEND_MAP_ID": 17953270, "selected": false}, "selected": false}, {"data": {"id": "17953269", "source": "17953147", "target": "17953151", "SCORE": 0.496350364966322, "shared_interaction": "Direct", "source_original": "6", "Name_B": "GO:0051085", "Name_A": "GO:0009408", "target_original": "2", "Gene_B": "GO:0051085", "interaction": "Direct", "SUID": 17953269, "TYPE": "Direct", "Gene_A": "GO:0009408", "BEND_MAP_ID": 17953269, "selected": false}, "selected": false}, {"data": {"id": "17953268", "source": "17953147", "target": "17953148", "SCORE": 0.496350364966322, "shared_interaction": "Direct", "source_original": "6", "Name_B": "GO:0061077", "Name_A": "GO:0009408", "target_original": "5", "Gene_B": "GO:0061077", "interaction": "Direct", "SUID": 17953268, "TYPE": "Direct", "Gene_A": "GO:0009408", "BEND_MAP_ID": 17953268, "selected": false}, "selected": false}, {"data": {"id": "17953267", "source": "17953147", "target": "17953146", "SCORE": 0.44603033006585413, "shared_interaction": "Direct", "source_original": "6", "Name_B": "GO:0042026", "Name_A": "GO:0009408", "target_original": "7", "Gene_B": "GO:0042026", "interaction": "Direct", "SUID": 17953267, "TYPE": "Direct", "Gene_A": "GO:0009408", "BEND_MAP_ID": 17953267, "selected": false}, "selected": false}, {"data": {"id": "17953266", "source": "17953147", "target": "17953144", "SCORE": 0.44603033006585413, "shared_interaction": "Direct", "source_original": "6", "Name_B": "GO:0034620", "Name_A": "GO:0009408", "target_original": "9", "Gene_B": "GO:0034620", "interaction": "Direct", "SUID": 17953266, "TYPE": "Direct", "Gene_A": "GO:0009408", "BEND_MAP_ID": 17953266, "selected": false}, "selected": false}, {"data": {"id": "17953265", "source": "17953146", "target": "17953110", "SCORE": 0.7927927927949393, "shared_interaction": "Direct", "source_original": "7", "Name_B": "GO:0051084", "Name_A": "GO:0042026", "target_original": "43", "Gene_B": "GO:0051084", "interaction": "Direct", "SUID": 17953265, "TYPE": "Direct", "Gene_A": "GO:0042026", "BEND_MAP_ID": 17953265, "selected": false}, "selected": false}, {"data": {"id": "17953264", "source": "17953146", "target": "17953151", "SCORE": 0.7927927927949393, "shared_interaction": "Direct", "source_original": "7", "Name_B": "GO:0051085", "Name_A": "GO:0042026", "target_original": "2", "Gene_B": "GO:0051085", "interaction": "Direct", "SUID": 17953264, "TYPE": "Direct", "Gene_A": "GO:0042026", "BEND_MAP_ID": 17953264, "selected": false}, "selected": false}, {"data": {"id": "17953263", "source": "17953146", "target": "17953148", "SCORE": 0.7927927927949393, "shared_interaction": "Direct", "source_original": "7", "Name_B": "GO:0061077", "Name_A": "GO:0042026", "target_original": "5", "Gene_B": "GO:0061077", "interaction": "Direct", "SUID": 17953263, "TYPE": "Direct", "Gene_A": "GO:0042026", "BEND_MAP_ID": 17953263, "selected": false}, "selected": false}, {"data": {"id": "17953262", "source": "17953145", "target": "17953110", "SCORE": 0.7927927927949393, "shared_interaction": "Direct", "source_original": "8", "Name_B": "GO:0051084", "Name_A": "GO:0006986", "target_original": "43", "Gene_B": "GO:0051084", "interaction": "Direct", "SUID": 17953262, "TYPE": "Direct", "Gene_A": "GO:0006986", "BEND_MAP_ID": 17953262, "selected": false}, "selected": false}, {"data": {"id": "17953261", "source": "17953145", "target": "17953151", "SCORE": 0.7927927927949393, "shared_interaction": "Direct", "source_original": "8", "Name_B": "GO:0051085", "Name_A": "GO:0006986", "target_original": "2", "Gene_B": "GO:0051085", "interaction": "Direct", "SUID": 17953261, "TYPE": "Direct", "Gene_A": "GO:0006986", "BEND_MAP_ID": 17953261, "selected": false}, "selected": false}, {"data": {"id": "17953260", "source": "17953145", "target": "17953148", "SCORE": 0.7927927927949393, "shared_interaction": "Direct", "source_original": "8", "Name_B": "GO:0061077", "Name_A": "GO:0006986", "target_original": "5", "Gene_B": "GO:0061077", "interaction": "Direct", "SUID": 17953260, "TYPE": "Direct", "Gene_A": "GO:0006986", "BEND_MAP_ID": 17953260, "selected": false}, "selected": false}, {"data": {"id": "17953259", "source": "17953145", "target": "17953147", "SCORE": 0.44603033006585413, "shared_interaction": "Direct", "source_original": "8", "Name_B": "GO:0009408", "Name_A": "GO:0006986", "target_original": "6", "Gene_B": "GO:0009408", "interaction": "Direct", "SUID": 17953259, "TYPE": "Direct", "Gene_A": "GO:0006986", "BEND_MAP_ID": 17953259, "selected": false}, "selected": false}, {"data": {"id": "17953258", "source": "17953145", "target": "17953146", "SCORE": 1.0, "shared_interaction": "Direct", "source_original": "8", "Name_B": "GO:0042026", "Name_A": "GO:0006986", "target_original": "7", "Gene_B": "GO:0042026", "interaction": "Direct", "SUID": 17953258, "TYPE": "Direct", "Gene_A": "GO:0006986", "BEND_MAP_ID": 17953258, "selected": false}, "selected": false}, {"data": {"id": "17953257", "source": "17953145", "target": "17953144", "SCORE": 1.0, "shared_interaction": "Direct", "source_original": "8", "Name_B": "GO:0034620", "Name_A": "GO:0006986", "target_original": "9", "Gene_B": "GO:0034620", "interaction": "Direct", "SUID": 17953257, "TYPE": "Direct", "Gene_A": "GO:0006986", "BEND_MAP_ID": 17953257, "selected": false}, "selected": false}, {"data": {"id": "17953256", "source": "17953144", "target": "17953110", "SCORE": 0.7927927927949393, "shared_interaction": "Direct", "source_original": "9", "Name_B": "GO:0051084", "Name_A": "GO:0034620", "target_original": "43", "Gene_B": "GO:0051084", "interaction": "Direct", "SUID": 17953256, "TYPE": "Direct", "Gene_A": "GO:0034620", "BEND_MAP_ID": 17953256, "selected": false}, "selected": false}, {"data": {"id": "17953255", "source": "17953144", "target": "17953151", "SCORE": 0.7927927927949393, "shared_interaction": "Direct", "source_original": "9", "Name_B": "GO:0051085", "Name_A": "GO:0034620", "target_original": "2", "Gene_B": "GO:0051085", "interaction": "Direct", "SUID": 17953255, "TYPE": "Direct", "Gene_A": "GO:0034620", "BEND_MAP_ID": 17953255, "selected": false}, "selected": false}, {"data": {"id": "17953254", "source": "17953144", "target": "17953148", "SCORE": 0.7927927927949393, "shared_interaction": "Direct", "source_original": "9", "Name_B": "GO:0061077", "Name_A": "GO:0034620", "target_original": "5", "Gene_B": "GO:0061077", "interaction": "Direct", "SUID": 17953254, "TYPE": "Direct", "Gene_A": "GO:0034620", "BEND_MAP_ID": 17953254, "selected": false}, "selected": false}, {"data": {"id": "17953253", "source": "17953144", "target": "17953146", "SCORE": 1.0, "shared_interaction": "Direct", "source_original": "9", "Name_B": "GO:0042026", "Name_A": "GO:0034620", "target_original": "7", "Gene_B": "GO:0042026", "interaction": "Direct", "SUID": 17953253, "TYPE": "Direct", "Gene_A": "GO:0034620", "BEND_MAP_ID": 17953253, "selected": false}, "selected": false}, {"data": {"id": "17953252", "source": "17953143", "target": "17953102", "SCORE": 0.7996127783162549, "shared_interaction": "Direct", "source_original": "10", "Name_B": "GO:0072330", "Name_A": "GO:0046394", "target_original": "51", "Gene_B": "GO:0072330", "interaction": "Direct", "SUID": 17953252, "TYPE": "Direct", "Gene_A": "GO:0046394", "BEND_MAP_ID": 17953252, "selected": false}, "selected": false}, {"data": {"id": "17953251", "source": "17953142", "target": "17953102", "SCORE": 0.7996127783162549, "shared_interaction": "Direct", "source_original": "11", "Name_B": "GO:0072330", "Name_A": "GO:0016053", "target_original": "51", "Gene_B": "GO:0072330", "interaction": "Direct", "SUID": 17953251, "TYPE": "Direct", "Gene_A": "GO:0016053", "BEND_MAP_ID": 17953251, "selected": false}, "selected": false}, {"data": {"id": "17953250", "source": "17953142", "target": "17953143", "SCORE": 1.0, "shared_interaction": "Direct", "source_original": "11", "Name_B": "GO:0046394", "Name_A": "GO:0016053", "target_original": "10", "Gene_B": "GO:0046394", "interaction": "Direct", "SUID": 17953250, "TYPE": "Direct", "Gene_A": "GO:0016053", "BEND_MAP_ID": 17953250, "selected": false}, "selected": false}, {"data": {"id": "17953249", "source": "17953142", "target": "17953141", "SCORE": 0.8920187793430145, "shared_interaction": "Direct", "source_original": "11", "Name_B": "GO:0044283", "Name_A": "GO:0016053", "target_original": "12", "Gene_B": "GO:0044283", "interaction": "Direct", "SUID": 17953249, "TYPE": "Direct", "Gene_A": "GO:0016053", "BEND_MAP_ID": 17953249, "selected": false}, "selected": false}, {"data": {"id": "17953248", "source": "17953142", "target": "17953140", "SCORE": 0.6949602122025219, "shared_interaction": "Direct", "source_original": "11", "Name_B": "GO:0032787", "Name_A": "GO:0016053", "target_original": "13", "Gene_B": "GO:0032787", "interaction": "Direct", "SUID": 17953248, "TYPE": "Direct", "Gene_A": "GO:0016053", "BEND_MAP_ID": 17953248, "selected": false}, "selected": false}, {"data": {"id": "17953247", "source": "17953141", "target": "17953102", "SCORE": 0.6981627296597037, "shared_interaction": "Direct", "source_original": "12", "Name_B": "GO:0072330", "Name_A": "GO:0044283", "target_original": "51", "Gene_B": "GO:0072330", "interaction": "Direct", "SUID": 17953247, "TYPE": "Direct", "Gene_A": "GO:0044283", "BEND_MAP_ID": 17953247, "selected": false}, "selected": false}, {"data": {"id": "17953246", "source": "17953141", "target": "17953143", "SCORE": 0.8920187793430145, "shared_interaction": "Direct", "source_original": "12", "Name_B": "GO:0046394", "Name_A": "GO:0044283", "target_original": "10", "Gene_B": "GO:0046394", "interaction": "Direct", "SUID": 17953246, "TYPE": "Direct", "Gene_A": "GO:0044283", "BEND_MAP_ID": 17953246, "selected": false}, "selected": false}, {"data": {"id": "17953245", "source": "17953140", "target": "17953102", "SCORE": 0.8588957055219701, "shared_interaction": "Direct", "source_original": "13", "Name_B": "GO:0072330", "Name_A": "GO:0032787", "target_original": "51", "Gene_B": "GO:0072330", "interaction": "Direct", "SUID": 17953245, "TYPE": "Direct", "Gene_A": "GO:0032787", "BEND_MAP_ID": 17953245, "selected": false}, "selected": false}, {"data": {"id": "17953244", "source": "17953140", "target": "17953143", "SCORE": 0.6949602122025219, "shared_interaction": "Direct", "source_original": "13", "Name_B": "GO:0046394", "Name_A": "GO:0032787", "target_original": "10", "Gene_B": "GO:0046394", "interaction": "Direct", "SUID": 17953244, "TYPE": "Direct", "Gene_A": "GO:0032787", "BEND_MAP_ID": 17953244, "selected": false}, "selected": false}, {"data": {"id": "17953243", "source": "17953140", "target": "17953141", "SCORE": 0.6082725060838211, "shared_interaction": "Direct", "source_original": "13", "Name_B": "GO:0044283", "Name_A": "GO:0032787", "target_original": "12", "Gene_B": "GO:0044283", "interaction": "Direct", "SUID": 17953243, "TYPE": "Direct", "Gene_A": "GO:0032787", "BEND_MAP_ID": 17953243, "selected": false}, "selected": false}, {"data": {"id": "17953242", "source": "17953138", "target": "17953106", "SCORE": 0.6680412371149763, "shared_interaction": "Direct", "source_original": "15", "Name_B": "ath03040", "Name_A": "GO:0000375", "target_original": "47", "Gene_B": "ath03040", "interaction": "Direct", "SUID": 17953242, "TYPE": "Direct", "Gene_A": "GO:0000375", "BEND_MAP_ID": 17953242, "selected": false}, "selected": false}, {"data": {"id": "17953241", "source": "17953138", "target": "17953139", "SCORE": 0.6680412371149763, "shared_interaction": "Direct", "source_original": "15", "Name_B": "ko03040", "Name_A": "GO:0000375", "target_original": "14", "Gene_B": "ko03040", "interaction": "Direct", "SUID": 17953241, "TYPE": "Direct", "Gene_A": "GO:0000375", "BEND_MAP_ID": 17953241, "selected": false}, "selected": false}, {"data": {"id": "17953240", "source": "17953138", "target": "17953137", "SCORE": 1.0, "shared_interaction": "Direct", "source_original": "15", "Name_B": "GO:0000377", "Name_A": "GO:0000375", "target_original": "16", "Gene_B": "GO:0000377", "interaction": "Direct", "SUID": 17953240, "TYPE": "Direct", "Gene_A": "GO:0000375", "BEND_MAP_ID": 17953240, "selected": false}, "selected": false}, {"data": {"id": "17953239", "source": "17953138", "target": "17953136", "SCORE": 0.9525773195878537, "shared_interaction": "Direct", "source_original": "15", "Name_B": "GO:0000398", "Name_A": "GO:0000375", "target_original": "17", "Gene_B": "GO:0000398", "interaction": "Direct", "SUID": 17953239, "TYPE": "Direct", "Gene_A": "GO:0000375", "BEND_MAP_ID": 17953239, "selected": false}, "selected": false}, {"data": {"id": "17953238", "source": "17953137", "target": "17953106", "SCORE": 0.6680412371149763, "shared_interaction": "Direct", "source_original": "16", "Name_B": "ath03040", "Name_A": "GO:0000377", "target_original": "47", "Gene_B": "ath03040", "interaction": "Direct", "SUID": 17953238, "TYPE": "Direct", "Gene_A": "GO:0000377", "BEND_MAP_ID": 17953238, "selected": false}, "selected": false}, {"data": {"id": "17953237", "source": "17953137", "target": "17953139", "SCORE": 0.6680412371149763, "shared_interaction": "Direct", "source_original": "16", "Name_B": "ko03040", "Name_A": "GO:0000377", "target_original": "14", "Gene_B": "ko03040", "interaction": "Direct", "SUID": 17953237, "TYPE": "Direct", "Gene_A": "GO:0000377", "BEND_MAP_ID": 17953237, "selected": false}, "selected": false}, {"data": {"id": "17953236", "source": "17953137", "target": "17953136", "SCORE": 0.9525773195878537, "shared_interaction": "Direct", "source_original": "16", "Name_B": "GO:0000398", "Name_A": "GO:0000377", "target_original": "17", "Gene_B": "GO:0000398", "interaction": "Direct", "SUID": 17953236, "TYPE": "Direct", "Gene_A": "GO:0000377", "BEND_MAP_ID": 17953236, "selected": false}, "selected": false}, {"data": {"id": "17953235", "source": "17953136", "target": "17953106", "SCORE": 0.7036506800300966, "shared_interaction": "Direct", "source_original": "17", "Name_B": "ath03040", "Name_A": "GO:0000398", "target_original": "47", "Gene_B": "ath03040", "interaction": "Direct", "SUID": 17953235, "TYPE": "Direct", "Gene_A": "GO:0000398", "BEND_MAP_ID": 17953235, "selected": false}, "selected": false}, {"data": {"id": "17953234", "source": "17953136", "target": "17953139", "SCORE": 0.7036506800300966, "shared_interaction": "Direct", "source_original": "17", "Name_B": "ko03040", "Name_A": "GO:0000398", "target_original": "14", "Gene_B": "ko03040", "interaction": "Direct", "SUID": 17953234, "TYPE": "Direct", "Gene_A": "GO:0000398", "BEND_MAP_ID": 17953234, "selected": false}, "selected": false}, {"data": {"id": "17953233", "source": "17953133", "target": "17953099", "SCORE": 0.551073519845867, "shared_interaction": "Direct", "source_original": "20", "Name_B": "GO:0042273", "Name_A": "GO:0042254", "target_original": "54", "Gene_B": "GO:0042273", "interaction": "Direct", "SUID": 17953233, "TYPE": "Direct", "Gene_A": "GO:0042254", "BEND_MAP_ID": 17953233, "selected": false}, "selected": false}, {"data": {"id": "17953232", "source": "17953132", "target": "17953099", "SCORE": 0.43819393042477894, "shared_interaction": "Direct", "source_original": "21", "Name_B": "GO:0042273", "Name_A": "GO:0006364", "target_original": "54", "Gene_B": "GO:0042273", "interaction": "Direct", "SUID": 17953232, "TYPE": "Direct", "Gene_A": "GO:0006364", "BEND_MAP_ID": 17953232, "selected": false}, "selected": false}, {"data": {"id": "17953231", "source": "17953132", "target": "17953133", "SCORE": 0.8911099421361133, "shared_interaction": "Direct", "source_original": "21", "Name_B": "GO:0042254", "Name_A": "GO:0006364", "target_original": "20", "Gene_B": "GO:0042254", "interaction": "Direct", "SUID": 17953231, "TYPE": "Direct", "Gene_A": "GO:0006364", "BEND_MAP_ID": 17953231, "selected": false}, "selected": false}, {"data": {"id": "17953230", "source": "17953132", "target": "17953131", "SCORE": 1.0, "shared_interaction": "Direct", "source_original": "21", "Name_B": "GO:0016072", "Name_A": "GO:0006364", "target_original": "22", "Gene_B": "GO:0016072", "interaction": "Direct", "SUID": 17953230, "TYPE": "Direct", "Gene_A": "GO:0006364", "BEND_MAP_ID": 17953230, "selected": false}, "selected": false}, {"data": {"id": "17953229", "source": "17953132", "target": "17953130", "SCORE": 0.8911099421361133, "shared_interaction": "Direct", "source_original": "21", "Name_B": "GO:0034470", "Name_A": "GO:0006364", "target_original": "23", "Gene_B": "GO:0034470", "interaction": "Direct", "SUID": 17953229, "TYPE": "Direct", "Gene_A": "GO:0006364", "BEND_MAP_ID": 17953229, "selected": false}, "selected": false}, {"data": {"id": "17953228", "source": "17953132", "target": "17953129", "SCORE": 0.8588957055219701, "shared_interaction": "Direct", "source_original": "21", "Name_B": "GO:0022613", "Name_A": "GO:0006364", "target_original": "24", "Gene_B": "GO:0022613", "interaction": "Direct", "SUID": 17953228, "TYPE": "Direct", "Gene_A": "GO:0006364", "BEND_MAP_ID": 17953228, "selected": false}, "selected": false}, {"data": {"id": "17953227", "source": "17953131", "target": "17953099", "SCORE": 0.43819393042477894, "shared_interaction": "Direct", "source_original": "22", "Name_B": "GO:0042273", "Name_A": "GO:0016072", "target_original": "54", "Gene_B": "GO:0042273", "interaction": "Direct", "SUID": 17953227, "TYPE": "Direct", "Gene_A": "GO:0016072", "BEND_MAP_ID": 17953227, "selected": false}, "selected": false}, {"data": {"id": "17953226", "source": "17953131", "target": "17953133", "SCORE": 0.8911099421361133, "shared_interaction": "Direct", "source_original": "22", "Name_B": "GO:0042254", "Name_A": "GO:0016072", "target_original": "20", "Gene_B": "GO:0042254", "interaction": "Direct", "SUID": 17953226, "TYPE": "Direct", "Gene_A": "GO:0016072", "BEND_MAP_ID": 17953226, "selected": false}, "selected": false}, {"data": {"id": "17953225", "source": "17953131", "target": "17953130", "SCORE": 0.8911099421361133, "shared_interaction": "Direct", "source_original": "22", "Name_B": "GO:0034470", "Name_A": "GO:0016072", "target_original": "23", "Gene_B": "GO:0034470", "interaction": "Direct", "SUID": 17953225, "TYPE": "Direct", "Gene_A": "GO:0016072", "BEND_MAP_ID": 17953225, "selected": false}, "selected": false}, {"data": {"id": "17953224", "source": "17953131", "target": "17953129", "SCORE": 0.8588957055219701, "shared_interaction": "Direct", "source_original": "22", "Name_B": "GO:0022613", "Name_A": "GO:0016072", "target_original": "24", "Gene_B": "GO:0022613", "interaction": "Direct", "SUID": 17953224, "TYPE": "Direct", "Gene_A": "GO:0016072", "BEND_MAP_ID": 17953224, "selected": false}, "selected": false}, {"data": {"id": "17953223", "source": "17953130", "target": "17953099", "SCORE": 0.3715029277842138, "shared_interaction": "Direct", "source_original": "23", "Name_B": "GO:0042273", "Name_A": "GO:0034470", "target_original": "54", "Gene_B": "GO:0042273", "interaction": "Direct", "SUID": 17953223, "TYPE": "Direct", "Gene_A": "GO:0034470", "BEND_MAP_ID": 17953223, "selected": false}, "selected": false}, {"data": {"id": "17953222", "source": "17953130", "target": "17953133", "SCORE": 0.7987360233356289, "shared_interaction": "Direct", "source_original": "23", "Name_B": "GO:0042254", "Name_A": "GO:0034470", "target_original": "20", "Gene_B": "GO:0042254", "interaction": "Direct", "SUID": 17953222, "TYPE": "Direct", "Gene_A": "GO:0034470", "BEND_MAP_ID": 17953222, "selected": false}, "selected": false}, {"data": {"id": "17953221", "source": "17953129", "target": "17953099", "SCORE": 0.5253283302084274, "shared_interaction": "Direct", "source_original": "24", "Name_B": "GO:0042273", "Name_A": "GO:0022613", "target_original": "54", "Gene_B": "GO:0042273", "interaction": "Direct", "SUID": 17953221, "TYPE": "Direct", "Gene_A": "GO:0022613", "BEND_MAP_ID": 17953221, "selected": false}, "selected": false}, {"data": {"id": "17953220", "source": "17953129", "target": "17953133", "SCORE": 0.9672830725463375, "shared_interaction": "Direct", "source_original": "24", "Name_B": "GO:0042254", "Name_A": "GO:0022613", "target_original": "20", "Gene_B": "GO:0042254", "interaction": "Direct", "SUID": 17953220, "TYPE": "Direct", "Gene_A": "GO:0022613", "BEND_MAP_ID": 17953220, "selected": false}, "selected": false}, {"data": {"id": "17953219", "source": "17953129", "target": "17953130", "SCORE": 0.7709815078243624, "shared_interaction": "Direct", "source_original": "24", "Name_B": "GO:0034470", "Name_A": "GO:0022613", "target_original": "23", "Gene_B": "GO:0034470", "interaction": "Direct", "SUID": 17953219, "TYPE": "Direct", "Gene_A": "GO:0022613", "BEND_MAP_ID": 17953219, "selected": false}, "selected": false}, {"data": {"id": "17953218", "source": "17953127", "target": "17953104", "SCORE": 0.6555740432651851, "shared_interaction": "Direct", "source_original": "26", "Name_B": "ath00380", "Name_A": "ath00310", "target_original": "49", "Gene_B": "ath00380", "interaction": "Direct", "SUID": 17953218, "TYPE": "Direct", "Gene_A": "ath00310", "BEND_MAP_ID": 17953218, "selected": false}, "selected": false}, {"data": {"id": "17953217", "source": "17953127", "target": "17953128", "SCORE": 0.6555740432651851, "shared_interaction": "Direct", "source_original": "26", "Name_B": "ko00380", "Name_A": "ath00310", "target_original": "25", "Gene_B": "ko00380", "interaction": "Direct", "SUID": 17953217, "TYPE": "Direct", "Gene_A": "ath00310", "BEND_MAP_ID": 17953217, "selected": false}, "selected": false}, {"data": {"id": "17953216", "source": "17953127", "target": "17953126", "SCORE": 1.0, "shared_interaction": "Direct", "source_original": "26", "Name_B": "ko00310", "Name_A": "ath00310", "target_original": "27", "Gene_B": "ko00310", "interaction": "Direct", "SUID": 17953216, "TYPE": "Direct", "Gene_A": "ath00310", "BEND_MAP_ID": 17953216, "selected": false}, "selected": false}, {"data": {"id": "17953215", "source": "17953127", "target": "17953124", "SCORE": 0.7425373134361506, "shared_interaction": "Direct", "source_original": "26", "Name_B": "ko00071", "Name_A": "ath00310", "target_original": "29", "Gene_B": "ko00071", "interaction": "Direct", "SUID": 17953215, "TYPE": "Direct", "Gene_A": "ath00310", "BEND_MAP_ID": 17953215, "selected": false}, "selected": false}, {"data": {"id": "17953214", "source": "17953126", "target": "17953128", "SCORE": 0.6555740432651851, "shared_interaction": "Direct", "source_original": "27", "Name_B": "ko00380", "Name_A": "ko00310", "target_original": "25", "Gene_B": "ko00380", "interaction": "Direct", "SUID": 17953214, "TYPE": "Direct", "Gene_A": "ko00310", "BEND_MAP_ID": 17953214, "selected": false}, "selected": false}, {"data": {"id": "17953213", "source": "17953125", "target": "17953104", "SCORE": 0.6555740432651851, "shared_interaction": "Direct", "source_original": "28", "Name_B": "ath00380", "Name_A": "ath00071", "target_original": "49", "Gene_B": "ath00380", "interaction": "Direct", "SUID": 17953213, "TYPE": "Direct", "Gene_A": "ath00071", "BEND_MAP_ID": 17953213, "selected": false}, "selected": false}, {"data": {"id": "17953212", "source": "17953125", "target": "17953128", "SCORE": 0.6555740432651851, "shared_interaction": "Direct", "source_original": "28", "Name_B": "ko00380", "Name_A": "ath00071", "target_original": "25", "Gene_B": "ko00380", "interaction": "Direct", "SUID": 17953212, "TYPE": "Direct", "Gene_A": "ath00071", "BEND_MAP_ID": 17953212, "selected": false}, "selected": false}, {"data": {"id": "17953211", "source": "17953125", "target": "17953127", "SCORE": 0.7425373134361506, "shared_interaction": "Direct", "source_original": "28", "Name_B": "ath00310", "Name_A": "ath00071", "target_original": "26", "Gene_B": "ath00310", "interaction": "Direct", "SUID": 17953211, "TYPE": "Direct", "Gene_A": "ath00071", "BEND_MAP_ID": 17953211, "selected": false}, "selected": false}, {"data": {"id": "17953210", "source": "17953125", "target": "17953126", "SCORE": 0.7425373134361506, "shared_interaction": "Direct", "source_original": "28", "Name_B": "ko00310", "Name_A": "ath00071", "target_original": "27", "Gene_B": "ko00310", "interaction": "Direct", "SUID": 17953210, "TYPE": "Direct", "Gene_A": "ath00071", "BEND_MAP_ID": 17953210, "selected": false}, "selected": false}, {"data": {"id": "17953209", "source": "17953125", "target": "17953124", "SCORE": 1.0, "shared_interaction": "Direct", "source_original": "28", "Name_B": "ko00071", "Name_A": "ath00071", "target_original": "29", "Gene_B": "ko00071", "interaction": "Direct", "SUID": 17953209, "TYPE": "Direct", "Gene_A": "ath00071", "BEND_MAP_ID": 17953209, "selected": false}, "selected": false}, {"data": {"id": "17953208", "source": "17953124", "target": "17953128", "SCORE": 0.6555740432651851, "shared_interaction": "Direct", "source_original": "29", "Name_B": "ko00380", "Name_A": "ko00071", "target_original": "25", "Gene_B": "ko00380", "interaction": "Direct", "SUID": 17953208, "TYPE": "Direct", "Gene_A": "ko00071", "BEND_MAP_ID": 17953208, "selected": false}, "selected": false}, {"data": {"id": "17953207", "source": "17953124", "target": "17953126", "SCORE": 0.7425373134361506, "shared_interaction": "Direct", "source_original": "29", "Name_B": "ko00310", "Name_A": "ko00071", "target_original": "27", "Gene_B": "ko00310", "interaction": "Direct", "SUID": 17953207, "TYPE": "Direct", "Gene_A": "ko00071", "BEND_MAP_ID": 17953207, "selected": false}, "selected": false}, {"data": {"id": "17953206", "source": "17953123", "target": "17953103", "SCORE": 1.0, "shared_interaction": "Direct", "source_original": "30", "Name_B": "GO:0098662", "Name_A": "GO:0098655", "target_original": "50", "Gene_B": "GO:0098662", "interaction": "Direct", "SUID": 17953206, "TYPE": "Direct", "Gene_A": "GO:0098655", "BEND_MAP_ID": 17953206, "selected": false}, "selected": false}, {"data": {"id": "17953205", "source": "17953123", "target": "17953121", "SCORE": 1.0, "shared_interaction": "Direct", "source_original": "30", "Name_B": "GO:0098660", "Name_A": "GO:0098655", "target_original": "32", "Gene_B": "GO:0098660", "interaction": "Direct", "SUID": 17953205, "TYPE": "Direct", "Gene_A": "GO:0098655", "BEND_MAP_ID": 17953205, "selected": false}, "selected": false}, {"data": {"id": "17953204", "source": "17953122", "target": "17953103", "SCORE": 0.8305709023948245, "shared_interaction": "Direct", "source_original": "31", "Name_B": "GO:0098662", "Name_A": "GO:0006812", "target_original": "50", "Gene_B": "GO:0098662", "interaction": "Direct", "SUID": 17953204, "TYPE": "Direct", "Gene_A": "GO:0006812", "BEND_MAP_ID": 17953204, "selected": false}, "selected": false}, {"data": {"id": "17953203", "source": "17953122", "target": "17953123", "SCORE": 0.8305709023948245, "shared_interaction": "Direct", "source_original": "31", "Name_B": "GO:0098655", "Name_A": "GO:0006812", "target_original": "30", "Gene_B": "GO:0098655", "interaction": "Direct", "SUID": 17953203, "TYPE": "Direct", "Gene_A": "GO:0006812", "BEND_MAP_ID": 17953203, "selected": false}, "selected": false}, {"data": {"id": "17953202", "source": "17953122", "target": "17953121", "SCORE": 0.8305709023948245, "shared_interaction": "Direct", "source_original": "31", "Name_B": "GO:0098660", "Name_A": "GO:0006812", "target_original": "32", "Gene_B": "GO:0098660", "interaction": "Direct", "SUID": 17953202, "TYPE": "Direct", "Gene_A": "GO:0006812", "BEND_MAP_ID": 17953202, "selected": false}, "selected": false}, {"data": {"id": "17953201", "source": "17953121", "target": "17953103", "SCORE": 1.0, "shared_interaction": "Direct", "source_original": "32", "Name_B": "GO:0098662", "Name_A": "GO:0098660", "target_original": "50", "Gene_B": "GO:0098662", "interaction": "Direct", "SUID": 17953201, "TYPE": "Direct", "Gene_A": "GO:0098660", "BEND_MAP_ID": 17953201, "selected": false}, "selected": false}, {"data": {"id": "17953200", "source": "17953120", "target": "17953115", "SCORE": 0.6023054755069587, "shared_interaction": "Direct", "source_original": "33", "Name_B": "ko00240", "Name_A": "ko00230", "target_original": "38", "Gene_B": "ko00240", "interaction": "Direct", "SUID": 17953200, "TYPE": "Direct", "Gene_A": "ko00230", "BEND_MAP_ID": 17953200, "selected": false}, "selected": false}, {"data": {"id": "17953199", "source": "17953119", "target": "17953107", "SCORE": 0.3310961968714509, "shared_interaction": "Direct", "source_original": "34", "Name_B": "ath00230", "Name_A": "GO:0009117", "target_original": "46", "Gene_B": "ath00230", "interaction": "Direct", "SUID": 17953199, "TYPE": "Direct", "Gene_A": "GO:0009117", "BEND_MAP_ID": 17953199, "selected": false}, "selected": false}, {"data": {"id": "17953198", "source": "17953119", "target": "17953120", "SCORE": 0.3310961968714509, "shared_interaction": "Direct", "source_original": "34", "Name_B": "ko00230", "Name_A": "GO:0009117", "target_original": "33", "Gene_B": "ko00230", "interaction": "Direct", "SUID": 17953198, "TYPE": "Direct", "Gene_A": "GO:0009117", "BEND_MAP_ID": 17953198, "selected": false}, "selected": false}, {"data": {"id": "17953197", "source": "17953119", "target": "17953117", "SCORE": 0.9012875536485558, "shared_interaction": "Direct", "source_original": "34", "Name_B": "GO:0009259", "Name_A": "GO:0009117", "target_original": "36", "Gene_B": "GO:0009259", "interaction": "Direct", "SUID": 17953197, "TYPE": "Direct", "Gene_A": "GO:0009117", "BEND_MAP_ID": 17953197, "selected": false}, "selected": false}, {"data": {"id": "17953196", "source": "17953119", "target": "17953114", "SCORE": 0.4772727272761427, "shared_interaction": "Direct", "source_original": "34", "Name_B": "GO:0009156", "Name_A": "GO:0009117", "target_original": "39", "Gene_B": "GO:0009156", "interaction": "Direct", "SUID": 17953196, "TYPE": "Direct", "Gene_A": "GO:0009117", "BEND_MAP_ID": 17953196, "selected": false}, "selected": false}, {"data": {"id": "17953195", "source": "17953119", "target": "17953113", "SCORE": 0.9012875536485558, "shared_interaction": "Direct", "source_original": "34", "Name_B": "GO:0019693", "Name_A": "GO:0009117", "target_original": "40", "Gene_B": "GO:0019693", "interaction": "Direct", "SUID": 17953195, "TYPE": "Direct", "Gene_A": "GO:0009117", "BEND_MAP_ID": 17953195, "selected": false}, "selected": false}, {"data": {"id": "17953194", "source": "17953119", "target": "17953112", "SCORE": 0.34659090909517837, "shared_interaction": "Direct", "source_original": "34", "Name_B": "GO:0072528", "Name_A": "GO:0009117", "target_original": "41", "Gene_B": "GO:0072528", "interaction": "Direct", "SUID": 17953194, "TYPE": "Direct", "Gene_A": "GO:0009117", "BEND_MAP_ID": 17953194, "selected": false}, "selected": false}, {"data": {"id": "17953193", "source": "17953118", "target": "17953107", "SCORE": 0.3310961968714509, "shared_interaction": "Direct", "source_original": "35", "Name_B": "ath00230", "Name_A": "GO:0006753", "target_original": "46", "Gene_B": "ath00230", "interaction": "Direct", "SUID": 17953193, "TYPE": "Direct", "Gene_A": "GO:0006753", "BEND_MAP_ID": 17953193, "selected": false}, "selected": false}, {"data": {"id": "17953192", "source": "17953118", "target": "17953120", "SCORE": 0.3310961968714509, "shared_interaction": "Direct", "source_original": "35", "Name_B": "ko00230", "Name_A": "GO:0006753", "target_original": "33", "Gene_B": "ko00230", "interaction": "Direct", "SUID": 17953192, "TYPE": "Direct", "Gene_A": "GO:0006753", "BEND_MAP_ID": 17953192, "selected": false}, "selected": false}, {"data": {"id": "17953191", "source": "17953118", "target": "17953119", "SCORE": 1.0, "shared_interaction": "Direct", "source_original": "35", "Name_B": "GO:0009117", "Name_A": "GO:0006753", "target_original": "34", "Gene_B": "GO:0009117", "interaction": "Direct", "SUID": 17953191, "TYPE": "Direct", "Gene_A": "GO:0006753", "BEND_MAP_ID": 17953191, "selected": false}, "selected": false}, {"data": {"id": "17953190", "source": "17953118", "target": "17953117", "SCORE": 0.9012875536485558, "shared_interaction": "Direct", "source_original": "35", "Name_B": "GO:0009259", "Name_A": "GO:0006753", "target_original": "36", "Gene_B": "GO:0009259", "interaction": "Direct", "SUID": 17953190, "TYPE": "Direct", "Gene_A": "GO:0006753", "BEND_MAP_ID": 17953190, "selected": false}, "selected": false}, {"data": {"id": "17953189", "source": "17953118", "target": "17953114", "SCORE": 0.4772727272761427, "shared_interaction": "Direct", "source_original": "35", "Name_B": "GO:0009156", "Name_A": "GO:0006753", "target_original": "39", "Gene_B": "GO:0009156", "interaction": "Direct", "SUID": 17953189, "TYPE": "Direct", "Gene_A": "GO:0006753", "BEND_MAP_ID": 17953189, "selected": false}, "selected": false}, {"data": {"id": "17953188", "source": "17953118", "target": "17953113", "SCORE": 0.9012875536485558, "shared_interaction": "Direct", "source_original": "35", "Name_B": "GO:0019693", "Name_A": "GO:0006753", "target_original": "40", "Gene_B": "GO:0019693", "interaction": "Direct", "SUID": 17953188, "TYPE": "Direct", "Gene_A": "GO:0006753", "BEND_MAP_ID": 17953188, "selected": false}, "selected": false}, {"data": {"id": "17953187", "source": "17953118", "target": "17953112", "SCORE": 0.34659090909517837, "shared_interaction": "Direct", "source_original": "35", "Name_B": "GO:0072528", "Name_A": "GO:0006753", "target_original": "41", "Gene_B": "GO:0072528", "interaction": "Direct", "SUID": 17953187, "TYPE": "Direct", "Gene_A": "GO:0006753", "BEND_MAP_ID": 17953187, "selected": false}, "selected": false}, {"data": {"id": "17953186", "source": "17953117", "target": "17953107", "SCORE": 0.37837837838189137, "shared_interaction": "Direct", "source_original": "36", "Name_B": "ath00230", "Name_A": "GO:0009259", "target_original": "46", "Gene_B": "ath00230", "interaction": "Direct", "SUID": 17953186, "TYPE": "Direct", "Gene_A": "GO:0009259", "BEND_MAP_ID": 17953186, "selected": false}, "selected": false}, {"data": {"id": "17953185", "source": "17953117", "target": "17953120", "SCORE": 0.37837837838189137, "shared_interaction": "Direct", "source_original": "36", "Name_B": "ko00230", "Name_A": "GO:0009259", "target_original": "33", "Gene_B": "ko00230", "interaction": "Direct", "SUID": 17953185, "TYPE": "Direct", "Gene_A": "GO:0009259", "BEND_MAP_ID": 17953185, "selected": false}, "selected": false}, {"data": {"id": "17953184", "source": "17953117", "target": "17953116", "SCORE": 0.31187669991364286, "shared_interaction": "Direct", "source_original": "36", "Name_B": "ath00240", "Name_A": "GO:0009259", "target_original": "37", "Gene_B": "ath00240", "interaction": "Direct", "SUID": 17953184, "TYPE": "Direct", "Gene_A": "GO:0009259", "BEND_MAP_ID": 17953184, "selected": false}, "selected": false}, {"data": {"id": "17953183", "source": "17953117", "target": "17953115", "SCORE": 0.31187669991364286, "shared_interaction": "Direct", "source_original": "36", "Name_B": "ko00240", "Name_A": "GO:0009259", "target_original": "38", "Gene_B": "ko00240", "interaction": "Direct", "SUID": 17953183, "TYPE": "Direct", "Gene_A": "GO:0009259", "BEND_MAP_ID": 17953183, "selected": false}, "selected": false}, {"data": {"id": "17953182", "source": "17953117", "target": "17953113", "SCORE": 1.0, "shared_interaction": "Direct", "source_original": "36", "Name_B": "GO:0019693", "Name_A": "GO:0009259", "target_original": "40", "Gene_B": "GO:0019693", "interaction": "Direct", "SUID": 17953182, "TYPE": "Direct", "Gene_A": "GO:0009259", "BEND_MAP_ID": 17953182, "selected": false}, "selected": false}, {"data": {"id": "17953181", "source": "17953117", "target": "17953112", "SCORE": 0.4038876889893233, "shared_interaction": "Direct", "source_original": "36", "Name_B": "GO:0072528", "Name_A": "GO:0009259", "target_original": "41", "Gene_B": "GO:0072528", "interaction": "Direct", "SUID": 17953181, "TYPE": "Direct", "Gene_A": "GO:0009259", "BEND_MAP_ID": 17953181, "selected": false}, "selected": false}, {"data": {"id": "17953180", "source": "17953116", "target": "17953120", "SCORE": 0.6023054755069587, "shared_interaction": "Direct", "source_original": "37", "Name_B": "ko00230", "Name_A": "ath00240", "target_original": "33", "Gene_B": "ko00230", "interaction": "Direct", "SUID": 17953180, "TYPE": "Direct", "Gene_A": "ath00240", "BEND_MAP_ID": 17953180, "selected": false}, "selected": false}, {"data": {"id": "17953179", "source": "17953116", "target": "17953115", "SCORE": 1.0, "shared_interaction": "Direct", "source_original": "37", "Name_B": "ko00240", "Name_A": "ath00240", "target_original": "38", "Gene_B": "ko00240", "interaction": "Direct", "SUID": 17953179, "TYPE": "Direct", "Gene_A": "ath00240", "BEND_MAP_ID": 17953179, "selected": false}, "selected": false}, {"data": {"id": "17953178", "source": "17953114", "target": "17953117", "SCORE": 0.5529157667419925, "shared_interaction": "Direct", "source_original": "39", "Name_B": "GO:0009259", "Name_A": "GO:0009156", "target_original": "36", "Gene_B": "GO:0009259", "interaction": "Direct", "SUID": 17953178, "TYPE": "Direct", "Gene_A": "GO:0009156", "BEND_MAP_ID": 17953178, "selected": false}, "selected": false}, {"data": {"id": "17953177", "source": "17953114", "target": "17953116", "SCORE": 0.3392612859159492, "shared_interaction": "Direct", "source_original": "39", "Name_B": "ath00240", "Name_A": "GO:0009156", "target_original": "37", "Gene_B": "ath00240", "interaction": "Direct", "SUID": 17953177, "TYPE": "Direct", "Gene_A": "GO:0009156", "BEND_MAP_ID": 17953177, "selected": false}, "selected": false}, {"data": {"id": "17953176", "source": "17953114", "target": "17953115", "SCORE": 0.3392612859159492, "shared_interaction": "Direct", "source_original": "39", "Name_B": "ko00240", "Name_A": "GO:0009156", "target_original": "38", "Gene_B": "ko00240", "interaction": "Direct", "SUID": 17953176, "TYPE": "Direct", "Gene_A": "GO:0009156", "BEND_MAP_ID": 17953176, "selected": false}, "selected": false}, {"data": {"id": "17953175", "source": "17953114", "target": "17953113", "SCORE": 0.5529157667419925, "shared_interaction": "Direct", "source_original": "39", "Name_B": "GO:0019693", "Name_A": "GO:0009156", "target_original": "40", "Gene_B": "GO:0019693", "interaction": "Direct", "SUID": 17953175, "TYPE": "Direct", "Gene_A": "GO:0009156", "BEND_MAP_ID": 17953175, "selected": false}, "selected": false}, {"data": {"id": "17953174", "source": "17953114", "target": "17953112", "SCORE": 0.48507462687230124, "shared_interaction": "Direct", "source_original": "39", "Name_B": "GO:0072528", "Name_A": "GO:0009156", "target_original": "41", "Gene_B": "GO:0072528", "interaction": "Direct", "SUID": 17953174, "TYPE": "Direct", "Gene_A": "GO:0009156", "BEND_MAP_ID": 17953174, "selected": false}, "selected": false}, {"data": {"id": "17953173", "source": "17953113", "target": "17953107", "SCORE": 0.37837837838189137, "shared_interaction": "Direct", "source_original": "40", "Name_B": "ath00230", "Name_A": "GO:0019693", "target_original": "46", "Gene_B": "ath00230", "interaction": "Direct", "SUID": 17953173, "TYPE": "Direct", "Gene_A": "GO:0019693", "BEND_MAP_ID": 17953173, "selected": false}, "selected": false}, {"data": {"id": "17953172", "source": "17953113", "target": "17953120", "SCORE": 0.37837837838189137, "shared_interaction": "Direct", "source_original": "40", "Name_B": "ko00230", "Name_A": "GO:0019693", "target_original": "33", "Gene_B": "ko00230", "interaction": "Direct", "SUID": 17953172, "TYPE": "Direct", "Gene_A": "GO:0019693", "BEND_MAP_ID": 17953172, "selected": false}, "selected": false}, {"data": {"id": "17953171", "source": "17953113", "target": "17953116", "SCORE": 0.31187669991364286, "shared_interaction": "Direct", "source_original": "40", "Name_B": "ath00240", "Name_A": "GO:0019693", "target_original": "37", "Gene_B": "ath00240", "interaction": "Direct", "SUID": 17953171, "TYPE": "Direct", "Gene_A": "GO:0019693", "BEND_MAP_ID": 17953171, "selected": false}, "selected": false}, {"data": {"id": "17953170", "source": "17953113", "target": "17953115", "SCORE": 0.31187669991364286, "shared_interaction": "Direct", "source_original": "40", "Name_B": "ko00240", "Name_A": "GO:0019693", "target_original": "38", "Gene_B": "ko00240", "interaction": "Direct", "SUID": 17953170, "TYPE": "Direct", "Gene_A": "GO:0019693", "BEND_MAP_ID": 17953170, "selected": false}, "selected": false}, {"data": {"id": "17953169", "source": "17953113", "target": "17953112", "SCORE": 0.4038876889893233, "shared_interaction": "Direct", "source_original": "40", "Name_B": "GO:0072528", "Name_A": "GO:0019693", "target_original": "41", "Gene_B": "GO:0072528", "interaction": "Direct", "SUID": 17953169, "TYPE": "Direct", "Gene_A": "GO:0019693", "BEND_MAP_ID": 17953169, "selected": false}, "selected": false}, {"data": {"id": "17953168", "source": "17953112", "target": "17953116", "SCORE": 0.5280437756542494, "shared_interaction": "Direct", "source_original": "41", "Name_B": "ath00240", "Name_A": "GO:0072528", "target_original": "37", "Gene_B": "ath00240", "interaction": "Direct", "SUID": 17953168, "TYPE": "Direct", "Gene_A": "GO:0072528", "BEND_MAP_ID": 17953168, "selected": false}, "selected": false}, {"data": {"id": "17953167", "source": "17953112", "target": "17953115", "SCORE": 0.5280437756542494, "shared_interaction": "Direct", "source_original": "41", "Name_B": "ko00240", "Name_A": "GO:0072528", "target_original": "38", "Gene_B": "ko00240", "interaction": "Direct", "SUID": 17953167, "TYPE": "Direct", "Gene_A": "GO:0072528", "BEND_MAP_ID": 17953167, "selected": false}, "selected": false}, {"data": {"id": "17953166", "source": "17953111", "target": "17953100", "SCORE": 0.9713574097136561, "shared_interaction": "Direct", "source_original": "42", "Name_B": "GO:0097305", "Name_A": "GO:0009737", "target_original": "53", "Gene_B": "GO:0097305", "interaction": "Direct", "SUID": 17953166, "TYPE": "Direct", "Gene_A": "GO:0009737", "BEND_MAP_ID": 17953166, "selected": false}, "selected": false}, {"data": {"id": "17953165", "source": "17953110", "target": "17953151", "SCORE": 1.0, "shared_interaction": "Direct", "source_original": "43", "Name_B": "GO:0051085", "Name_A": "GO:0051084", "target_original": "2", "Gene_B": "GO:0051085", "interaction": "Direct", "SUID": 17953165, "TYPE": "Direct", "Gene_A": "GO:0051084", "BEND_MAP_ID": 17953165, "selected": false}, "selected": false}, {"data": {"id": "17953164", "source": "17953110", "target": "17953148", "SCORE": 1.0, "shared_interaction": "Direct", "source_original": "43", "Name_B": "GO:0061077", "Name_A": "GO:0051084", "target_original": "5", "Gene_B": "GO:0061077", "interaction": "Direct", "SUID": 17953164, "TYPE": "Direct", "Gene_A": "GO:0051084", "BEND_MAP_ID": 17953164, "selected": false}, "selected": false}, {"data": {"id": "17953163", "source": "17953109", "target": "17953134", "SCORE": 1.0, "shared_interaction": "Direct", "source_original": "44", "Name_B": "ko00770", "Name_A": "ath00770", "target_original": "19", "Gene_B": "ko00770", "interaction": "Direct", "SUID": 17953163, "TYPE": "Direct", "Gene_A": "ath00770", "BEND_MAP_ID": 17953163, "selected": false}, "selected": false}, {"data": {"id": "17953162", "source": "17953108", "target": "17953152", "SCORE": 1.0, "shared_interaction": "Direct", "source_original": "45", "Name_B": "ko00195", "Name_A": "ath00195", "target_original": "1", "Gene_B": "ko00195", "interaction": "Direct", "SUID": 17953162, "TYPE": "Direct", "Gene_A": "ath00195", "BEND_MAP_ID": 17953162, "selected": false}, "selected": false}, {"data": {"id": "17953161", "source": "17953107", "target": "17953120", "SCORE": 1.0, "shared_interaction": "Direct", "source_original": "46", "Name_B": "ko00230", "Name_A": "ath00230", "target_original": "33", "Gene_B": "ko00230", "interaction": "Direct", "SUID": 17953161, "TYPE": "Direct", "Gene_A": "ath00230", "BEND_MAP_ID": 17953161, "selected": false}, "selected": false}, {"data": {"id": "17953160", "source": "17953107", "target": "17953116", "SCORE": 0.6023054755069587, "shared_interaction": "Direct", "source_original": "46", "Name_B": "ath00240", "Name_A": "ath00230", "target_original": "37", "Gene_B": "ath00240", "interaction": "Direct", "SUID": 17953160, "TYPE": "Direct", "Gene_A": "ath00230", "BEND_MAP_ID": 17953160, "selected": false}, "selected": false}, {"data": {"id": "17953159", "source": "17953107", "target": "17953115", "SCORE": 0.6023054755069587, "shared_interaction": "Direct", "source_original": "46", "Name_B": "ko00240", "Name_A": "ath00230", "target_original": "38", "Gene_B": "ko00240", "interaction": "Direct", "SUID": 17953159, "TYPE": "Direct", "Gene_A": "ath00230", "BEND_MAP_ID": 17953159, "selected": false}, "selected": false}, {"data": {"id": "17953158", "source": "17953106", "target": "17953139", "SCORE": 1.0, "shared_interaction": "Direct", "source_original": "47", "Name_B": "ko03040", "Name_A": "ath03040", "target_original": "14", "Gene_B": "ko03040", "interaction": "Direct", "SUID": 17953158, "TYPE": "Direct", "Gene_A": "ath03040", "BEND_MAP_ID": 17953158, "selected": false}, "selected": false}, {"data": {"id": "17953157", "source": "17953105", "target": "17953135", "SCORE": 1.0, "shared_interaction": "Direct", "source_original": "48", "Name_B": "ko00500", "Name_A": "ath00500", "target_original": "18", "Gene_B": "ko00500", "interaction": "Direct", "SUID": 17953157, "TYPE": "Direct", "Gene_A": "ath00500", "BEND_MAP_ID": 17953157, "selected": false}, "selected": false}, {"data": {"id": "17953156", "source": "17953104", "target": "17953128", "SCORE": 1.0, "shared_interaction": "Direct", "source_original": "49", "Name_B": "ko00380", "Name_A": "ath00380", "target_original": "25", "Gene_B": "ko00380", "interaction": "Direct", "SUID": 17953156, "TYPE": "Direct", "Gene_A": "ath00380", "BEND_MAP_ID": 17953156, "selected": false}, "selected": false}, {"data": {"id": "17953155", "source": "17953104", "target": "17953126", "SCORE": 0.6555740432651851, "shared_interaction": "Direct", "source_original": "49", "Name_B": "ko00310", "Name_A": "ath00380", "target_original": "27", "Gene_B": "ko00310", "interaction": "Direct", "SUID": 17953155, "TYPE": "Direct", "Gene_A": "ath00380", "BEND_MAP_ID": 17953155, "selected": false}, "selected": false}, {"data": {"id": "17953154", "source": "17953104", "target": "17953124", "SCORE": 0.6555740432651851, "shared_interaction": "Direct", "source_original": "49", "Name_B": "ko00071", "Name_A": "ath00380", "target_original": "29", "Gene_B": "ko00071", "interaction": "Direct", "SUID": 17953154, "TYPE": "Direct", "Gene_A": "ath00380", "BEND_MAP_ID": 17953154, "selected": false}, "selected": false}, {"data": {"id": "17953153", "source": "17953101", "target": "17953101", "SCORE": 1.0, "shared_interaction": "Direct", "source_original": "52", "Name_B": "GO:0010224", "Name_A": "GO:0010224", "target_original": "52", "Gene_B": "GO:0010224", "interaction": "Direct", "SUID": 17953153, "TYPE": "Direct", "Gene_A": "GO:0010224", "BEND_MAP_ID": 17953153, "selected": false}, "selected": false}]}}};
```
