## Supplementary Material 3 - Gene Ontology (GO) enrichment analysis (Metascape) for "Epigenetic memory of temperature sensed during somatic embryo maturation in 2-year-old maritime pine trees": GONetwork.xgmml

```
<?xml version="1.0" encoding="UTF-8" standalone="yes"?>
<graph label="GONetwork" xmlns:dc="http://purl.org/dc/elements/1.1/" xmlns:xlink="http://www.w3.org/1999/xlink" xmlns:rdf="http://www.w3.org/1999/02/22-rdf-syntax-ns#" xmlns:cy="http://www.cytoscape.org" xmlns="http://www.cs.rpi.edu/XGMML" >
  <att name="documentVersion" value="1.1"/>
  <att name="networkMetadata">
    <rdf:RDF>
      <rdf:Description rdf:about="http://www.cytoscape.org/">
        <dc:type>Protein-Protein Interaction</dc:type>
        <dc:description>N/A</dc:description>
        <dc:identifier>N/A</dc:identifier>
        <dc:date>2021-11-25 02:43:57</dc:date>
        <dc:title>Cytoscape Network</dc:title>
        <dc:source>http://www.cytoscape.org/</dc:source>
        <dc:format>Cytoscape-XGMML</dc:format>
      </rdf:Description>
    </rdf:RDF>
  </att>
  <att type="string" name="backgroundColor" value="#ffffff"/>
  <att type="real" name="GRAPH_VIEW_ZOOM" value="1.0"/>
  <att type="real" name="GRAPH_VIEW_CENTER_X" value="300.0"/>
  <att type="real" name="GRAPH_VIEW_CENTER_Y" value="300.0"/>
  <node label="ko00195" id="1">
    <att type="string" name="canonicalName" value="ko00195"/>
    <att type="string" name="Description" value="Photosynthesis"/>
    <att type="string" name="Category" value="KEGG Pathway"/>
    <att type="real" name="LogP" value="-3.933803033413619"/>
    <att type="real" name="Log(q-value)" value="-0.4363204960462489"/>
    <att type="integer" name="GROUP_ID" value="1"/>
    <att type="string" name="Hits" value="FD3|psbB|psbE|petA|psaA|psaB|psbC|psbK"/>
    <att type="real" name="Enrichment" value="5.389248522375458"/>
    <att type="real" name="Z-score" value="5.411362300310825"/>
    <att type="integer" name="#GeneInGOAndHitList" value="8"/>
    <att type="integer" name="#GeneInGO" value="76"/>
    <att type="integer" name="#GeneInHitList" value="374"/>
    <att type="integer" name="#TotalGeneInLibrary" value="19148"/>
    <att type="real" name="%InGO" value="2.1390374331550803"/>
    <att type="real" name="STDV %InGO" value="0.7481318304698829"/>
    <att type="real" name="BestLogPInGroup" value="-3.933803033413619"/>
    <att type="real" name="BestEnrichmentInGroup" value="5.389248522375458"/>
    <att type="integer" name="FirstInGroupByEnrichment" value="0"/>
    <att type="integer" name="FirstInGroupByLogP" value="0"/>
    <att type="string" name="GeneID" value="817297|844733|844745|844748|844768|844770|844773|844795"/>
    <att type="integer" name="_RANK_" value="1"/>
    <att type="string" name="_PATTERN_" value="M1"/>
    <att type="string" name="CLUSTER_LABEL" value=" "/>
    <att type="integer" name="#COUNT_001" value="8"/>
    <att type="integer" name="_MEMBER_MyList" value="1"/>
    <att type="real" name="_LogP_MyList" value="-3.933803033413619"/>
    <att type="string" name="Gene" value="ko00195"/>
    <att type="integer" name="GiniIndex" value="0"/>
    <att type="integer" name="CategoryID" value="24"/>
    <att type="string" name="PARENT_GO" value=""/>
    <att type="integer" name="EvidenceCutoff" value="0"/>
    <graphics type="CIRCLE" x="431.81933383403" y="414.2038673598174"/>
  </node>
  <node label="GO:0051085" id="2">
    <att type="string" name="canonicalName" value="GO:0051085"/>
    <att type="string" name="Description" value="chaperone cofactor-dependent protein refolding"/>
    <att type="string" name="Category" value="GO Biological Processes"/>
    <att type="real" name="LogP" value="-3.587917637417765"/>
    <att type="real" name="Log(q-value)" value="-0.39510991732023615"/>
    <att type="integer" name="GROUP_ID" value="2"/>
    <att type="string" name="Hits" value="MTHSC70-2|CPN20|BIP1|BIP2|BIP3|CPN10"/>
    <att type="real" name="Enrichment" value="6.67798186468263"/>
    <att type="real" name="Z-score" value="5.441783500404624"/>
    <att type="integer" name="#GeneInGOAndHitList" value="6"/>
    <att type="integer" name="#GeneInGO" value="46"/>
    <att type="integer" name="#GeneInHitList" value="374"/>
    <att type="integer" name="#TotalGeneInLibrary" value="19148"/>
    <att type="real" name="%InGO" value="1.6042780748663101"/>
    <att type="real" name="STDV %InGO" value="0.6496689805934086"/>
    <att type="real" name="BestLogPInGroup" value="-3.587917637417765"/>
    <att type="real" name="BestEnrichmentInGroup" value="6.67798186468263"/>
    <att type="integer" name="FirstInGroupByEnrichment" value="0"/>
    <att type="integer" name="FirstInGroupByLogP" value="0"/>
    <att type="string" name="GeneID" value="830818|832195|832950|834207|837429|838063"/>
    <att type="integer" name="_RANK_" value="1"/>
    <att type="string" name="_PATTERN_" value="M1"/>
    <att type="string" name="CLUSTER_LABEL" value=" "/>
    <att type="integer" name="#COUNT_001" value="6"/>
    <att type="integer" name="_MEMBER_MyList" value="1"/>
    <att type="real" name="_LogP_MyList" value="-3.587917637417765"/>
    <att type="string" name="Gene" value="GO:0051085"/>
    <att type="integer" name="GiniIndex" value="0"/>
    <att type="integer" name="CategoryID" value="19"/>
    <att type="string" name="PARENT_GO" value="19_GO:0009987 cellular process"/>
    <att type="integer" name="EvidenceCutoff" value="0"/>
    <graphics type="CIRCLE" x="256.488174296279" y="435.1552475580914"/>
  </node>
  <node label="GO:0006458" id="3">
    <att type="string" name="canonicalName" value="GO:0006458"/>
    <att type="string" name="Description" value="'de novo' protein folding"/>
    <att type="string" name="Category" value="GO Biological Processes"/>
    <att type="real" name="LogP" value="-3.339587824082468"/>
    <att type="real" name="Log(q-value)" value="-0.31922654143476004"/>
    <att type="integer" name="GROUP_ID" value="2"/>
    <att type="string" name="Hits" value="MTHSC70-2|CPN20|BIP1|BIP2|BIP3|CPN10"/>
    <att type="real" name="Enrichment" value="6.023277760301981"/>
    <att type="real" name="Z-score" value="5.069877547375105"/>
    <att type="integer" name="#GeneInGOAndHitList" value="6"/>
    <att type="integer" name="#GeneInGO" value="51"/>
    <att type="integer" name="#GeneInHitList" value="374"/>
    <att type="integer" name="#TotalGeneInLibrary" value="19148"/>
    <att type="real" name="%InGO" value="1.6042780748663101"/>
    <att type="real" name="STDV %InGO" value="0.6496689805934086"/>
    <att type="real" name="BestLogPInGroup" value="-3.587917637417765"/>
    <att type="real" name="BestEnrichmentInGroup" value="6.67798186468263"/>
    <att type="integer" name="FirstInGroupByEnrichment" value="0"/>
    <att type="integer" name="FirstInGroupByLogP" value="0"/>
    <att type="string" name="GeneID" value="830818|832195|832950|834207|837429|838063"/>
    <att type="integer" name="_RANK_" value="1"/>
    <att type="string" name="_PATTERN_" value="M1"/>
    <att type="string" name="CLUSTER_LABEL" value=" "/>
    <att type="integer" name="#COUNT_001" value="6"/>
    <att type="integer" name="_MEMBER_MyList" value="1"/>
    <att type="real" name="_LogP_MyList" value="-3.339587824082468"/>
    <att type="string" name="Gene" value="GO:0006458"/>
    <att type="integer" name="GiniIndex" value="0"/>
    <att type="integer" name="CategoryID" value="19"/>
    <att type="string" name="PARENT_GO" value="19_GO:0009987 cellular process"/>
    <att type="integer" name="EvidenceCutoff" value="0"/>
    <graphics type="CIRCLE" x="224.08005982216167" y="440.45272376540436"/>
  </node>
  <node label="GO:0009266" id="4">
    <att type="string" name="canonicalName" value="GO:0009266"/>
    <att type="string" name="Description" value="response to temperature stimulus"/>
    <att type="string" name="Category" value="GO Biological Processes"/>
    <att type="real" name="LogP" value="-3.0050886715621603"/>
    <att type="real" name="Log(q-value)" value="-0.16326024380353454"/>
    <att type="integer" name="GROUP_ID" value="2"/>
    <att type="string" name="Hits" value="GRP7|SVP|KCS11|XBAT31|RPL23AA|AT3G11630|EBP|ICE1|CEJ1|PSRP2|CT-BMY|CBL1|CMT2|cpHsc70-1|MTHSC70-2|EIN2|CPN20|BIP1|BIP2|RBOHD|RCF3|BIP3|CPN10|FBP7|ADH1"/>
    <att type="real" name="Enrichment" value="1.9782790171007283"/>
    <att type="real" name="Z-score" value="3.5729343815572077"/>
    <att type="integer" name="#GeneInGOAndHitList" value="25"/>
    <att type="integer" name="#GeneInGO" value="647"/>
    <att type="integer" name="#GeneInHitList" value="374"/>
    <att type="integer" name="#TotalGeneInLibrary" value="19148"/>
    <att type="real" name="%InGO" value="6.684491978609626"/>
    <att type="real" name="STDV %InGO" value="1.2914432137969554"/>
    <att type="real" name="BestLogPInGroup" value="-3.587917637417765"/>
    <att type="real" name="BestEnrichmentInGroup" value="6.67798186468263"/>
    <att type="integer" name="FirstInGroupByEnrichment" value="0"/>
    <att type="integer" name="FirstInGroupByLogP" value="0"/>
    <att type="string" name="GeneID" value="816705|816787|817205|817433|818531|820335|820929|822287|824188|824379|827419|827481|827640|828531|830818|831889|832195|832950|834207|834842|835386|837429|838063|838780|844047"/>
    <att type="integer" name="_RANK_" value="1"/>
    <att type="string" name="_PATTERN_" value="M1"/>
    <att type="string" name="CLUSTER_LABEL" value=" "/>
    <att type="integer" name="#COUNT_001" value="25"/>
    <att type="integer" name="_MEMBER_MyList" value="1"/>
    <att type="real" name="_LogP_MyList" value="-3.0050886715621603"/>
    <att type="string" name="Gene" value="GO:0009266"/>
    <att type="integer" name="GiniIndex" value="0"/>
    <att type="integer" name="CategoryID" value="19"/>
    <att type="string" name="PARENT_GO" value="19_GO:0050896 response to stimulus"/>
    <att type="integer" name="EvidenceCutoff" value="0"/>
    <graphics type="CIRCLE" x="443.4773880639379" y="306.0601570140783"/>
  </node>
  <node label="GO:0061077" id="5">
    <att type="string" name="canonicalName" value="GO:0061077"/>
    <att type="string" name="Description" value="chaperone-mediated protein folding"/>
    <att type="string" name="Category" value="GO Biological Processes"/>
    <att type="real" name="LogP" value="-2.7093850313426464"/>
    <att type="real" name="Log(q-value)" value="-0.16326024380353454"/>
    <att type="integer" name="GROUP_ID" value="2"/>
    <att type="string" name="Hits" value="MTHSC70-2|CPN20|BIP1|BIP2|BIP3|CPN10"/>
    <att type="real" name="Enrichment" value="4.584883071274642"/>
    <att type="real" name="Z-score" value="4.148772238361189"/>
    <att type="integer" name="#GeneInGOAndHitList" value="6"/>
    <att type="integer" name="#GeneInGO" value="67"/>
    <att type="integer" name="#GeneInHitList" value="374"/>
    <att type="integer" name="#TotalGeneInLibrary" value="19148"/>
    <att type="real" name="%InGO" value="1.6042780748663101"/>
    <att type="real" name="STDV %InGO" value="0.6496689805934086"/>
    <att type="real" name="BestLogPInGroup" value="-3.587917637417765"/>
    <att type="real" name="BestEnrichmentInGroup" value="6.67798186468263"/>
    <att type="integer" name="FirstInGroupByEnrichment" value="0"/>
    <att type="integer" name="FirstInGroupByLogP" value="0"/>
    <att type="string" name="GeneID" value="830818|832195|832950|834207|837429|838063"/>
    <att type="integer" name="_RANK_" value="1"/>
    <att type="string" name="_PATTERN_" value="M1"/>
    <att type="string" name="CLUSTER_LABEL" value=" "/>
    <att type="integer" name="#COUNT_001" value="6"/>
    <att type="integer" name="_MEMBER_MyList" value="1"/>
    <att type="real" name="_LogP_MyList" value="-2.7093850313426464"/>
    <att type="string" name="Gene" value="GO:0061077"/>
    <att type="integer" name="GiniIndex" value="0"/>
    <att type="integer" name="CategoryID" value="19"/>
    <att type="string" name="PARENT_GO" value="19_GO:0009987 cellular process"/>
    <att type="integer" name="EvidenceCutoff" value="0"/>
    <graphics type="CIRCLE" x="419.9378901392581" y="350.0867042702099"/>
  </node>
  <node label="GO:0009408" id="6">
    <att type="string" name="canonicalName" value="GO:0009408"/>
    <att type="string" name="Description" value="response to heat"/>
    <att type="string" name="Category" value="GO Biological Processes"/>
    <att type="real" name="LogP" value="-2.6507211914656175"/>
    <att type="real" name="Log(q-value)" value="-0.15978336725712552"/>
    <att type="integer" name="GROUP_ID" value="2"/>
    <att type="string" name="Hits" value="XBAT31|EBP|CMT2|cpHsc70-1|MTHSC70-2|EIN2|BIP1|BIP2|RBOHD|RCF3|BIP3|CPN10|FBP7"/>
    <att type="real" name="Enrichment" value="2.511593179295732"/>
    <att type="real" name="Z-score" value="3.497277766928176"/>
    <att type="integer" name="#GeneInGOAndHitList" value="13"/>
    <att type="integer" name="#GeneInGO" value="265"/>
    <att type="integer" name="#GeneInHitList" value="374"/>
    <att type="integer" name="#TotalGeneInLibrary" value="19148"/>
    <att type="real" name="%InGO" value="3.4759358288770055"/>
    <att type="real" name="STDV %InGO" value="0.9471480594539335"/>
    <att type="real" name="BestLogPInGroup" value="-3.587917637417765"/>
    <att type="real" name="BestEnrichmentInGroup" value="6.67798186468263"/>
    <att type="integer" name="FirstInGroupByEnrichment" value="0"/>
    <att type="integer" name="FirstInGroupByLogP" value="0"/>
    <att type="string" name="GeneID" value="817433|820929|827640|828531|830818|831889|832950|834207|834842|835386|837429|838063|838780"/>
    <att type="integer" name="_RANK_" value="1"/>
    <att type="string" name="_PATTERN_" value="M1"/>
    <att type="string" name="CLUSTER_LABEL" value=" "/>
    <att type="integer" name="#COUNT_001" value="13"/>
    <att type="integer" name="_MEMBER_MyList" value="1"/>
    <att type="real" name="_LogP_MyList" value="-2.6507211914656175"/>
    <att type="string" name="Gene" value="GO:0009408"/>
    <att type="integer" name="GiniIndex" value="0"/>
    <att type="integer" name="CategoryID" value="19"/>
    <att type="string" name="PARENT_GO" value="19_GO:0050896 response to stimulus"/>
    <att type="integer" name="EvidenceCutoff" value="0"/>
    <graphics type="CIRCLE" x="239.50583517409842" y="301.64487378570266"/>
  </node>
  <node label="GO:0042026" id="7">
    <att type="string" name="canonicalName" value="GO:0042026"/>
    <att type="string" name="Description" value="protein refolding"/>
    <att type="string" name="Category" value="GO Biological Processes"/>
    <att type="real" name="LogP" value="-2.5272429795674176"/>
    <att type="real" name="Log(q-value)" value="-0.11418548496468775"/>
    <att type="integer" name="GROUP_ID" value="2"/>
    <att type="string" name="Hits" value="MTHSC70-2|BIP1|BIP2|BIP3"/>
    <att type="real" name="Enrichment" value="6.6061756080731415"/>
    <att type="real" name="Z-score" value="4.4090541971790715"/>
    <att type="integer" name="#GeneInGOAndHitList" value="4"/>
    <att type="integer" name="#GeneInGO" value="31"/>
    <att type="integer" name="#GeneInHitList" value="374"/>
    <att type="integer" name="#TotalGeneInLibrary" value="19148"/>
    <att type="real" name="%InGO" value="1.0695187165775402"/>
    <att type="real" name="STDV %InGO" value="0.5318919952201414"/>
    <att type="real" name="BestLogPInGroup" value="-3.587917637417765"/>
    <att type="real" name="BestEnrichmentInGroup" value="6.67798186468263"/>
    <att type="integer" name="FirstInGroupByEnrichment" value="0"/>
    <att type="integer" name="FirstInGroupByLogP" value="0"/>
    <att type="string" name="GeneID" value="830818|832950|834207|837429"/>
    <att type="integer" name="_RANK_" value="1"/>
    <att type="string" name="_PATTERN_" value="M1"/>
    <att type="string" name="CLUSTER_LABEL" value=" "/>
    <att type="integer" name="#COUNT_001" value="4"/>
    <att type="integer" name="_MEMBER_MyList" value="1"/>
    <att type="real" name="_LogP_MyList" value="-2.5272429795674176"/>
    <att type="string" name="Gene" value="GO:0042026"/>
    <att type="integer" name="GiniIndex" value="0"/>
    <att type="integer" name="CategoryID" value="19"/>
    <att type="string" name="PARENT_GO" value="19_GO:0009987 cellular process"/>
    <att type="integer" name="EvidenceCutoff" value="0"/>
    <graphics type="CIRCLE" x="336.4983248777109" y="441.5152773051139"/>
  </node>
  <node label="GO:0006986" id="8">
    <att type="string" name="canonicalName" value="GO:0006986"/>
    <att type="string" name="Description" value="response to unfolded protein"/>
    <att type="string" name="Category" value="GO Biological Processes"/>
    <att type="real" name="LogP" value="-2.0490095346470416"/>
    <att type="real" name="Log(q-value)" value="0.0"/>
    <att type="integer" name="GROUP_ID" value="2"/>
    <att type="string" name="Hits" value="MTHSC70-2|BIP1|BIP2|BIP3"/>
    <att type="real" name="Enrichment" value="4.8759867583397"/>
    <att type="real" name="Z-score" value="3.5491945516085175"/>
    <att type="integer" name="#GeneInGOAndHitList" value="4"/>
    <att type="integer" name="#GeneInGO" value="42"/>
    <att type="integer" name="#GeneInHitList" value="374"/>
    <att type="integer" name="#TotalGeneInLibrary" value="19148"/>
    <att type="real" name="%InGO" value="1.0695187165775402"/>
    <att type="real" name="STDV %InGO" value="0.5318919952201414"/>
    <att type="real" name="BestLogPInGroup" value="-3.587917637417765"/>
    <att type="real" name="BestEnrichmentInGroup" value="6.67798186468263"/>
    <att type="integer" name="FirstInGroupByEnrichment" value="0"/>
    <att type="integer" name="FirstInGroupByLogP" value="0"/>
    <att type="string" name="GeneID" value="830818|832950|834207|837429"/>
    <att type="integer" name="_RANK_" value="1"/>
    <att type="string" name="_PATTERN_" value="M1"/>
    <att type="string" name="CLUSTER_LABEL" value=" "/>
    <att type="integer" name="#COUNT_001" value="4"/>
    <att type="integer" name="_MEMBER_MyList" value="1"/>
    <att type="real" name="_LogP_MyList" value="-2.0490095346470416"/>
    <att type="string" name="Gene" value="GO:0006986"/>
    <att type="integer" name="GiniIndex" value="0"/>
    <att type="integer" name="CategoryID" value="19"/>
    <att type="string" name="PARENT_GO" value="19_GO:0050896 response to stimulus"/>
    <att type="integer" name="EvidenceCutoff" value="0"/>
    <graphics type="CIRCLE" x="190.96577590661238" y="446.3542215892899"/>
  </node>
  <node label="GO:0034620" id="9">
    <att type="string" name="canonicalName" value="GO:0034620"/>
    <att type="string" name="Description" value="cellular response to unfolded protein"/>
    <att type="string" name="Category" value="GO Biological Processes"/>
    <att type="real" name="LogP" value="-2.0490095346470416"/>
    <att type="real" name="Log(q-value)" value="0.0"/>
    <att type="integer" name="GROUP_ID" value="2"/>
    <att type="string" name="Hits" value="MTHSC70-2|BIP1|BIP2|BIP3"/>
    <att type="real" name="Enrichment" value="4.8759867583397"/>
    <att type="real" name="Z-score" value="3.5491945516085175"/>
    <att type="integer" name="#GeneInGOAndHitList" value="4"/>
    <att type="integer" name="#GeneInGO" value="42"/>
    <att type="integer" name="#GeneInHitList" value="374"/>
    <att type="integer" name="#TotalGeneInLibrary" value="19148"/>
    <att type="real" name="%InGO" value="1.0695187165775402"/>
    <att type="real" name="STDV %InGO" value="0.5318919952201414"/>
    <att type="real" name="BestLogPInGroup" value="-3.587917637417765"/>
    <att type="real" name="BestEnrichmentInGroup" value="6.67798186468263"/>
    <att type="integer" name="FirstInGroupByEnrichment" value="0"/>
    <att type="integer" name="FirstInGroupByLogP" value="0"/>
    <att type="string" name="GeneID" value="830818|832950|834207|837429"/>
    <att type="integer" name="_RANK_" value="1"/>
    <att type="string" name="_PATTERN_" value="M1"/>
    <att type="string" name="CLUSTER_LABEL" value=" "/>
    <att type="integer" name="#COUNT_001" value="4"/>
    <att type="integer" name="_MEMBER_MyList" value="1"/>
    <att type="real" name="_LogP_MyList" value="-2.0490095346470416"/>
    <att type="string" name="Gene" value="GO:0034620"/>
    <att type="integer" name="GiniIndex" value="0"/>
    <att type="integer" name="CategoryID" value="19"/>
    <att type="string" name="PARENT_GO" value="19_GO:0050896 response to stimulus"/>
    <att type="integer" name="EvidenceCutoff" value="0"/>
    <graphics type="CIRCLE" x="287.7229263450514" y="340.97996919159067"/>
  </node>
  <node label="GO:0046394" id="10">
    <att type="string" name="canonicalName" value="GO:0046394"/>
    <att type="string" name="Description" value="carboxylic acid biosynthetic process"/>
    <att type="string" name="Category" value="GO Biological Processes"/>
    <att type="real" name="LogP" value="-2.857353745349616"/>
    <att type="real" name="Log(q-value)" value="-0.16326024380353454"/>
    <att type="integer" name="GROUP_ID" value="3"/>
    <att type="string" name="Hits" value="KCS11|SSI2|MTACP-1|FAD2|DJ1A|LOX5|AT3G23940|ICE1|UGD2|CSR1|PAL2|TAR2|GLU1|AT5G34930|PANC|AT5G51830|NFXL1|FMO1|OPCL1|LOX6"/>
    <att type="real" name="Enrichment" value="2.119994242756391"/>
    <att type="real" name="Z-score" value="3.518707133403081"/>
    <att type="integer" name="#GeneInGOAndHitList" value="20"/>
    <att type="integer" name="#GeneInGO" value="483"/>
    <att type="integer" name="#GeneInHitList" value="374"/>
    <att type="integer" name="#TotalGeneInLibrary" value="19148"/>
    <att type="real" name="%InGO" value="5.347593582887701"/>
    <att type="real" name="STDV %InGO" value="1.1633468695678133"/>
    <att type="real" name="BestLogPInGroup" value="-3.494652446015569"/>
    <att type="real" name="BestEnrichmentInGroup" value="2.9496710019585834"/>
    <att type="integer" name="FirstInGroupByEnrichment" value="0"/>
    <att type="integer" name="FirstInGroupByLogP" value="0"/>
    <att type="string" name="GeneID" value="817205|818973|819070|820387|820728|821808|821977|822287|822594|824015|824493|828569|830292|833436|834942|835258|837555|838508|838639|843077"/>
    <att type="integer" name="_RANK_" value="1"/>
    <att type="string" name="_PATTERN_" value="M1"/>
    <att type="string" name="CLUSTER_LABEL" value=" "/>
    <att type="integer" name="#COUNT_001" value="20"/>
    <att type="integer" name="_MEMBER_MyList" value="1"/>
    <att type="real" name="_LogP_MyList" value="-2.857353745349616"/>
    <att type="string" name="Gene" value="GO:0046394"/>
    <att type="integer" name="GiniIndex" value="0"/>
    <att type="integer" name="CategoryID" value="19"/>
    <att type="string" name="PARENT_GO" value="19_GO:0008152 metabolic process"/>
    <att type="integer" name="EvidenceCutoff" value="0"/>
    <graphics type="CIRCLE" x="273.81704575099434" y="418.39521979601426"/>
  </node>
  <node label="GO:0016053" id="11">
    <att type="string" name="canonicalName" value="GO:0016053"/>
    <att type="string" name="Description" value="organic acid biosynthetic process"/>
    <att type="string" name="Category" value="GO Biological Processes"/>
    <att type="real" name="LogP" value="-2.496713237441193"/>
    <att type="real" name="Log(q-value)" value="-0.11317405238065961"/>
    <att type="integer" name="GROUP_ID" value="3"/>
    <att type="string" name="Hits" value="KCS11|SSI2|MTACP-1|FAD2|DJ1A|LOX5|AT3G23940|ICE1|UGD2|CSR1|PAL2|TAR2|GLU1|AT5G34930|PANC|AT5G51830|NFXL1|FMO1|OPCL1|LOX6"/>
    <att type="real" name="Enrichment" value="1.9729426189813812"/>
    <att type="real" name="Z-score" value="3.1716400865326344"/>
    <att type="integer" name="#GeneInGOAndHitList" value="20"/>
    <att type="integer" name="#GeneInGO" value="519"/>
    <att type="integer" name="#GeneInHitList" value="374"/>
    <att type="integer" name="#TotalGeneInLibrary" value="19148"/>
    <att type="real" name="%InGO" value="5.347593582887701"/>
    <att type="real" name="STDV %InGO" value="1.1633468695678133"/>
    <att type="real" name="BestLogPInGroup" value="-3.494652446015569"/>
    <att type="real" name="BestEnrichmentInGroup" value="2.9496710019585834"/>
    <att type="integer" name="FirstInGroupByEnrichment" value="0"/>
    <att type="integer" name="FirstInGroupByLogP" value="0"/>
    <att type="string" name="GeneID" value="817205|818973|819070|820387|820728|821808|821977|822287|822594|824015|824493|828569|830292|833436|834942|835258|837555|838508|838639|843077"/>
    <att type="integer" name="_RANK_" value="1"/>
    <att type="string" name="_PATTERN_" value="M1"/>
    <att type="string" name="CLUSTER_LABEL" value=" "/>
    <att type="integer" name="#COUNT_001" value="20"/>
    <att type="integer" name="_MEMBER_MyList" value="1"/>
    <att type="real" name="_LogP_MyList" value="-2.496713237441193"/>
    <att type="string" name="Gene" value="GO:0016053"/>
    <att type="integer" name="GiniIndex" value="0"/>
    <att type="integer" name="CategoryID" value="19"/>
    <att type="string" name="PARENT_GO" value="19_GO:0008152 metabolic process"/>
    <att type="integer" name="EvidenceCutoff" value="0"/>
    <graphics type="CIRCLE" x="172.9805923213909" y="381.90616880626476"/>
  </node>
  <node label="GO:0044283" id="12">
    <att type="string" name="canonicalName" value="GO:0044283"/>
    <att type="string" name="Description" value="small molecule biosynthetic process"/>
    <att type="string" name="Category" value="GO Biological Processes"/>
    <att type="real" name="LogP" value="-2.470410245338516"/>
    <att type="real" name="Log(q-value)" value="-0.10326147646615183"/>
    <att type="integer" name="GROUP_ID" value="3"/>
    <att type="string" name="Hits" value="KCS11|THIC|SSI2|MTACP-1|FAD2|DJ1A|LOX5|AT3G23940|ICE1|UGD2|CSR1|PAL2|TAR2|GLU1|TT4|ADK2|AT5G34930|PANC|AT5G51830|TAT7|NFXL1|FMO1|OPCL1|LOX6"/>
    <att type="real" name="Enrichment" value="1.8312200642348793"/>
    <att type="real" name="Z-score" value="3.0936367021672706"/>
    <att type="integer" name="#GeneInGOAndHitList" value="24"/>
    <att type="integer" name="#GeneInGO" value="671"/>
    <att type="integer" name="#GeneInHitList" value="374"/>
    <att type="integer" name="#TotalGeneInLibrary" value="19148"/>
    <att type="real" name="%InGO" value="6.4171122994652405"/>
    <att type="real" name="STDV %InGO" value="1.2671622889476122"/>
    <att type="real" name="BestLogPInGroup" value="-3.494652446015569"/>
    <att type="real" name="BestEnrichmentInGroup" value="2.9496710019585834"/>
    <att type="integer" name="FirstInGroupByEnrichment" value="0"/>
    <att type="integer" name="FirstInGroupByLogP" value="0"/>
    <att type="string" name="GeneID" value="817205|817513|818973|819070|820387|820728|821808|821977|822287|822594|824015|824493|828569|830292|831241|831882|833436|834942|835258|835480|837555|838508|838639|843077"/>
    <att type="integer" name="_RANK_" value="1"/>
    <att type="string" name="_PATTERN_" value="M1"/>
    <att type="string" name="CLUSTER_LABEL" value=" "/>
    <att type="integer" name="#COUNT_001" value="24"/>
    <att type="integer" name="_MEMBER_MyList" value="1"/>
    <att type="real" name="_LogP_MyList" value="-2.470410245338516"/>
    <att type="string" name="Gene" value="GO:0044283"/>
    <att type="integer" name="GiniIndex" value="0"/>
    <att type="integer" name="CategoryID" value="19"/>
    <att type="string" name="PARENT_GO" value="19_GO:0008152 metabolic process"/>
    <att type="integer" name="EvidenceCutoff" value="0"/>
    <graphics type="CIRCLE" x="213.30566675080533" y="176.73886572226212"/>
  </node>
  <node label="GO:0032787" id="13">
    <att type="string" name="canonicalName" value="GO:0032787"/>
    <att type="string" name="Description" value="monocarboxylic acid metabolic process"/>
    <att type="string" name="Category" value="GO Biological Processes"/>
    <att type="real" name="LogP" value="-2.1014130849789496"/>
    <att type="real" name="Log(q-value)" value="0.0"/>
    <att type="integer" name="GROUP_ID" value="3"/>
    <att type="string" name="Hits" value="KCS11|SSI2|MTACP-1|FAD2|DJ1A|ICE1|AT3G49160|PAL2|TAR2|AACT1|PFK2|PANC|AT5G51830|NFXL1|FMO1|OPCL1|ABCD2|LOX6"/>
    <att type="real" name="Enrichment" value="1.88458383911289"/>
    <att type="real" name="Z-score" value="2.796771664766258"/>
    <att type="integer" name="#GeneInGOAndHitList" value="18"/>
    <att type="integer" name="#GeneInGO" value="489"/>
    <att type="integer" name="#GeneInHitList" value="374"/>
    <att type="integer" name="#TotalGeneInLibrary" value="19148"/>
    <att type="real" name="%InGO" value="4.81283422459893"/>
    <att type="real" name="STDV %InGO" value="1.1067610029318684"/>
    <att type="real" name="BestLogPInGroup" value="-3.494652446015569"/>
    <att type="real" name="BestEnrichmentInGroup" value="2.9496710019585834"/>
    <att type="integer" name="FirstInGroupByEnrichment" value="0"/>
    <att type="integer" name="FirstInGroupByLogP" value="0"/>
    <att type="string" name="GeneID" value="817205|818973|819070|820387|820728|822287|824077|824493|828569|834823|834832|834942|835258|837555|838508|838639|841876|843077"/>
    <att type="integer" name="_RANK_" value="1"/>
    <att type="string" name="_PATTERN_" value="M1"/>
    <att type="string" name="CLUSTER_LABEL" value=" "/>
    <att type="integer" name="#COUNT_001" value="18"/>
    <att type="integer" name="_MEMBER_MyList" value="1"/>
    <att type="real" name="_LogP_MyList" value="-2.1014130849789496"/>
    <att type="string" name="Gene" value="GO:0032787"/>
    <att type="integer" name="GiniIndex" value="0"/>
    <att type="integer" name="CategoryID" value="19"/>
    <att type="string" name="PARENT_GO" value="19_GO:0008152 metabolic process"/>
    <att type="integer" name="EvidenceCutoff" value="0"/>
    <graphics type="CIRCLE" x="348.4876514120683" y="344.3777005098251"/>
  </node>
  <node label="ko03040" id="14">
    <att type="string" name="canonicalName" value="ko03040"/>
    <att type="string" name="Description" value="Spliceosome"/>
    <att type="string" name="Category" value="KEGG Pathway"/>
    <att type="real" name="LogP" value="-2.8614111979495234"/>
    <att type="real" name="Log(q-value)" value="-0.16326024380353454"/>
    <att type="integer" name="GROUP_ID" value="4"/>
    <att type="string" name="Hits" value="DRH1|AT3G26560|LSM6A|cpHsc70-1|RSZ22|MTHSC70-2|AT5G12190|AT5G64270|AT1G20920|PRP40A|SKIP"/>
    <att type="real" name="Enrichment" value="2.9485679088389287"/>
    <att type="real" name="Z-score" value="3.81992808983957"/>
    <att type="integer" name="#GeneInGOAndHitList" value="11"/>
    <att type="integer" name="#GeneInGO" value="191"/>
    <att type="integer" name="#GeneInHitList" value="374"/>
    <att type="integer" name="#TotalGeneInLibrary" value="19148"/>
    <att type="real" name="%InGO" value="2.9411764705882355"/>
    <att type="real" name="STDV %InGO" value="0.8736595967441245"/>
    <att type="real" name="BestLogPInGroup" value="-2.8614111979495234"/>
    <att type="real" name="BestEnrichmentInGroup" value="2.9485679088389287"/>
    <att type="integer" name="FirstInGroupByEnrichment" value="0"/>
    <att type="integer" name="FirstInGroupByLogP" value="0"/>
    <att type="string" name="GeneID" value="821116|822264|825150|828531|829285|830818|831092|836548|838685|841057|844055"/>
    <att type="integer" name="_RANK_" value="1"/>
    <att type="string" name="_PATTERN_" value="M1"/>
    <att type="string" name="CLUSTER_LABEL" value=" "/>
    <att type="integer" name="#COUNT_001" value="11"/>
    <att type="integer" name="_MEMBER_MyList" value="1"/>
    <att type="real" name="_LogP_MyList" value="-2.8614111979495234"/>
    <att type="string" name="Gene" value="ko03040"/>
    <att type="integer" name="GiniIndex" value="0"/>
    <att type="integer" name="CategoryID" value="24"/>
    <att type="string" name="PARENT_GO" value=""/>
    <att type="integer" name="EvidenceCutoff" value="0"/>
    <graphics type="CIRCLE" x="182.25709805784624" y="185.04562455690453"/>
  </node>
  <node label="GO:0000375" id="15">
    <att type="string" name="canonicalName" value="GO:0000375"/>
    <att type="string" name="Description" value="RNA splicing, via transesterification reactions"/>
    <att type="string" name="Category" value="GO Biological Processes"/>
    <att type="real" name="LogP" value="-2.225945685494292"/>
    <att type="real" name="Log(q-value)" value="0.0"/>
    <att type="integer" name="GROUP_ID" value="4"/>
    <att type="string" name="Hits" value="CAF1|GRP7|AT2G43370|AT3G26560|LSM6A|RSZ22|AT5G12190|AT5G51280|AT5G64270|AT1G20920|PRP40A|SKIP"/>
    <att type="real" name="Enrichment" value="2.3271754982984927"/>
    <att type="real" name="Z-score" value="3.0647219997093385"/>
    <att type="integer" name="#GeneInGOAndHitList" value="12"/>
    <att type="integer" name="#GeneInGO" value="264"/>
    <att type="integer" name="#GeneInHitList" value="374"/>
    <att type="integer" name="#TotalGeneInLibrary" value="19148"/>
    <att type="real" name="%InGO" value="3.2085561497326203"/>
    <att type="real" name="STDV %InGO" value="0.9112499237579466"/>
    <att type="real" name="BestLogPInGroup" value="-2.8614111979495234"/>
    <att type="real" name="BestEnrichmentInGroup" value="2.9485679088389287"/>
    <att type="integer" name="FirstInGroupByEnrichment" value="0"/>
    <att type="integer" name="FirstInGroupByLogP" value="0"/>
    <att type="string" name="GeneID" value="816521|816705|818938|822264|825150|829285|831092|835202|836548|838685|841057|844055"/>
    <att type="integer" name="_RANK_" value="1"/>
    <att type="string" name="_PATTERN_" value="M1"/>
    <att type="string" name="CLUSTER_LABEL" value=" "/>
    <att type="integer" name="#COUNT_001" value="12"/>
    <att type="integer" name="_MEMBER_MyList" value="1"/>
    <att type="real" name="_LogP_MyList" value="-2.225945685494292"/>
    <att type="string" name="Gene" value="GO:0000375"/>
    <att type="integer" name="GiniIndex" value="0"/>
    <att type="integer" name="CategoryID" value="19"/>
    <att type="string" name="PARENT_GO" value="19_GO:0008152 metabolic process"/>
    <att type="integer" name="EvidenceCutoff" value="0"/>
    <graphics type="CIRCLE" x="408.54470957849134" y="445.65378269105355"/>
  </node>
  <node label="GO:0000377" id="16">
    <att type="string" name="canonicalName" value="GO:0000377"/>
    <att type="string" name="Description" value="RNA splicing, via transesterification reactions with bulged adenosine as nucleophile"/>
    <att type="string" name="Category" value="GO Biological Processes"/>
    <att type="real" name="LogP" value="-2.225945685494292"/>
    <att type="real" name="Log(q-value)" value="0.0"/>
    <att type="integer" name="GROUP_ID" value="4"/>
    <att type="string" name="Hits" value="CAF1|GRP7|AT2G43370|AT3G26560|LSM6A|RSZ22|AT5G12190|AT5G51280|AT5G64270|AT1G20920|PRP40A|SKIP"/>
    <att type="real" name="Enrichment" value="2.3271754982984927"/>
    <att type="real" name="Z-score" value="3.0647219997093385"/>
    <att type="integer" name="#GeneInGOAndHitList" value="12"/>
    <att type="integer" name="#GeneInGO" value="264"/>
    <att type="integer" name="#GeneInHitList" value="374"/>
    <att type="integer" name="#TotalGeneInLibrary" value="19148"/>
    <att type="real" name="%InGO" value="3.2085561497326203"/>
    <att type="real" name="STDV %InGO" value="0.9112499237579466"/>
    <att type="real" name="BestLogPInGroup" value="-2.8614111979495234"/>
    <att type="real" name="BestEnrichmentInGroup" value="2.9485679088389287"/>
    <att type="integer" name="FirstInGroupByEnrichment" value="0"/>
    <att type="integer" name="FirstInGroupByLogP" value="0"/>
    <att type="string" name="GeneID" value="816521|816705|818938|822264|825150|829285|831092|835202|836548|838685|841057|844055"/>
    <att type="integer" name="_RANK_" value="1"/>
    <att type="string" name="_PATTERN_" value="M1"/>
    <att type="string" name="CLUSTER_LABEL" value=" "/>
    <att type="integer" name="#COUNT_001" value="12"/>
    <att type="integer" name="_MEMBER_MyList" value="1"/>
    <att type="real" name="_LogP_MyList" value="-2.225945685494292"/>
    <att type="string" name="Gene" value="GO:0000377"/>
    <att type="integer" name="GiniIndex" value="0"/>
    <att type="integer" name="CategoryID" value="19"/>
    <att type="string" name="PARENT_GO" value="19_GO:0008152 metabolic process"/>
    <att type="integer" name="EvidenceCutoff" value="0"/>
    <graphics type="CIRCLE" x="449.3149258907077" y="157.13977075958667"/>
  </node>
  <node label="GO:0000398" id="17">
    <att type="string" name="canonicalName" value="GO:0000398"/>
    <att type="string" name="Description" value="mRNA splicing, via spliceosome"/>
    <att type="string" name="Category" value="GO Biological Processes"/>
    <att type="real" name="LogP" value="-2.1476421001034627"/>
    <att type="real" name="Log(q-value)" value="0.0"/>
    <att type="integer" name="GROUP_ID" value="4"/>
    <att type="string" name="Hits" value="GRP7|AT2G43370|AT3G26560|LSM6A|RSZ22|AT5G12190|AT5G51280|AT5G64270|AT1G20920|PRP40A|SKIP"/>
    <att type="real" name="Enrichment" value="2.3762720277984615"/>
    <att type="real" name="Z-score" value="3.009047003337888"/>
    <att type="integer" name="#GeneInGOAndHitList" value="11"/>
    <att type="integer" name="#GeneInGO" value="237"/>
    <att type="integer" name="#GeneInHitList" value="374"/>
    <att type="integer" name="#TotalGeneInLibrary" value="19148"/>
    <att type="real" name="%InGO" value="2.9411764705882355"/>
    <att type="real" name="STDV %InGO" value="0.8736595967441245"/>
    <att type="real" name="BestLogPInGroup" value="-2.8614111979495234"/>
    <att type="real" name="BestEnrichmentInGroup" value="2.9485679088389287"/>
    <att type="integer" name="FirstInGroupByEnrichment" value="0"/>
    <att type="integer" name="FirstInGroupByLogP" value="0"/>
    <att type="string" name="GeneID" value="816705|818938|822264|825150|829285|831092|835202|836548|838685|841057|844055"/>
    <att type="integer" name="_RANK_" value="1"/>
    <att type="string" name="_PATTERN_" value="M1"/>
    <att type="string" name="CLUSTER_LABEL" value=" "/>
    <att type="integer" name="#COUNT_001" value="11"/>
    <att type="integer" name="_MEMBER_MyList" value="1"/>
    <att type="real" name="_LogP_MyList" value="-2.1476421001034627"/>
    <att type="string" name="Gene" value="GO:0000398"/>
    <att type="integer" name="GiniIndex" value="0"/>
    <att type="integer" name="CategoryID" value="19"/>
    <att type="string" name="PARENT_GO" value="19_GO:0008152 metabolic process"/>
    <att type="integer" name="EvidenceCutoff" value="0"/>
    <graphics type="CIRCLE" x="374.88899577632134" y="364.8933561818397"/>
  </node>
  <node label="ko00500" id="18">
    <att type="string" name="canonicalName" value="ko00500"/>
    <att type="string" name="Description" value="Starch and sucrose metabolism"/>
    <att type="string" name="Category" value="KEGG Pathway"/>
    <att type="real" name="LogP" value="-2.7798056530697512"/>
    <att type="real" name="Log(q-value)" value="-0.16326024380353454"/>
    <att type="integer" name="GROUP_ID" value="5"/>
    <att type="string" name="Hits" value="ATBFRUCT1|CT-BMY|AMY1|BGLU24|AT5G51830|AT1G11820|BGLU40|APL2|TPS1"/>
    <att type="real" name="Enrichment" value="3.3149694148424573"/>
    <att type="real" name="Z-score" value="3.8661685645273396"/>
    <att type="integer" name="#GeneInGOAndHitList" value="9"/>
    <att type="integer" name="#GeneInGO" value="139"/>
    <att type="integer" name="#GeneInHitList" value="374"/>
    <att type="integer" name="#TotalGeneInLibrary" value="19148"/>
    <att type="real" name="%InGO" value="2.406417112299465"/>
    <att type="real" name="STDV %InGO" value="0.792428859324156"/>
    <att type="real" name="BestLogPInGroup" value="-2.7798056530697512"/>
    <att type="real" name="BestEnrichmentInGroup" value="3.3149694148424573"/>
    <att type="integer" name="FirstInGroupByEnrichment" value="0"/>
    <att type="integer" name="FirstInGroupByLogP" value="0"/>
    <att type="string" name="GeneID" value="820591|827419|828603|832944|835258|837730|839196|839660|844194"/>
    <att type="integer" name="_RANK_" value="1"/>
    <att type="string" name="_PATTERN_" value="M1"/>
    <att type="string" name="CLUSTER_LABEL" value=" "/>
    <att type="integer" name="#COUNT_001" value="9"/>
    <att type="integer" name="_MEMBER_MyList" value="1"/>
    <att type="real" name="_LogP_MyList" value="-2.7798056530697512"/>
    <att type="string" name="Gene" value="ko00500"/>
    <att type="integer" name="GiniIndex" value="0"/>
    <att type="integer" name="CategoryID" value="24"/>
    <att type="string" name="PARENT_GO" value=""/>
    <att type="integer" name="EvidenceCutoff" value="0"/>
    <graphics type="CIRCLE" x="161.04979548039924" y="154.17830600247763"/>
  </node>
  <node label="ko00770" id="19">
    <att type="string" name="canonicalName" value="ko00770"/>
    <att type="string" name="Description" value="Pantothenate and CoA biosynthesis"/>
    <att type="string" name="Category" value="KEGG Pathway"/>
    <att type="real" name="LogP" value="-2.7541509443074"/>
    <att type="real" name="Log(q-value)" value="-0.16326024380353454"/>
    <att type="integer" name="GROUP_ID" value="6"/>
    <att type="string" name="Hits" value="AT3G23940|CSR1|PANC|ATHAL3B"/>
    <att type="real" name="Enrichment" value="7.584868290750644"/>
    <att type="real" name="Z-score" value="4.8326065369777345"/>
    <att type="integer" name="#GeneInGOAndHitList" value="4"/>
    <att type="integer" name="#GeneInGO" value="27"/>
    <att type="integer" name="#GeneInHitList" value="374"/>
    <att type="integer" name="#TotalGeneInLibrary" value="19148"/>
    <att type="real" name="%InGO" value="1.0695187165775402"/>
    <att type="real" name="STDV %InGO" value="0.5318919952201414"/>
    <att type="real" name="BestLogPInGroup" value="-2.7541509443074"/>
    <att type="real" name="BestEnrichmentInGroup" value="7.584868290750644"/>
    <att type="integer" name="FirstInGroupByEnrichment" value="0"/>
    <att type="integer" name="FirstInGroupByLogP" value="0"/>
    <att type="string" name="GeneID" value="821977|824015|834942|2745818"/>
    <att type="integer" name="_RANK_" value="1"/>
    <att type="string" name="_PATTERN_" value="M1"/>
    <att type="string" name="CLUSTER_LABEL" value=" "/>
    <att type="integer" name="#COUNT_001" value="4"/>
    <att type="integer" name="_MEMBER_MyList" value="1"/>
    <att type="real" name="_LogP_MyList" value="-2.7541509443074"/>
    <att type="string" name="Gene" value="ko00770"/>
    <att type="integer" name="GiniIndex" value="0"/>
    <att type="integer" name="CategoryID" value="24"/>
    <att type="string" name="PARENT_GO" value=""/>
    <att type="integer" name="EvidenceCutoff" value="0"/>
    <graphics type="CIRCLE" x="448.9068645608101" y="387.138370401571"/>
  </node>
  <node label="GO:0042254" id="20">
    <att type="string" name="canonicalName" value="GO:0042254"/>
    <att type="string" name="Description" value="ribosome biogenesis"/>
    <att type="string" name="Category" value="GO Biological Processes"/>
    <att type="real" name="LogP" value="-2.5147580093240016"/>
    <att type="real" name="Log(q-value)" value="-0.11418548496468775"/>
    <att type="integer" name="GROUP_ID" value="7"/>
    <att type="string" name="Hits" value="RPL23AA|AT2G44860|AT3G15140|DRH1|AT3G51270|PSRP2|LSM6A|MEE49|AT4G25550|AT4G28360|AT5G04600|AT5G02610|AT5G22440|AT5G54910|AT1G29250|AT1G63810|AT1G67120"/>
    <att type="real" name="Enrichment" value="2.122838137472284"/>
    <att type="real" name="Z-score" value="3.243808661913986"/>
    <att type="integer" name="#GeneInGOAndHitList" value="17"/>
    <att type="integer" name="#GeneInGO" value="410"/>
    <att type="integer" name="#GeneInHitList" value="374"/>
    <att type="integer" name="#TotalGeneInLibrary" value="19148"/>
    <att type="real" name="%InGO" value="4.545454545454546"/>
    <att type="real" name="STDV %InGO" value="1.0770879456054703"/>
    <att type="real" name="BestLogPInGroup" value="-2.719006576568754"/>
    <att type="real" name="BestEnrichmentInGroup" value="3.9820558526440877"/>
    <att type="integer" name="FirstInGroupByEnrichment" value="0"/>
    <att type="integer" name="FirstInGroupByLogP" value="0"/>
    <att type="string" name="GeneID" value="818531|819095|820745|821116|824290|824379|825150|828136|828660|828951|830337|831853|832305|835582|839799|842684|843032"/>
    <att type="integer" name="_RANK_" value="1"/>
    <att type="string" name="_PATTERN_" value="M1"/>
    <att type="string" name="CLUSTER_LABEL" value=" "/>
    <att type="integer" name="#COUNT_001" value="17"/>
    <att type="integer" name="_MEMBER_MyList" value="1"/>
    <att type="real" name="_LogP_MyList" value="-2.5147580093240016"/>
    <att type="string" name="Gene" value="GO:0042254"/>
    <att type="integer" name="GiniIndex" value="0"/>
    <att type="integer" name="CategoryID" value="19"/>
    <att type="string" name="PARENT_GO" value="19_GO:0009987 cellular process"/>
    <att type="integer" name="EvidenceCutoff" value="0"/>
    <graphics type="CIRCLE" x="235.29874349110167" y="314.64343579532647"/>
  </node>
  <node label="GO:0006364" id="21">
    <att type="string" name="canonicalName" value="GO:0006364"/>
    <att type="string" name="Description" value="rRNA processing"/>
    <att type="string" name="Category" value="GO Biological Processes"/>
    <att type="real" name="LogP" value="-2.3991358647052543"/>
    <att type="real" name="Log(q-value)" value="-0.07999776501276941"/>
    <att type="integer" name="GROUP_ID" value="7"/>
    <att type="string" name="Hits" value="AT3G15140|DRH1|AT3G51270|PSRP2|LSM6A|MEE49|AT4G25550|AT5G04600|AT5G02610|AT5G22440|AT5G54910|AT1G29250|AT1G63810|AT1G67120"/>
    <att type="real" name="Enrichment" value="2.261104269640176"/>
    <att type="real" name="Z-score" value="3.1955947460768823"/>
    <att type="integer" name="#GeneInGOAndHitList" value="14"/>
    <att type="integer" name="#GeneInGO" value="317"/>
    <att type="integer" name="#GeneInHitList" value="374"/>
    <att type="integer" name="#TotalGeneInLibrary" value="19148"/>
    <att type="real" name="%InGO" value="3.7433155080213902"/>
    <att type="real" name="STDV %InGO" value="0.9815396884072345"/>
    <att type="real" name="BestLogPInGroup" value="-2.719006576568754"/>
    <att type="real" name="BestEnrichmentInGroup" value="3.9820558526440877"/>
    <att type="integer" name="FirstInGroupByEnrichment" value="0"/>
    <att type="integer" name="FirstInGroupByLogP" value="0"/>
    <att type="string" name="GeneID" value="820745|821116|824290|824379|825150|828136|828660|830337|831853|832305|835582|839799|842684|843032"/>
    <att type="integer" name="_RANK_" value="1"/>
    <att type="string" name="_PATTERN_" value="M1"/>
    <att type="string" name="CLUSTER_LABEL" value=" "/>
    <att type="integer" name="#COUNT_001" value="14"/>
    <att type="integer" name="_MEMBER_MyList" value="1"/>
    <att type="real" name="_LogP_MyList" value="-2.3991358647052543"/>
    <att type="string" name="Gene" value="GO:0006364"/>
    <att type="integer" name="GiniIndex" value="0"/>
    <att type="integer" name="CategoryID" value="19"/>
    <att type="string" name="PARENT_GO" value="19_GO:0008152 metabolic process"/>
    <att type="integer" name="EvidenceCutoff" value="0"/>
    <graphics type="CIRCLE" x="389.0782530624907" y="351.3589393679114"/>
  </node>
  <node label="GO:0016072" id="22">
    <att type="string" name="canonicalName" value="GO:0016072"/>
    <att type="string" name="Description" value="rRNA metabolic process"/>
    <att type="string" name="Category" value="GO Biological Processes"/>
    <att type="real" name="LogP" value="-2.270305162507299"/>
    <att type="real" name="Log(q-value)" value="-0.015860673826223335"/>
    <att type="integer" name="GROUP_ID" value="7"/>
    <att type="string" name="Hits" value="AT3G15140|DRH1|AT3G51270|PSRP2|LSM6A|MEE49|AT4G25550|AT5G04600|AT5G02610|AT5G22440|AT5G54910|AT1G29250|AT1G63810|AT1G67120"/>
    <att type="real" name="Enrichment" value="2.185274553280292"/>
    <att type="real" name="Z-score" value="3.05600341980769"/>
    <att type="integer" name="#GeneInGOAndHitList" value="14"/>
    <att type="integer" name="#GeneInGO" value="328"/>
    <att type="integer" name="#GeneInHitList" value="374"/>
    <att type="integer" name="#TotalGeneInLibrary" value="19148"/>
    <att type="real" name="%InGO" value="3.7433155080213902"/>
    <att type="real" name="STDV %InGO" value="0.9815396884072345"/>
    <att type="real" name="BestLogPInGroup" value="-2.719006576568754"/>
    <att type="real" name="BestEnrichmentInGroup" value="3.9820558526440877"/>
    <att type="integer" name="FirstInGroupByEnrichment" value="0"/>
    <att type="integer" name="FirstInGroupByLogP" value="0"/>
    <att type="string" name="GeneID" value="820745|821116|824290|824379|825150|828136|828660|830337|831853|832305|835582|839799|842684|843032"/>
    <att type="integer" name="_RANK_" value="1"/>
    <att type="string" name="_PATTERN_" value="M1"/>
    <att type="string" name="CLUSTER_LABEL" value=" "/>
    <att type="integer" name="#COUNT_001" value="14"/>
    <att type="integer" name="_MEMBER_MyList" value="1"/>
    <att type="real" name="_LogP_MyList" value="-2.270305162507299"/>
    <att type="string" name="Gene" value="GO:0016072"/>
    <att type="integer" name="GiniIndex" value="0"/>
    <att type="integer" name="CategoryID" value="19"/>
    <att type="string" name="PARENT_GO" value="19_GO:0008152 metabolic process"/>
    <att type="integer" name="EvidenceCutoff" value="0"/>
    <graphics type="CIRCLE" x="377.2286926752338" y="256.309000776393"/>
  </node>
  <node label="GO:0034470" id="23">
    <att type="string" name="canonicalName" value="GO:0034470"/>
    <att type="string" name="Description" value="ncRNA processing"/>
    <att type="string" name="Category" value="GO Biological Processes"/>
    <att type="real" name="LogP" value="-2.1551310452351147"/>
    <att type="real" name="Log(q-value)" value="0.0"/>
    <att type="integer" name="GROUP_ID" value="7"/>
    <att type="string" name="Hits" value="AT2G45730|AT3G15140|DRH1|AT3G51270|PSRP2|LSM6A|MEE49|AT4G25550|AT5G04600|AT5G02610|AT5G22440|TRM10|RCF3|AT5G54910|AT1G29250|AT1G63810|AT1G67120"/>
    <att type="real" name="Enrichment" value="1.9514879739094986"/>
    <att type="real" name="Z-score" value="2.8696865981148796"/>
    <att type="integer" name="#GeneInGOAndHitList" value="17"/>
    <att type="integer" name="#GeneInGO" value="446"/>
    <att type="integer" name="#GeneInHitList" value="374"/>
    <att type="integer" name="#TotalGeneInLibrary" value="19148"/>
    <att type="real" name="%InGO" value="4.545454545454546"/>
    <att type="real" name="STDV %InGO" value="1.0770879456054703"/>
    <att type="real" name="BestLogPInGroup" value="-2.719006576568754"/>
    <att type="real" name="BestEnrichmentInGroup" value="3.9820558526440877"/>
    <att type="integer" name="FirstInGroupByEnrichment" value="0"/>
    <att type="integer" name="FirstInGroupByLogP" value="0"/>
    <att type="string" name="GeneID" value="819181|820745|821116|824290|824379|825150|828136|828660|830337|831853|832305|834819|835386|835582|839799|842684|843032"/>
    <att type="integer" name="_RANK_" value="1"/>
    <att type="string" name="_PATTERN_" value="M1"/>
    <att type="string" name="CLUSTER_LABEL" value=" "/>
    <att type="integer" name="#COUNT_001" value="17"/>
    <att type="integer" name="_MEMBER_MyList" value="1"/>
    <att type="real" name="_LogP_MyList" value="-2.1551310452351147"/>
    <att type="string" name="Gene" value="GO:0034470"/>
    <att type="integer" name="GiniIndex" value="0"/>
    <att type="integer" name="CategoryID" value="19"/>
    <att type="string" name="PARENT_GO" value="19_GO:0008152 metabolic process"/>
    <att type="integer" name="EvidenceCutoff" value="0"/>
    <graphics type="CIRCLE" x="328.3855485706764" y="179.3223915098219"/>
  </node>
  <node label="GO:0022613" id="24">
    <att type="string" name="canonicalName" value="GO:0022613"/>
    <att type="string" name="Description" value="ribonucleoprotein complex biogenesis"/>
    <att type="string" name="Category" value="GO Biological Processes"/>
    <att type="real" name="LogP" value="-2.1451633981060487"/>
    <att type="real" name="Log(q-value)" value="0.0"/>
    <att type="integer" name="GROUP_ID" value="7"/>
    <att type="string" name="Hits" value="RPL23AA|AT2G44860|AT3G15140|DRH1|AT3G51270|PSRP2|LSM6A|MEE49|AT4G25550|AT4G28360|AT5G04600|AT5G02610|AT5G22440|AT5G54910|AT5G64270|AT1G29250|AT1G63810|AT1G67120"/>
    <att type="real" name="Enrichment" value="1.9040526804260396"/>
    <att type="real" name="Z-score" value="2.84329433056623"/>
    <att type="integer" name="#GeneInGOAndHitList" value="18"/>
    <att type="integer" name="#GeneInGO" value="484"/>
    <att type="integer" name="#GeneInHitList" value="374"/>
    <att type="integer" name="#TotalGeneInLibrary" value="19148"/>
    <att type="real" name="%InGO" value="4.81283422459893"/>
    <att type="real" name="STDV %InGO" value="1.1067610029318684"/>
    <att type="real" name="BestLogPInGroup" value="-2.719006576568754"/>
    <att type="real" name="BestEnrichmentInGroup" value="3.9820558526440877"/>
    <att type="integer" name="FirstInGroupByEnrichment" value="0"/>
    <att type="integer" name="FirstInGroupByLogP" value="0"/>
    <att type="string" name="GeneID" value="818531|819095|820745|821116|824290|824379|825150|828136|828660|828951|830337|831853|832305|835582|836548|839799|842684|843032"/>
    <att type="integer" name="_RANK_" value="1"/>
    <att type="string" name="_PATTERN_" value="M1"/>
    <att type="string" name="CLUSTER_LABEL" value=" "/>
    <att type="integer" name="#COUNT_001" value="18"/>
    <att type="integer" name="_MEMBER_MyList" value="1"/>
    <att type="real" name="_LogP_MyList" value="-2.1451633981060487"/>
    <att type="string" name="Gene" value="GO:0022613"/>
    <att type="integer" name="GiniIndex" value="0"/>
    <att type="integer" name="CategoryID" value="19"/>
    <att type="string" name="PARENT_GO" value="19_GO:0009987 cellular process"/>
    <att type="integer" name="EvidenceCutoff" value="0"/>
    <graphics type="CIRCLE" x="157.07897415790163" y="206.83913350702215"/>
  </node>
  <node label="ko00380" id="25">
    <att type="string" name="canonicalName" value="ko00380"/>
    <att type="string" name="Description" value="Tryptophan metabolism"/>
    <att type="string" name="Category" value="KEGG Pathway"/>
    <att type="real" name="LogP" value="-2.70650027173158"/>
    <att type="real" name="Log(q-value)" value="-0.16326024380353454"/>
    <att type="integer" name="GROUP_ID" value="8"/>
    <att type="string" name="Hits" value="TAR2|AACT1|YUC11|ALDH3H1|ALDH7B4"/>
    <att type="real" name="Enrichment" value="5.564984887235526"/>
    <att type="real" name="Z-score" value="4.375086083573334"/>
    <att type="integer" name="#GeneInGOAndHitList" value="5"/>
    <att type="integer" name="#GeneInGO" value="46"/>
    <att type="integer" name="#GeneInHitList" value="374"/>
    <att type="integer" name="#TotalGeneInLibrary" value="19148"/>
    <att type="real" name="%InGO" value="1.3368983957219251"/>
    <att type="real" name="STDV %InGO" value="0.5938691726768662"/>
    <att type="real" name="BestLogPInGroup" value="-2.70650027173158"/>
    <att type="real" name="BestEnrichmentInGroup" value="7.0617739258712895"/>
    <att type="integer" name="FirstInGroupByEnrichment" value="0"/>
    <att type="integer" name="FirstInGroupByLogP" value="0"/>
    <att type="string" name="GeneID" value="828569|834823|838741|841020|841849"/>
    <att type="integer" name="_RANK_" value="1"/>
    <att type="string" name="_PATTERN_" value="M1"/>
    <att type="string" name="CLUSTER_LABEL" value=" "/>
    <att type="integer" name="#COUNT_001" value="5"/>
    <att type="integer" name="_MEMBER_MyList" value="1"/>
    <att type="real" name="_LogP_MyList" value="-2.70650027173158"/>
    <att type="string" name="Gene" value="ko00380"/>
    <att type="integer" name="GiniIndex" value="0"/>
    <att type="integer" name="CategoryID" value="24"/>
    <att type="string" name="PARENT_GO" value=""/>
    <att type="integer" name="EvidenceCutoff" value="0"/>
    <graphics type="CIRCLE" x="254.10704305076823" y="312.8237754677581"/>
  </node>
  <node label="ath00310" id="26">
    <att type="string" name="canonicalName" value="ath00310"/>
    <att type="string" name="Description" value="Lysine degradation"/>
    <att type="string" name="Category" value="KEGG Pathway"/>
    <att type="real" name="LogP" value="-2.6360766055545577"/>
    <att type="real" name="Log(q-value)" value="-0.15978336725712552"/>
    <att type="integer" name="GROUP_ID" value="8"/>
    <att type="string" name="Hits" value="AACT1|AT5G55070|ALDH3H1|ALDH7B4"/>
    <att type="real" name="Enrichment" value="7.0617739258712895"/>
    <att type="real" name="Z-score" value="4.6107747973862985"/>
    <att type="integer" name="#GeneInGOAndHitList" value="4"/>
    <att type="integer" name="#GeneInGO" value="29"/>
    <att type="integer" name="#GeneInHitList" value="374"/>
    <att type="integer" name="#TotalGeneInLibrary" value="19148"/>
    <att type="real" name="%InGO" value="1.0695187165775402"/>
    <att type="real" name="STDV %InGO" value="0.5318919952201414"/>
    <att type="real" name="BestLogPInGroup" value="-2.70650027173158"/>
    <att type="real" name="BestEnrichmentInGroup" value="7.0617739258712895"/>
    <att type="integer" name="FirstInGroupByEnrichment" value="0"/>
    <att type="integer" name="FirstInGroupByLogP" value="0"/>
    <att type="string" name="GeneID" value="834823|835598|841020|841849"/>
    <att type="integer" name="_RANK_" value="1"/>
    <att type="string" name="_PATTERN_" value="M1"/>
    <att type="string" name="CLUSTER_LABEL" value=" "/>
    <att type="integer" name="#COUNT_001" value="4"/>
    <att type="integer" name="_MEMBER_MyList" value="1"/>
    <att type="real" name="_LogP_MyList" value="-2.6360766055545577"/>
    <att type="string" name="Gene" value="ath00310"/>
    <att type="integer" name="GiniIndex" value="0"/>
    <att type="integer" name="CategoryID" value="24"/>
    <att type="string" name="PARENT_GO" value=""/>
    <att type="integer" name="EvidenceCutoff" value="0"/>
    <graphics type="CIRCLE" x="286.015438886093" y="418.69691754742706"/>
  </node>
  <node label="ko00310" id="27">
    <att type="string" name="canonicalName" value="ko00310"/>
    <att type="string" name="Description" value="Lysine degradation"/>
    <att type="string" name="Category" value="KEGG Pathway"/>
    <att type="real" name="LogP" value="-2.6360766055545577"/>
    <att type="real" name="Log(q-value)" value="-0.15978336725712552"/>
    <att type="integer" name="GROUP_ID" value="8"/>
    <att type="string" name="Hits" value="AACT1|AT5G55070|ALDH3H1|ALDH7B4"/>
    <att type="real" name="Enrichment" value="7.0617739258712895"/>
    <att type="real" name="Z-score" value="4.6107747973862985"/>
    <att type="integer" name="#GeneInGOAndHitList" value="4"/>
    <att type="integer" name="#GeneInGO" value="29"/>
    <att type="integer" name="#GeneInHitList" value="374"/>
    <att type="integer" name="#TotalGeneInLibrary" value="19148"/>
    <att type="real" name="%InGO" value="1.0695187165775402"/>
    <att type="real" name="STDV %InGO" value="0.5318919952201414"/>
    <att type="real" name="BestLogPInGroup" value="-2.70650027173158"/>
    <att type="real" name="BestEnrichmentInGroup" value="7.0617739258712895"/>
    <att type="integer" name="FirstInGroupByEnrichment" value="0"/>
    <att type="integer" name="FirstInGroupByLogP" value="0"/>
    <att type="string" name="GeneID" value="834823|835598|841020|841849"/>
    <att type="integer" name="_RANK_" value="1"/>
    <att type="string" name="_PATTERN_" value="M1"/>
    <att type="string" name="CLUSTER_LABEL" value=" "/>
    <att type="integer" name="#COUNT_001" value="4"/>
    <att type="integer" name="_MEMBER_MyList" value="1"/>
    <att type="real" name="_LogP_MyList" value="-2.6360766055545577"/>
    <att type="string" name="Gene" value="ko00310"/>
    <att type="integer" name="GiniIndex" value="0"/>
    <att type="integer" name="CategoryID" value="24"/>
    <att type="string" name="PARENT_GO" value=""/>
    <att type="integer" name="EvidenceCutoff" value="0"/>
    <graphics type="CIRCLE" x="350.9488158291991" y="417.2270047262352"/>
  </node>
  <node label="ath00071" id="28">
    <att type="string" name="canonicalName" value="ath00071"/>
    <att type="string" name="Description" value="Fatty acid degradation"/>
    <att type="string" name="Category" value="KEGG Pathway"/>
    <att type="real" name="LogP" value="-2.0858728316382136"/>
    <att type="real" name="Log(q-value)" value="0.0"/>
    <att type="integer" name="GROUP_ID" value="8"/>
    <att type="string" name="Hits" value="AACT1|ALDH3H1|ALDH7B4|ADH1"/>
    <att type="real" name="Enrichment" value="4.994913264640668"/>
    <att type="real" name="Z-score" value="3.614188453733286"/>
    <att type="integer" name="#GeneInGOAndHitList" value="4"/>
    <att type="integer" name="#GeneInGO" value="41"/>
    <att type="integer" name="#GeneInHitList" value="374"/>
    <att type="integer" name="#TotalGeneInLibrary" value="19148"/>
    <att type="real" name="%InGO" value="1.0695187165775402"/>
    <att type="real" name="STDV %InGO" value="0.5318919952201414"/>
    <att type="real" name="BestLogPInGroup" value="-2.70650027173158"/>
    <att type="real" name="BestEnrichmentInGroup" value="7.0617739258712895"/>
    <att type="integer" name="FirstInGroupByEnrichment" value="0"/>
    <att type="integer" name="FirstInGroupByLogP" value="0"/>
    <att type="string" name="GeneID" value="834823|841020|841849|844047"/>
    <att type="integer" name="_RANK_" value="1"/>
    <att type="string" name="_PATTERN_" value="M1"/>
    <att type="string" name="CLUSTER_LABEL" value=" "/>
    <att type="integer" name="#COUNT_001" value="4"/>
    <att type="integer" name="_MEMBER_MyList" value="1"/>
    <att type="real" name="_LogP_MyList" value="-2.0858728316382136"/>
    <att type="string" name="Gene" value="ath00071"/>
    <att type="integer" name="GiniIndex" value="0"/>
    <att type="integer" name="CategoryID" value="24"/>
    <att type="string" name="PARENT_GO" value=""/>
    <att type="integer" name="EvidenceCutoff" value="0"/>
    <graphics type="CIRCLE" x="430.77420634021274" y="263.2606739091029"/>
  </node>
  <node label="ko00071" id="29">
    <att type="string" name="canonicalName" value="ko00071"/>
    <att type="string" name="Description" value="Fatty acid degradation"/>
    <att type="string" name="Category" value="KEGG Pathway"/>
    <att type="real" name="LogP" value="-2.0858728316382136"/>
    <att type="real" name="Log(q-value)" value="0.0"/>
    <att type="integer" name="GROUP_ID" value="8"/>
    <att type="string" name="Hits" value="AACT1|ALDH3H1|ALDH7B4|ADH1"/>
    <att type="real" name="Enrichment" value="4.994913264640668"/>
    <att type="real" name="Z-score" value="3.614188453733286"/>
    <att type="integer" name="#GeneInGOAndHitList" value="4"/>
    <att type="integer" name="#GeneInGO" value="41"/>
    <att type="integer" name="#GeneInHitList" value="374"/>
    <att type="integer" name="#TotalGeneInLibrary" value="19148"/>
    <att type="real" name="%InGO" value="1.0695187165775402"/>
    <att type="real" name="STDV %InGO" value="0.5318919952201414"/>
    <att type="real" name="BestLogPInGroup" value="-2.70650027173158"/>
    <att type="real" name="BestEnrichmentInGroup" value="7.0617739258712895"/>
    <att type="integer" name="FirstInGroupByEnrichment" value="0"/>
    <att type="integer" name="FirstInGroupByLogP" value="0"/>
    <att type="string" name="GeneID" value="834823|841020|841849|844047"/>
    <att type="integer" name="_RANK_" value="1"/>
    <att type="string" name="_PATTERN_" value="M1"/>
    <att type="string" name="CLUSTER_LABEL" value=" "/>
    <att type="integer" name="#COUNT_001" value="4"/>
    <att type="integer" name="_MEMBER_MyList" value="1"/>
    <att type="real" name="_LogP_MyList" value="-2.0858728316382136"/>
    <att type="string" name="Gene" value="ko00071"/>
    <att type="integer" name="GiniIndex" value="0"/>
    <att type="integer" name="CategoryID" value="24"/>
    <att type="string" name="PARENT_GO" value=""/>
    <att type="integer" name="EvidenceCutoff" value="0"/>
    <graphics type="CIRCLE" x="151.07923240593632" y="426.4837332394263"/>
  </node>
  <node label="GO:0098655" id="30">
    <att type="string" name="canonicalName" value="GO:0098655"/>
    <att type="string" name="Description" value="cation transmembrane transport"/>
    <att type="string" name="Category" value="GO Biological Processes"/>
    <att type="real" name="LogP" value="-2.3703617214170953"/>
    <att type="real" name="Log(q-value)" value="-0.0769991667056498"/>
    <att type="integer" name="GROUP_ID" value="9"/>
    <att type="string" name="Hits" value="HA6|CAX3|HAK5|CBL1|ECA2|AT1G07030|ECA4|AVP1|KUP10|AT1G60160|NRAMP1"/>
    <att type="real" name="Enrichment" value="2.548309821666223"/>
    <att type="real" name="Z-score" value="3.267539734692891"/>
    <att type="integer" name="#GeneInGOAndHitList" value="11"/>
    <att type="integer" name="#GeneInGO" value="221"/>
    <att type="integer" name="#GeneInHitList" value="374"/>
    <att type="integer" name="#TotalGeneInLibrary" value="19148"/>
    <att type="real" name="%InGO" value="2.9411764705882355"/>
    <att type="real" name="STDV %InGO" value="0.8736595967441245"/>
    <att type="real" name="BestLogPInGroup" value="-2.522493880383122"/>
    <att type="real" name="BestEnrichmentInGroup" value="2.669082798996376"/>
    <att type="integer" name="FirstInGroupByEnrichment" value="0"/>
    <att type="integer" name="FirstInGroupByLogP" value="0"/>
    <att type="string" name="GeneID" value="815329|824349|826973|827481|827984|837214|837280|838138|839997|842311|844422"/>
    <att type="integer" name="_RANK_" value="1"/>
    <att type="string" name="_PATTERN_" value="M1"/>
    <att type="string" name="CLUSTER_LABEL" value=" "/>
    <att type="integer" name="#COUNT_001" value="11"/>
    <att type="integer" name="_MEMBER_MyList" value="1"/>
    <att type="real" name="_LogP_MyList" value="-2.3703617214170953"/>
    <att type="string" name="Gene" value="GO:0098655"/>
    <att type="integer" name="GiniIndex" value="0"/>
    <att type="integer" name="CategoryID" value="19"/>
    <att type="string" name="PARENT_GO" value="19_GO:0051179 localization"/>
    <att type="integer" name="EvidenceCutoff" value="0"/>
    <graphics type="CIRCLE" x="183.66574706652264" y="362.6493975262202"/>
  </node>
  <node label="GO:0006812" id="31">
    <att type="string" name="canonicalName" value="GO:0006812"/>
    <att type="string" name="Description" value="cation transport"/>
    <att type="string" name="Category" value="GO Biological Processes"/>
    <att type="real" name="LogP" value="-2.3327719178550272"/>
    <att type="real" name="Log(q-value)" value="-0.06573830186593088"/>
    <att type="integer" name="GROUP_ID" value="9"/>
    <att type="string" name="Hits" value="HA6|OEP37|AT3G15380|CHX19|CAX3|HAK5|CBL1|ADNT1|ECA2|AT1G07030|ECA4|AVP1|KUP10|AT1G60160|NRAMP1"/>
    <att type="real" name="Enrichment" value="2.1511706286792793"/>
    <att type="real" name="Z-score" value="3.0988933148710096"/>
    <att type="integer" name="#GeneInGOAndHitList" value="15"/>
    <att type="integer" name="#GeneInGO" value="357"/>
    <att type="integer" name="#GeneInHitList" value="374"/>
    <att type="integer" name="#TotalGeneInLibrary" value="19148"/>
    <att type="real" name="%InGO" value="4.010695187165775"/>
    <att type="real" name="STDV %InGO" value="1.0145780224913807"/>
    <att type="real" name="BestLogPInGroup" value="-2.522493880383122"/>
    <att type="real" name="BestEnrichmentInGroup" value="2.669082798996376"/>
    <att type="integer" name="FirstInGroupByEnrichment" value="0"/>
    <att type="integer" name="FirstInGroupByLogP" value="0"/>
    <att type="string" name="GeneID" value="815329|819000|820777|821030|824349|826973|827481|827899|827984|837214|837280|838138|839997|842311|844422"/>
    <att type="integer" name="_RANK_" value="1"/>
    <att type="string" name="_PATTERN_" value="M1"/>
    <att type="string" name="CLUSTER_LABEL" value=" "/>
    <att type="integer" name="#COUNT_001" value="15"/>
    <att type="integer" name="_MEMBER_MyList" value="1"/>
    <att type="real" name="_LogP_MyList" value="-2.3327719178550272"/>
    <att type="string" name="Gene" value="GO:0006812"/>
    <att type="integer" name="GiniIndex" value="0"/>
    <att type="integer" name="CategoryID" value="19"/>
    <att type="string" name="PARENT_GO" value="19_GO:0051179 localization"/>
    <att type="integer" name="EvidenceCutoff" value="0"/>
    <graphics type="CIRCLE" x="164.02362172240552" y="371.68620273201043"/>
  </node>
  <node label="GO:0098660" id="32">
    <att type="string" name="canonicalName" value="GO:0098660"/>
    <att type="string" name="Description" value="inorganic ion transmembrane transport"/>
    <att type="string" name="Category" value="GO Biological Processes"/>
    <att type="real" name="LogP" value="-2.1741893804135213"/>
    <att type="real" name="Log(q-value)" value="0.0"/>
    <att type="integer" name="GROUP_ID" value="9"/>
    <att type="string" name="Hits" value="HA6|CAX3|HAK5|CBL1|ECA2|AT1G07030|ECA4|AVP1|KUP10|AT1G60160|NRAMP1"/>
    <att type="real" name="Enrichment" value="2.396495619524406"/>
    <att type="real" name="Z-score" value="3.0401923411093006"/>
    <att type="integer" name="#GeneInGOAndHitList" value="11"/>
    <att type="integer" name="#GeneInGO" value="235"/>
    <att type="integer" name="#GeneInHitList" value="374"/>
    <att type="integer" name="#TotalGeneInLibrary" value="19148"/>
    <att type="real" name="%InGO" value="2.9411764705882355"/>
    <att type="real" name="STDV %InGO" value="0.8736595967441245"/>
    <att type="real" name="BestLogPInGroup" value="-2.522493880383122"/>
    <att type="real" name="BestEnrichmentInGroup" value="2.669082798996376"/>
    <att type="integer" name="FirstInGroupByEnrichment" value="0"/>
    <att type="integer" name="FirstInGroupByLogP" value="0"/>
    <att type="string" name="GeneID" value="815329|824349|826973|827481|827984|837214|837280|838138|839997|842311|844422"/>
    <att type="integer" name="_RANK_" value="1"/>
    <att type="string" name="_PATTERN_" value="M1"/>
    <att type="string" name="CLUSTER_LABEL" value=" "/>
    <att type="integer" name="#COUNT_001" value="11"/>
    <att type="integer" name="_MEMBER_MyList" value="1"/>
    <att type="real" name="_LogP_MyList" value="-2.1741893804135213"/>
    <att type="string" name="Gene" value="GO:0098660"/>
    <att type="integer" name="GiniIndex" value="0"/>
    <att type="integer" name="CategoryID" value="19"/>
    <att type="string" name="PARENT_GO" value="19_GO:0051179 localization"/>
    <att type="integer" name="EvidenceCutoff" value="0"/>
    <graphics type="CIRCLE" x="326.33173259728676" y="348.7844824643891"/>
  </node>
  <node label="ko00230" id="33">
    <att type="string" name="canonicalName" value="ko00230"/>
    <att type="string" name="Description" value="Purine metabolism"/>
    <att type="string" name="Category" value="KEGG Pathway"/>
    <att type="real" name="LogP" value="-2.4225782164901704"/>
    <att type="real" name="Log(q-value)" value="-0.0864636813577749"/>
    <att type="integer" name="GROUP_ID" value="11"/>
    <att type="string" name="Hits" value="NRPB9A|NRPB5|AT3G49160|ADSS|AT4G04880|NDPK1|ADK2|NRPB6A|rpoC2"/>
    <att type="real" name="Enrichment" value="2.934909227153513"/>
    <att type="real" name="Z-score" value="3.4359296880991756"/>
    <att type="integer" name="#GeneInGOAndHitList" value="9"/>
    <att type="integer" name="#GeneInGO" value="157"/>
    <att type="integer" name="#GeneInHitList" value="374"/>
    <att type="integer" name="#TotalGeneInLibrary" value="19148"/>
    <att type="real" name="%InGO" value="2.406417112299465"/>
    <att type="real" name="STDV %InGO" value="0.792428859324156"/>
    <att type="real" name="BestLogPInGroup" value="-2.4225782164901704"/>
    <att type="real" name="BestEnrichmentInGroup" value="4.8759867583397"/>
    <att type="integer" name="FirstInGroupByEnrichment" value="0"/>
    <att type="integer" name="FirstInGroupByLogP" value="0"/>
    <att type="string" name="GeneID" value="820954|821801|824077|824930|825826|826515|831882|835269|844785"/>
    <att type="integer" name="_RANK_" value="1"/>
    <att type="string" name="_PATTERN_" value="M1"/>
    <att type="string" name="CLUSTER_LABEL" value=" "/>
    <att type="integer" name="#COUNT_001" value="9"/>
    <att type="integer" name="_MEMBER_MyList" value="1"/>
    <att type="real" name="_LogP_MyList" value="-2.4225782164901704"/>
    <att type="string" name="Gene" value="ko00230"/>
    <att type="integer" name="GiniIndex" value="0"/>
    <att type="integer" name="CategoryID" value="24"/>
    <att type="string" name="PARENT_GO" value=""/>
    <att type="integer" name="EvidenceCutoff" value="0"/>
    <graphics type="CIRCLE" x="256.69517170948654" y="435.52165754078857"/>
  </node>
  <node label="GO:0009117" id="34">
    <att type="string" name="canonicalName" value="GO:0009117"/>
    <att type="string" name="Description" value="nucleotide metabolic process"/>
    <att type="string" name="Category" value="GO Biological Processes"/>
    <att type="real" name="LogP" value="-2.343478663525174"/>
    <att type="real" name="Log(q-value)" value="-0.06573830186593088"/>
    <att type="integer" name="GROUP_ID" value="11"/>
    <att type="string" name="Hits" value="RSH2|DJ1A|PYRB|AT3G49160|UPP|ADSS|NDPK1|AT4G33140|ADK2|PFK2|AT5G55070|ATHAL3B"/>
    <att type="real" name="Enrichment" value="2.409311104120792"/>
    <att type="real" name="Z-score" value="3.197674581474361"/>
    <att type="integer" name="#GeneInGOAndHitList" value="12"/>
    <att type="integer" name="#GeneInGO" value="255"/>
    <att type="integer" name="#GeneInHitList" value="374"/>
    <att type="integer" name="#TotalGeneInLibrary" value="19148"/>
    <att type="real" name="%InGO" value="3.2085561497326203"/>
    <att type="real" name="STDV %InGO" value="0.9112499237579466"/>
    <att type="real" name="BestLogPInGroup" value="-2.4225782164901704"/>
    <att type="real" name="BestEnrichmentInGroup" value="4.8759867583397"/>
    <att type="integer" name="FirstInGroupByEnrichment" value="0"/>
    <att type="integer" name="FirstInGroupByLogP" value="0"/>
    <att type="string" name="GeneID" value="820619|820728|821577|824077|824557|824930|826515|829451|831882|834832|835598|2745818"/>
    <att type="integer" name="_RANK_" value="1"/>
    <att type="string" name="_PATTERN_" value="M1"/>
    <att type="string" name="CLUSTER_LABEL" value=" "/>
    <att type="integer" name="#COUNT_001" value="12"/>
    <att type="integer" name="_MEMBER_MyList" value="1"/>
    <att type="real" name="_LogP_MyList" value="-2.343478663525174"/>
    <att type="string" name="Gene" value="GO:0009117"/>
    <att type="integer" name="GiniIndex" value="0"/>
    <att type="integer" name="CategoryID" value="19"/>
    <att type="string" name="PARENT_GO" value="19_GO:0008152 metabolic process"/>
    <att type="integer" name="EvidenceCutoff" value="0"/>
    <graphics type="CIRCLE" x="422.7504242148736" y="396.4682179180852"/>
  </node>
  <node label="GO:0006753" id="35">
    <att type="string" name="canonicalName" value="GO:0006753"/>
    <att type="string" name="Description" value="nucleoside phosphate metabolic process"/>
    <att type="string" name="Category" value="GO Biological Processes"/>
    <att type="real" name="LogP" value="-2.213279120229593"/>
    <att type="real" name="Log(q-value)" value="0.0"/>
    <att type="integer" name="GROUP_ID" value="11"/>
    <att type="string" name="Hits" value="RSH2|DJ1A|PYRB|AT3G49160|UPP|ADSS|NDPK1|AT4G33140|ADK2|PFK2|AT5G55070|ATHAL3B"/>
    <att type="real" name="Enrichment" value="2.318393703965291"/>
    <att type="real" name="Z-score" value="3.0502843305260994"/>
    <att type="integer" name="#GeneInGOAndHitList" value="12"/>
    <att type="integer" name="#GeneInGO" value="265"/>
    <att type="integer" name="#GeneInHitList" value="374"/>
    <att type="integer" name="#TotalGeneInLibrary" value="19148"/>
    <att type="real" name="%InGO" value="3.2085561497326203"/>
    <att type="real" name="STDV %InGO" value="0.9112499237579466"/>
    <att type="real" name="BestLogPInGroup" value="-2.4225782164901704"/>
    <att type="real" name="BestEnrichmentInGroup" value="4.8759867583397"/>
    <att type="integer" name="FirstInGroupByEnrichment" value="0"/>
    <att type="integer" name="FirstInGroupByLogP" value="0"/>
    <att type="string" name="GeneID" value="820619|820728|821577|824077|824557|824930|826515|829451|831882|834832|835598|2745818"/>
    <att type="integer" name="_RANK_" value="1"/>
    <att type="string" name="_PATTERN_" value="M1"/>
    <att type="string" name="CLUSTER_LABEL" value=" "/>
    <att type="integer" name="#COUNT_001" value="12"/>
    <att type="integer" name="_MEMBER_MyList" value="1"/>
    <att type="real" name="_LogP_MyList" value="-2.213279120229593"/>
    <att type="string" name="Gene" value="GO:0006753"/>
    <att type="integer" name="GiniIndex" value="0"/>
    <att type="integer" name="CategoryID" value="19"/>
    <att type="string" name="PARENT_GO" value="19_GO:0008152 metabolic process"/>
    <att type="integer" name="EvidenceCutoff" value="0"/>
    <graphics type="CIRCLE" x="165.426758863106" y="443.63374416822177"/>
  </node>
  <node label="GO:0009259" id="36">
    <att type="string" name="canonicalName" value="GO:0009259"/>
    <att type="string" name="Description" value="ribonucleotide metabolic process"/>
    <att type="string" name="Category" value="GO Biological Processes"/>
    <att type="real" name="LogP" value="-2.1706731617738457"/>
    <att type="real" name="Log(q-value)" value="0.0"/>
    <att type="integer" name="GROUP_ID" value="11"/>
    <att type="string" name="Hits" value="RSH2|PYRB|AT3G49160|UPP|ADSS|NDPK1|ADK2|PFK2|AT5G55070|ATHAL3B"/>
    <att type="real" name="Enrichment" value="2.522062116382603"/>
    <att type="real" name="Z-score" value="3.0770946402750745"/>
    <att type="integer" name="#GeneInGOAndHitList" value="10"/>
    <att type="integer" name="#GeneInGO" value="203"/>
    <att type="integer" name="#GeneInHitList" value="374"/>
    <att type="integer" name="#TotalGeneInLibrary" value="19148"/>
    <att type="real" name="%InGO" value="2.6737967914438503"/>
    <att type="real" name="STDV %InGO" value="0.8341483374257118"/>
    <att type="real" name="BestLogPInGroup" value="-2.4225782164901704"/>
    <att type="real" name="BestEnrichmentInGroup" value="4.8759867583397"/>
    <att type="integer" name="FirstInGroupByEnrichment" value="0"/>
    <att type="integer" name="FirstInGroupByLogP" value="0"/>
    <att type="string" name="GeneID" value="820619|821577|824077|824557|824930|826515|831882|834832|835598|2745818"/>
    <att type="integer" name="_RANK_" value="1"/>
    <att type="string" name="_PATTERN_" value="M1"/>
    <att type="string" name="CLUSTER_LABEL" value=" "/>
    <att type="integer" name="#COUNT_001" value="10"/>
    <att type="integer" name="_MEMBER_MyList" value="1"/>
    <att type="real" name="_LogP_MyList" value="-2.1706731617738457"/>
    <att type="string" name="Gene" value="GO:0009259"/>
    <att type="integer" name="GiniIndex" value="0"/>
    <att type="integer" name="CategoryID" value="19"/>
    <att type="string" name="PARENT_GO" value="19_GO:0008152 metabolic process"/>
    <att type="integer" name="EvidenceCutoff" value="0"/>
    <graphics type="CIRCLE" x="265.9374138678615" y="201.6102781963729"/>
  </node>
  <node label="ath00240" id="37">
    <att type="string" name="canonicalName" value="ath00240"/>
    <att type="string" name="Description" value="Pyrimidine metabolism"/>
    <att type="string" name="Category" value="KEGG Pathway"/>
    <att type="real" name="LogP" value="-2.1499003332915665"/>
    <att type="real" name="Log(q-value)" value="0.0"/>
    <att type="integer" name="GROUP_ID" value="11"/>
    <att type="string" name="Hits" value="NRPB9A|PYRB|NRPB5|UPP|NDPK1|NRPB6A|rpoC2"/>
    <att type="real" name="Enrichment" value="3.1437283047190165"/>
    <att type="real" name="Z-score" value="3.2401483764611143"/>
    <att type="integer" name="#GeneInGOAndHitList" value="7"/>
    <att type="integer" name="#GeneInGO" value="114"/>
    <att type="integer" name="#GeneInHitList" value="374"/>
    <att type="integer" name="#TotalGeneInLibrary" value="19148"/>
    <att type="real" name="%InGO" value="1.8716577540106951"/>
    <att type="real" name="STDV %InGO" value="0.7007686243314427"/>
    <att type="real" name="BestLogPInGroup" value="-2.4225782164901704"/>
    <att type="real" name="BestEnrichmentInGroup" value="4.8759867583397"/>
    <att type="integer" name="FirstInGroupByEnrichment" value="0"/>
    <att type="integer" name="FirstInGroupByLogP" value="0"/>
    <att type="string" name="GeneID" value="820954|821577|821801|824557|826515|835269|844785"/>
    <att type="integer" name="_RANK_" value="1"/>
    <att type="string" name="_PATTERN_" value="M1"/>
    <att type="string" name="CLUSTER_LABEL" value=" "/>
    <att type="integer" name="#COUNT_001" value="7"/>
    <att type="integer" name="_MEMBER_MyList" value="1"/>
    <att type="real" name="_LogP_MyList" value="-2.1499003332915665"/>
    <att type="string" name="Gene" value="ath00240"/>
    <att type="integer" name="GiniIndex" value="0"/>
    <att type="integer" name="CategoryID" value="24"/>
    <att type="string" name="PARENT_GO" value=""/>
    <att type="integer" name="EvidenceCutoff" value="0"/>
    <graphics type="CIRCLE" x="152.85967080136825" y="436.8588858550531"/>
  </node>
  <node label="ko00240" id="38">
    <att type="string" name="canonicalName" value="ko00240"/>
    <att type="string" name="Description" value="Pyrimidine metabolism"/>
    <att type="string" name="Category" value="KEGG Pathway"/>
    <att type="real" name="LogP" value="-2.1499003332915665"/>
    <att type="real" name="Log(q-value)" value="0.0"/>
    <att type="integer" name="GROUP_ID" value="11"/>
    <att type="string" name="Hits" value="NRPB9A|PYRB|NRPB5|UPP|NDPK1|NRPB6A|rpoC2"/>
    <att type="real" name="Enrichment" value="3.1437283047190165"/>
    <att type="real" name="Z-score" value="3.2401483764611143"/>
    <att type="integer" name="#GeneInGOAndHitList" value="7"/>
    <att type="integer" name="#GeneInGO" value="114"/>
    <att type="integer" name="#GeneInHitList" value="374"/>
    <att type="integer" name="#TotalGeneInLibrary" value="19148"/>
    <att type="real" name="%InGO" value="1.8716577540106951"/>
    <att type="real" name="STDV %InGO" value="0.7007686243314427"/>
    <att type="real" name="BestLogPInGroup" value="-2.4225782164901704"/>
    <att type="real" name="BestEnrichmentInGroup" value="4.8759867583397"/>
    <att type="integer" name="FirstInGroupByEnrichment" value="0"/>
    <att type="integer" name="FirstInGroupByLogP" value="0"/>
    <att type="string" name="GeneID" value="820954|821577|821801|824557|826515|835269|844785"/>
    <att type="integer" name="_RANK_" value="1"/>
    <att type="string" name="_PATTERN_" value="M1"/>
    <att type="string" name="CLUSTER_LABEL" value=" "/>
    <att type="integer" name="#COUNT_001" value="7"/>
    <att type="integer" name="_MEMBER_MyList" value="1"/>
    <att type="real" name="_LogP_MyList" value="-2.1499003332915665"/>
    <att type="string" name="Gene" value="ko00240"/>
    <att type="integer" name="GiniIndex" value="0"/>
    <att type="integer" name="CategoryID" value="24"/>
    <att type="string" name="PARENT_GO" value=""/>
    <att type="integer" name="EvidenceCutoff" value="0"/>
    <graphics type="CIRCLE" x="275.0881973762146" y="205.45921496714112"/>
  </node>
  <node label="GO:0009156" id="39">
    <att type="string" name="canonicalName" value="GO:0009156"/>
    <att type="string" name="Description" value="ribonucleoside monophosphate biosynthetic process"/>
    <att type="string" name="Category" value="GO Biological Processes"/>
    <att type="real" name="LogP" value="-2.0490095346470416"/>
    <att type="real" name="Log(q-value)" value="0.0"/>
    <att type="integer" name="GROUP_ID" value="11"/>
    <att type="string" name="Hits" value="PYRB|UPP|ADSS|ADK2"/>
    <att type="real" name="Enrichment" value="4.8759867583397"/>
    <att type="real" name="Z-score" value="3.5491945516085175"/>
    <att type="integer" name="#GeneInGOAndHitList" value="4"/>
    <att type="integer" name="#GeneInGO" value="42"/>
    <att type="integer" name="#GeneInHitList" value="374"/>
    <att type="integer" name="#TotalGeneInLibrary" value="19148"/>
    <att type="real" name="%InGO" value="1.0695187165775402"/>
    <att type="real" name="STDV %InGO" value="0.5318919952201414"/>
    <att type="real" name="BestLogPInGroup" value="-2.4225782164901704"/>
    <att type="real" name="BestEnrichmentInGroup" value="4.8759867583397"/>
    <att type="integer" name="FirstInGroupByEnrichment" value="0"/>
    <att type="integer" name="FirstInGroupByLogP" value="0"/>
    <att type="string" name="GeneID" value="821577|824557|824930|831882"/>
    <att type="integer" name="_RANK_" value="1"/>
    <att type="string" name="_PATTERN_" value="M1"/>
    <att type="string" name="CLUSTER_LABEL" value=" "/>
    <att type="integer" name="#COUNT_001" value="4"/>
    <att type="integer" name="_MEMBER_MyList" value="1"/>
    <att type="real" name="_LogP_MyList" value="-2.0490095346470416"/>
    <att type="string" name="Gene" value="GO:0009156"/>
    <att type="integer" name="GiniIndex" value="0"/>
    <att type="integer" name="CategoryID" value="19"/>
    <att type="string" name="PARENT_GO" value="19_GO:0008152 metabolic process"/>
    <att type="integer" name="EvidenceCutoff" value="0"/>
    <graphics type="CIRCLE" x="277.47159773574725" y="227.9444066261782"/>
  </node>
  <node label="GO:0019693" id="40">
    <att type="string" name="canonicalName" value="GO:0019693"/>
    <att type="string" name="Description" value="ribose phosphate metabolic process"/>
    <att type="string" name="Category" value="GO Biological Processes"/>
    <att type="real" name="LogP" value="-2.0442531922213854"/>
    <att type="real" name="Log(q-value)" value="0.0"/>
    <att type="integer" name="GROUP_ID" value="11"/>
    <att type="string" name="Hits" value="RSH2|PYRB|AT3G49160|UPP|ADSS|NDPK1|ADK2|PFK2|AT5G55070|ATHAL3B"/>
    <att type="real" name="Enrichment" value="2.414993441630511"/>
    <att type="real" name="Z-score" value="2.9240581018938925"/>
    <att type="integer" name="#GeneInGOAndHitList" value="10"/>
    <att type="integer" name="#GeneInGO" value="212"/>
    <att type="integer" name="#GeneInHitList" value="374"/>
    <att type="integer" name="#TotalGeneInLibrary" value="19148"/>
    <att type="real" name="%InGO" value="2.6737967914438503"/>
    <att type="real" name="STDV %InGO" value="0.8341483374257118"/>
    <att type="real" name="BestLogPInGroup" value="-2.4225782164901704"/>
    <att type="real" name="BestEnrichmentInGroup" value="4.8759867583397"/>
    <att type="integer" name="FirstInGroupByEnrichment" value="0"/>
    <att type="integer" name="FirstInGroupByLogP" value="0"/>
    <att type="string" name="GeneID" value="820619|821577|824077|824557|824930|826515|831882|834832|835598|2745818"/>
    <att type="integer" name="_RANK_" value="1"/>
    <att type="string" name="_PATTERN_" value="M1"/>
    <att type="string" name="CLUSTER_LABEL" value=" "/>
    <att type="integer" name="#COUNT_001" value="10"/>
    <att type="integer" name="_MEMBER_MyList" value="1"/>
    <att type="real" name="_LogP_MyList" value="-2.0442531922213854"/>
    <att type="string" name="Gene" value="GO:0019693"/>
    <att type="integer" name="GiniIndex" value="0"/>
    <att type="integer" name="CategoryID" value="19"/>
    <att type="string" name="PARENT_GO" value="19_GO:0008152 metabolic process"/>
    <att type="integer" name="EvidenceCutoff" value="0"/>
    <graphics type="CIRCLE" x="231.91435329546186" y="410.9393472932487"/>
  </node>
  <node label="GO:0072528" id="41">
    <att type="string" name="canonicalName" value="GO:0072528"/>
    <att type="string" name="Description" value="pyrimidine-containing compound biosynthetic process"/>
    <att type="string" name="Category" value="GO Biological Processes"/>
    <att type="real" name="LogP" value="-2.013203306905554"/>
    <att type="real" name="Log(q-value)" value="0.0"/>
    <att type="integer" name="GROUP_ID" value="11"/>
    <att type="string" name="Hits" value="THIC|PYRB|UPP|NDPK1"/>
    <att type="real" name="Enrichment" value="4.762591717448079"/>
    <att type="real" name="Z-score" value="3.486226220022595"/>
    <att type="integer" name="#GeneInGOAndHitList" value="4"/>
    <att type="integer" name="#GeneInGO" value="43"/>
    <att type="integer" name="#GeneInHitList" value="374"/>
    <att type="integer" name="#TotalGeneInLibrary" value="19148"/>
    <att type="real" name="%InGO" value="1.0695187165775402"/>
    <att type="real" name="STDV %InGO" value="0.5318919952201414"/>
    <att type="real" name="BestLogPInGroup" value="-2.4225782164901704"/>
    <att type="real" name="BestEnrichmentInGroup" value="4.8759867583397"/>
    <att type="integer" name="FirstInGroupByEnrichment" value="0"/>
    <att type="integer" name="FirstInGroupByLogP" value="0"/>
    <att type="string" name="GeneID" value="817513|821577|824557|826515"/>
    <att type="integer" name="_RANK_" value="1"/>
    <att type="string" name="_PATTERN_" value="M1"/>
    <att type="string" name="CLUSTER_LABEL" value=" "/>
    <att type="integer" name="#COUNT_001" value="4"/>
    <att type="integer" name="_MEMBER_MyList" value="1"/>
    <att type="real" name="_LogP_MyList" value="-2.013203306905554"/>
    <att type="string" name="Gene" value="GO:0072528"/>
    <att type="integer" name="GiniIndex" value="0"/>
    <att type="integer" name="CategoryID" value="19"/>
    <att type="string" name="PARENT_GO" value="19_GO:0008152 metabolic process"/>
    <att type="integer" name="EvidenceCutoff" value="0"/>
    <graphics type="CIRCLE" x="315.8049638786798" y="366.4440887542267"/>
  </node>
  <node label="GO:0009737" id="42">
    <att type="string" name="canonicalName" value="GO:0009737"/>
    <att type="string" name="Description" value="response to abscisic acid"/>
    <att type="string" name="Category" value="GO Biological Processes"/>
    <att type="real" name="LogP" value="-2.129804261557582"/>
    <att type="real" name="Log(q-value)" value="0.0"/>
    <att type="integer" name="GROUP_ID" value="12"/>
    <att type="string" name="Hits" value="RSH2|ICE1|FER|CBL1|AMY1|PYL5|AT5G08450|PRT6|EIN2|CPN20|TIF3H1|GLYI4|ALDH3H1|ABF1|ALDH7B4|AHG2|RBOH F|GTG1|ADH1|SKIP"/>
    <att type="real" name="Enrichment" value="1.8252356849399944"/>
    <att type="real" name="Z-score" value="2.8000290921251154"/>
    <att type="integer" name="#GeneInGOAndHitList" value="20"/>
    <att type="integer" name="#GeneInGO" value="561"/>
    <att type="integer" name="#GeneInHitList" value="374"/>
    <att type="integer" name="#TotalGeneInLibrary" value="19148"/>
    <att type="real" name="%InGO" value="5.347593582887701"/>
    <att type="real" name="STDV %InGO" value="1.1633468695678133"/>
    <att type="real" name="BestLogPInGroup" value="-2.387148604209848"/>
    <att type="real" name="BestEnrichmentInGroup" value="1.8928786623484222"/>
    <att type="integer" name="FirstInGroupByEnrichment" value="0"/>
    <att type="integer" name="FirstInGroupByLogP" value="0"/>
    <att type="string" name="GeneID" value="820619|822287|824318|827481|828603|830427|830744|830916|831889|832195|837627|838107|841020|841395|841849|842037|842710|842807|844047|844055"/>
    <att type="integer" name="_RANK_" value="1"/>
    <att type="string" name="_PATTERN_" value="M1"/>
    <att type="string" name="CLUSTER_LABEL" value=" "/>
    <att type="integer" name="#COUNT_001" value="20"/>
    <att type="integer" name="_MEMBER_MyList" value="1"/>
    <att type="real" name="_LogP_MyList" value="-2.129804261557582"/>
    <att type="string" name="Gene" value="GO:0009737"/>
    <att type="integer" name="GiniIndex" value="0"/>
    <att type="integer" name="CategoryID" value="19"/>
    <att type="string" name="PARENT_GO" value="19_GO:0050896 response to stimulus"/>
    <att type="integer" name="EvidenceCutoff" value="0"/>
    <graphics type="CIRCLE" x="377.01447634676185" y="158.51364330822528"/>
  </node>
  <node label="GO:0051084" id="43">
    <att type="string" name="canonicalName" value="GO:0051084"/>
    <att type="string" name="Description" value="'de novo' posttranslational protein folding"/>
    <att type="string" name="Category" value="GO Biological Processes"/>
    <att type="real" name="LogP" value="-3.587917637417765"/>
    <att type="real" name="Log(q-value)" value="-0.39510991732023615"/>
    <att type="integer" name="GROUP_ID" value="2"/>
    <att type="string" name="Hits" value="MTHSC70-2|CPN20|BIP1|BIP2|BIP3|CPN10"/>
    <att type="real" name="Enrichment" value="6.67798186468263"/>
    <att type="real" name="Z-score" value="5.441783500404624"/>
    <att type="integer" name="#GeneInGOAndHitList" value="6"/>
    <att type="integer" name="#GeneInGO" value="46"/>
    <att type="integer" name="#GeneInHitList" value="374"/>
    <att type="integer" name="#TotalGeneInLibrary" value="19148"/>
    <att type="real" name="%InGO" value="1.6042780748663101"/>
    <att type="real" name="STDV %InGO" value="0.6496689805934086"/>
    <att type="real" name="BestLogPInGroup" value="-3.587917637417765"/>
    <att type="real" name="BestEnrichmentInGroup" value="6.67798186468263"/>
    <att type="integer" name="FirstInGroupByEnrichment" value="1"/>
    <att type="integer" name="FirstInGroupByLogP" value="1"/>
    <att type="string" name="GeneID" value="830818|832195|832950|834207|837429|838063"/>
    <att type="integer" name="_RANK_" value="1"/>
    <att type="string" name="_PATTERN_" value="M1"/>
    <att type="string" name="CLUSTER_LABEL" value="'de novo' posttranslational protein folding"/>
    <att type="integer" name="#COUNT_001" value="6"/>
    <att type="integer" name="_MEMBER_MyList" value="1"/>
    <att type="real" name="_LogP_MyList" value="-3.587917637417765"/>
    <att type="string" name="Gene" value="GO:0051084"/>
    <att type="integer" name="GiniIndex" value="0"/>
    <att type="integer" name="CategoryID" value="19"/>
    <att type="string" name="PARENT_GO" value="19_GO:0009987 cellular process"/>
    <att type="integer" name="EvidenceCutoff" value="0"/>
    <graphics type="CIRCLE" x="394.08191277252007" y="354.87131689754216"/>
  </node>
  <node label="ath00770" id="44">
    <att type="string" name="canonicalName" value="ath00770"/>
    <att type="string" name="Description" value="Pantothenate and CoA biosynthesis"/>
    <att type="string" name="Category" value="KEGG Pathway"/>
    <att type="real" name="LogP" value="-2.7541509443074"/>
    <att type="real" name="Log(q-value)" value="-0.16326024380353454"/>
    <att type="integer" name="GROUP_ID" value="6"/>
    <att type="string" name="Hits" value="AT3G23940|CSR1|PANC|ATHAL3B"/>
    <att type="real" name="Enrichment" value="7.584868290750644"/>
    <att type="real" name="Z-score" value="4.8326065369777345"/>
    <att type="integer" name="#GeneInGOAndHitList" value="4"/>
    <att type="integer" name="#GeneInGO" value="27"/>
    <att type="integer" name="#GeneInHitList" value="374"/>
    <att type="integer" name="#TotalGeneInLibrary" value="19148"/>
    <att type="real" name="%InGO" value="1.0695187165775402"/>
    <att type="real" name="STDV %InGO" value="0.5318919952201414"/>
    <att type="real" name="BestLogPInGroup" value="-2.7541509443074"/>
    <att type="real" name="BestEnrichmentInGroup" value="7.584868290750644"/>
    <att type="integer" name="FirstInGroupByEnrichment" value="1"/>
    <att type="integer" name="FirstInGroupByLogP" value="1"/>
    <att type="string" name="GeneID" value="821977|824015|834942|2745818"/>
    <att type="integer" name="_RANK_" value="1"/>
    <att type="string" name="_PATTERN_" value="M1"/>
    <att type="string" name="CLUSTER_LABEL" value="Pantothenate and CoA biosynthesis"/>
    <att type="integer" name="#COUNT_001" value="4"/>
    <att type="integer" name="_MEMBER_MyList" value="1"/>
    <att type="real" name="_LogP_MyList" value="-2.7541509443074"/>
    <att type="string" name="Gene" value="ath00770"/>
    <att type="integer" name="GiniIndex" value="0"/>
    <att type="integer" name="CategoryID" value="24"/>
    <att type="string" name="PARENT_GO" value=""/>
    <att type="integer" name="EvidenceCutoff" value="0"/>
    <graphics type="CIRCLE" x="269.9950747587581" y="360.223091509594"/>
  </node>
  <node label="ath00195" id="45">
    <att type="string" name="canonicalName" value="ath00195"/>
    <att type="string" name="Description" value="Photosynthesis"/>
    <att type="string" name="Category" value="KEGG Pathway"/>
    <att type="real" name="LogP" value="-3.933803033413619"/>
    <att type="real" name="Log(q-value)" value="-0.4363204960462489"/>
    <att type="integer" name="GROUP_ID" value="1"/>
    <att type="string" name="Hits" value="FD3|psbB|psbE|petA|psaA|psaB|psbC|psbK"/>
    <att type="real" name="Enrichment" value="5.389248522375458"/>
    <att type="real" name="Z-score" value="5.411362300310825"/>
    <att type="integer" name="#GeneInGOAndHitList" value="8"/>
    <att type="integer" name="#GeneInGO" value="76"/>
    <att type="integer" name="#GeneInHitList" value="374"/>
    <att type="integer" name="#TotalGeneInLibrary" value="19148"/>
    <att type="real" name="%InGO" value="2.1390374331550803"/>
    <att type="real" name="STDV %InGO" value="0.7481318304698829"/>
    <att type="real" name="BestLogPInGroup" value="-3.933803033413619"/>
    <att type="real" name="BestEnrichmentInGroup" value="5.389248522375458"/>
    <att type="integer" name="FirstInGroupByEnrichment" value="1"/>
    <att type="integer" name="FirstInGroupByLogP" value="1"/>
    <att type="string" name="GeneID" value="817297|844733|844745|844748|844768|844770|844773|844795"/>
    <att type="integer" name="_RANK_" value="1"/>
    <att type="string" name="_PATTERN_" value="M1"/>
    <att type="string" name="CLUSTER_LABEL" value="Photosynthesis"/>
    <att type="integer" name="#COUNT_001" value="8"/>
    <att type="integer" name="_MEMBER_MyList" value="1"/>
    <att type="real" name="_LogP_MyList" value="-3.933803033413619"/>
    <att type="string" name="Gene" value="ath00195"/>
    <att type="integer" name="GiniIndex" value="0"/>
    <att type="integer" name="CategoryID" value="24"/>
    <att type="string" name="PARENT_GO" value=""/>
    <att type="integer" name="EvidenceCutoff" value="0"/>
    <graphics type="CIRCLE" x="255.6383500839531" y="374.26301859536176"/>
  </node>
  <node label="ath00230" id="46">
    <att type="string" name="canonicalName" value="ath00230"/>
    <att type="string" name="Description" value="Purine metabolism"/>
    <att type="string" name="Category" value="KEGG Pathway"/>
    <att type="real" name="LogP" value="-2.4225782164901704"/>
    <att type="real" name="Log(q-value)" value="-0.0864636813577749"/>
    <att type="integer" name="GROUP_ID" value="11"/>
    <att type="string" name="Hits" value="NRPB9A|NRPB5|AT3G49160|ADSS|AT4G04880|NDPK1|ADK2|NRPB6A|rpoC2"/>
    <att type="real" name="Enrichment" value="2.934909227153513"/>
    <att type="real" name="Z-score" value="3.4359296880991756"/>
    <att type="integer" name="#GeneInGOAndHitList" value="9"/>
    <att type="integer" name="#GeneInGO" value="157"/>
    <att type="integer" name="#GeneInHitList" value="374"/>
    <att type="integer" name="#TotalGeneInLibrary" value="19148"/>
    <att type="real" name="%InGO" value="2.406417112299465"/>
    <att type="real" name="STDV %InGO" value="0.792428859324156"/>
    <att type="real" name="BestLogPInGroup" value="-2.4225782164901704"/>
    <att type="real" name="BestEnrichmentInGroup" value="4.8759867583397"/>
    <att type="integer" name="FirstInGroupByEnrichment" value="1"/>
    <att type="integer" name="FirstInGroupByLogP" value="1"/>
    <att type="string" name="GeneID" value="820954|821801|824077|824930|825826|826515|831882|835269|844785"/>
    <att type="integer" name="_RANK_" value="1"/>
    <att type="string" name="_PATTERN_" value="M1"/>
    <att type="string" name="CLUSTER_LABEL" value="Purine metabolism"/>
    <att type="integer" name="#COUNT_001" value="9"/>
    <att type="integer" name="_MEMBER_MyList" value="1"/>
    <att type="real" name="_LogP_MyList" value="-2.4225782164901704"/>
    <att type="string" name="Gene" value="ath00230"/>
    <att type="integer" name="GiniIndex" value="0"/>
    <att type="integer" name="CategoryID" value="24"/>
    <att type="string" name="PARENT_GO" value=""/>
    <att type="integer" name="EvidenceCutoff" value="0"/>
    <graphics type="CIRCLE" x="334.0163043011547" y="176.80033284039183"/>
  </node>
  <node label="ath03040" id="47">
    <att type="string" name="canonicalName" value="ath03040"/>
    <att type="string" name="Description" value="Spliceosome"/>
    <att type="string" name="Category" value="KEGG Pathway"/>
    <att type="real" name="LogP" value="-2.8614111979495234"/>
    <att type="real" name="Log(q-value)" value="-0.16326024380353454"/>
    <att type="integer" name="GROUP_ID" value="4"/>
    <att type="string" name="Hits" value="DRH1|AT3G26560|LSM6A|cpHsc70-1|RSZ22|MTHSC70-2|AT5G12190|AT5G64270|AT1G20920|PRP40A|SKIP"/>
    <att type="real" name="Enrichment" value="2.9485679088389287"/>
    <att type="real" name="Z-score" value="3.81992808983957"/>
    <att type="integer" name="#GeneInGOAndHitList" value="11"/>
    <att type="integer" name="#GeneInGO" value="191"/>
    <att type="integer" name="#GeneInHitList" value="374"/>
    <att type="integer" name="#TotalGeneInLibrary" value="19148"/>
    <att type="real" name="%InGO" value="2.9411764705882355"/>
    <att type="real" name="STDV %InGO" value="0.8736595967441245"/>
    <att type="real" name="BestLogPInGroup" value="-2.8614111979495234"/>
    <att type="real" name="BestEnrichmentInGroup" value="2.9485679088389287"/>
    <att type="integer" name="FirstInGroupByEnrichment" value="1"/>
    <att type="integer" name="FirstInGroupByLogP" value="1"/>
    <att type="string" name="GeneID" value="821116|822264|825150|828531|829285|830818|831092|836548|838685|841057|844055"/>
    <att type="integer" name="_RANK_" value="1"/>
    <att type="string" name="_PATTERN_" value="M1"/>
    <att type="string" name="CLUSTER_LABEL" value="Spliceosome"/>
    <att type="integer" name="#COUNT_001" value="11"/>
    <att type="integer" name="_MEMBER_MyList" value="1"/>
    <att type="real" name="_LogP_MyList" value="-2.8614111979495234"/>
    <att type="string" name="Gene" value="ath03040"/>
    <att type="integer" name="GiniIndex" value="0"/>
    <att type="integer" name="CategoryID" value="24"/>
    <att type="string" name="PARENT_GO" value=""/>
    <att type="integer" name="EvidenceCutoff" value="0"/>
    <graphics type="CIRCLE" x="373.02549638389814" y="320.50906189575437"/>
  </node>
  <node label="ath00500" id="48">
    <att type="string" name="canonicalName" value="ath00500"/>
    <att type="string" name="Description" value="Starch and sucrose metabolism"/>
    <att type="string" name="Category" value="KEGG Pathway"/>
    <att type="real" name="LogP" value="-2.7798056530697512"/>
    <att type="real" name="Log(q-value)" value="-0.16326024380353454"/>
    <att type="integer" name="GROUP_ID" value="5"/>
    <att type="string" name="Hits" value="ATBFRUCT1|CT-BMY|AMY1|BGLU24|AT5G51830|AT1G11820|BGLU40|APL2|TPS1"/>
    <att type="real" name="Enrichment" value="3.3149694148424573"/>
    <att type="real" name="Z-score" value="3.8661685645273396"/>
    <att type="integer" name="#GeneInGOAndHitList" value="9"/>
    <att type="integer" name="#GeneInGO" value="139"/>
    <att type="integer" name="#GeneInHitList" value="374"/>
    <att type="integer" name="#TotalGeneInLibrary" value="19148"/>
    <att type="real" name="%InGO" value="2.406417112299465"/>
    <att type="real" name="STDV %InGO" value="0.792428859324156"/>
    <att type="real" name="BestLogPInGroup" value="-2.7798056530697512"/>
    <att type="real" name="BestEnrichmentInGroup" value="3.3149694148424573"/>
    <att type="integer" name="FirstInGroupByEnrichment" value="1"/>
    <att type="integer" name="FirstInGroupByLogP" value="1"/>
    <att type="string" name="GeneID" value="820591|827419|828603|832944|835258|837730|839196|839660|844194"/>
    <att type="integer" name="_RANK_" value="1"/>
    <att type="string" name="_PATTERN_" value="M1"/>
    <att type="string" name="CLUSTER_LABEL" value="Starch and sucrose metabolism"/>
    <att type="integer" name="#COUNT_001" value="9"/>
    <att type="integer" name="_MEMBER_MyList" value="1"/>
    <att type="real" name="_LogP_MyList" value="-2.7798056530697512"/>
    <att type="string" name="Gene" value="ath00500"/>
    <att type="integer" name="GiniIndex" value="0"/>
    <att type="integer" name="CategoryID" value="24"/>
    <att type="string" name="PARENT_GO" value=""/>
    <att type="integer" name="EvidenceCutoff" value="0"/>
    <graphics type="CIRCLE" x="183.12410060383436" y="405.26379650380386"/>
  </node>
  <node label="ath00380" id="49">
    <att type="string" name="canonicalName" value="ath00380"/>
    <att type="string" name="Description" value="Tryptophan metabolism"/>
    <att type="string" name="Category" value="KEGG Pathway"/>
    <att type="real" name="LogP" value="-2.70650027173158"/>
    <att type="real" name="Log(q-value)" value="-0.16326024380353454"/>
    <att type="integer" name="GROUP_ID" value="8"/>
    <att type="string" name="Hits" value="TAR2|AACT1|YUC11|ALDH3H1|ALDH7B4"/>
    <att type="real" name="Enrichment" value="5.564984887235526"/>
    <att type="real" name="Z-score" value="4.375086083573334"/>
    <att type="integer" name="#GeneInGOAndHitList" value="5"/>
    <att type="integer" name="#GeneInGO" value="46"/>
    <att type="integer" name="#GeneInHitList" value="374"/>
    <att type="integer" name="#TotalGeneInLibrary" value="19148"/>
    <att type="real" name="%InGO" value="1.3368983957219251"/>
    <att type="real" name="STDV %InGO" value="0.5938691726768662"/>
    <att type="real" name="BestLogPInGroup" value="-2.70650027173158"/>
    <att type="real" name="BestEnrichmentInGroup" value="7.0617739258712895"/>
    <att type="integer" name="FirstInGroupByEnrichment" value="1"/>
    <att type="integer" name="FirstInGroupByLogP" value="1"/>
    <att type="string" name="GeneID" value="828569|834823|838741|841020|841849"/>
    <att type="integer" name="_RANK_" value="1"/>
    <att type="string" name="_PATTERN_" value="M1"/>
    <att type="string" name="CLUSTER_LABEL" value="Tryptophan metabolism"/>
    <att type="integer" name="#COUNT_001" value="5"/>
    <att type="integer" name="_MEMBER_MyList" value="1"/>
    <att type="real" name="_LogP_MyList" value="-2.70650027173158"/>
    <att type="string" name="Gene" value="ath00380"/>
    <att type="integer" name="GiniIndex" value="0"/>
    <att type="integer" name="CategoryID" value="24"/>
    <att type="string" name="PARENT_GO" value=""/>
    <att type="integer" name="EvidenceCutoff" value="0"/>
    <graphics type="CIRCLE" x="302.9072537856024" y="199.46212388434589"/>
  </node>
  <node label="GO:0098662" id="50">
    <att type="string" name="canonicalName" value="GO:0098662"/>
    <att type="string" name="Description" value="inorganic cation transmembrane transport"/>
    <att type="string" name="Category" value="GO Biological Processes"/>
    <att type="real" name="LogP" value="-2.522493880383122"/>
    <att type="real" name="Log(q-value)" value="-0.11418548496468775"/>
    <att type="integer" name="GROUP_ID" value="9"/>
    <att type="string" name="Hits" value="HA6|CAX3|HAK5|CBL1|ECA2|AT1G07030|ECA4|AVP1|KUP10|AT1G60160|NRAMP1"/>
    <att type="real" name="Enrichment" value="2.669082798996376"/>
    <att type="real" name="Z-score" value="3.440893909169819"/>
    <att type="integer" name="#GeneInGOAndHitList" value="11"/>
    <att type="integer" name="#GeneInGO" value="211"/>
    <att type="integer" name="#GeneInHitList" value="374"/>
    <att type="integer" name="#TotalGeneInLibrary" value="19148"/>
    <att type="real" name="%InGO" value="2.9411764705882355"/>
    <att type="real" name="STDV %InGO" value="0.8736595967441245"/>
    <att type="real" name="BestLogPInGroup" value="-2.522493880383122"/>
    <att type="real" name="BestEnrichmentInGroup" value="2.669082798996376"/>
    <att type="integer" name="FirstInGroupByEnrichment" value="1"/>
    <att type="integer" name="FirstInGroupByLogP" value="1"/>
    <att type="string" name="GeneID" value="815329|824349|826973|827481|827984|837214|837280|838138|839997|842311|844422"/>
    <att type="integer" name="_RANK_" value="1"/>
    <att type="string" name="_PATTERN_" value="M1"/>
    <att type="string" name="CLUSTER_LABEL" value="inorganic cation transmembrane transport"/>
    <att type="integer" name="#COUNT_001" value="11"/>
    <att type="integer" name="_MEMBER_MyList" value="1"/>
    <att type="real" name="_LogP_MyList" value="-2.522493880383122"/>
    <att type="string" name="Gene" value="GO:0098662"/>
    <att type="integer" name="GiniIndex" value="0"/>
    <att type="integer" name="CategoryID" value="19"/>
    <att type="string" name="PARENT_GO" value="19_GO:0051179 localization"/>
    <att type="integer" name="EvidenceCutoff" value="0"/>
    <graphics type="CIRCLE" x="299.7705273194414" y="220.5815098658154"/>
  </node>
  <node label="GO:0072330" id="51">
    <att type="string" name="canonicalName" value="GO:0072330"/>
    <att type="string" name="Description" value="monocarboxylic acid biosynthetic process"/>
    <att type="string" name="Category" value="GO Biological Processes"/>
    <att type="real" name="LogP" value="-3.494652446015569"/>
    <att type="real" name="Log(q-value)" value="-0.39510991732023615"/>
    <att type="integer" name="GROUP_ID" value="3"/>
    <att type="string" name="Hits" value="KCS11|SSI2|MTACP-1|FAD2|DJ1A|ICE1|PAL2|TAR2|PANC|AT5G51830|NFXL1|FMO1|OPCL1|LOX6"/>
    <att type="real" name="Enrichment" value="2.9496710019585834"/>
    <att type="real" name="Z-score" value="4.317018316106525"/>
    <att type="integer" name="#GeneInGOAndHitList" value="14"/>
    <att type="integer" name="#GeneInGO" value="243"/>
    <att type="integer" name="#GeneInHitList" value="374"/>
    <att type="integer" name="#TotalGeneInLibrary" value="19148"/>
    <att type="real" name="%InGO" value="3.7433155080213902"/>
    <att type="real" name="STDV %InGO" value="0.9815396884072345"/>
    <att type="real" name="BestLogPInGroup" value="-3.494652446015569"/>
    <att type="real" name="BestEnrichmentInGroup" value="2.9496710019585834"/>
    <att type="integer" name="FirstInGroupByEnrichment" value="1"/>
    <att type="integer" name="FirstInGroupByLogP" value="1"/>
    <att type="string" name="GeneID" value="817205|818973|819070|820387|820728|822287|824493|828569|834942|835258|837555|838508|838639|843077"/>
    <att type="integer" name="_RANK_" value="1"/>
    <att type="string" name="_PATTERN_" value="M1"/>
    <att type="string" name="CLUSTER_LABEL" value="monocarboxylic acid biosynthetic process"/>
    <att type="integer" name="#COUNT_001" value="14"/>
    <att type="integer" name="_MEMBER_MyList" value="1"/>
    <att type="real" name="_LogP_MyList" value="-3.494652446015569"/>
    <att type="string" name="Gene" value="GO:0072330"/>
    <att type="integer" name="GiniIndex" value="0"/>
    <att type="integer" name="CategoryID" value="19"/>
    <att type="string" name="PARENT_GO" value="19_GO:0008152 metabolic process"/>
    <att type="integer" name="EvidenceCutoff" value="0"/>
    <graphics type="CIRCLE" x="442.7709603324855" y="272.413314208094"/>
  </node>
  <node label="GO:0010224" id="52">
    <att type="string" name="canonicalName" value="GO:0010224"/>
    <att type="string" name="Description" value="response to UV-B"/>
    <att type="string" name="Category" value="GO Biological Processes"/>
    <att type="real" name="LogP" value="-2.519807559030614"/>
    <att type="real" name="Log(q-value)" value="-0.11418548496468775"/>
    <att type="integer" name="GROUP_ID" value="10"/>
    <att type="string" name="Hits" value="AT3G17800|F3H|MYB4|TT4|AT5G17780|DDB2"/>
    <att type="real" name="Enrichment" value="4.208043366786315"/>
    <att type="real" name="Z-score" value="3.8759409346773466"/>
    <att type="integer" name="#GeneInGOAndHitList" value="6"/>
    <att type="integer" name="#GeneInGO" value="73"/>
    <att type="integer" name="#GeneInHitList" value="374"/>
    <att type="integer" name="#TotalGeneInLibrary" value="19148"/>
    <att type="real" name="%InGO" value="1.6042780748663101"/>
    <att type="real" name="STDV %InGO" value="0.6496689805934086"/>
    <att type="real" name="BestLogPInGroup" value="-2.519807559030614"/>
    <att type="real" name="BestEnrichmentInGroup" value="4.208043366786315"/>
    <att type="integer" name="FirstInGroupByEnrichment" value="1"/>
    <att type="integer" name="FirstInGroupByLogP" value="1"/>
    <att type="string" name="GeneID" value="821048|824287|830018|831241|831646|835990"/>
    <att type="integer" name="_RANK_" value="1"/>
    <att type="string" name="_PATTERN_" value="M1"/>
    <att type="string" name="CLUSTER_LABEL" value="response to UV-B"/>
    <att type="integer" name="#COUNT_001" value="6"/>
    <att type="integer" name="_MEMBER_MyList" value="1"/>
    <att type="real" name="_LogP_MyList" value="-2.519807559030614"/>
    <att type="string" name="Gene" value="GO:0010224"/>
    <att type="integer" name="GiniIndex" value="0"/>
    <att type="integer" name="CategoryID" value="19"/>
    <att type="string" name="PARENT_GO" value="19_GO:0050896 response to stimulus"/>
    <att type="integer" name="EvidenceCutoff" value="0"/>
    <graphics type="CIRCLE" x="285.1185074007976" y="340.5644810101328"/>
  </node>
  <node label="GO:0097305" id="53">
    <att type="string" name="canonicalName" value="GO:0097305"/>
    <att type="string" name="Description" value="response to alcohol"/>
    <att type="string" name="Category" value="GO Biological Processes"/>
    <att type="real" name="LogP" value="-2.387148604209848"/>
    <att type="real" name="Log(q-value)" value="-0.07999776501276941"/>
    <att type="integer" name="GROUP_ID" value="12"/>
    <att type="string" name="Hits" value="THIC|RSH2|ICE1|FER|CBL1|AMY1|PYL5|AT5G08450|PRT6|EIN2|CPN20|TIF3H1|GLYI4|ALDH3H1|ABF1|ALDH7B4|AHG2|RBOH F|GTG1|ADH1|SKIP"/>
    <att type="real" name="Enrichment" value="1.8928786623484222"/>
    <att type="real" name="Z-score" value="3.0489585517145"/>
    <att type="integer" name="#GeneInGOAndHitList" value="21"/>
    <att type="integer" name="#GeneInGO" value="568"/>
    <att type="integer" name="#GeneInHitList" value="374"/>
    <att type="integer" name="#TotalGeneInLibrary" value="19148"/>
    <att type="real" name="%InGO" value="5.614973262032086"/>
    <att type="real" name="STDV %InGO" value="1.1903908959722285"/>
    <att type="real" name="BestLogPInGroup" value="-2.387148604209848"/>
    <att type="real" name="BestEnrichmentInGroup" value="1.8928786623484222"/>
    <att type="integer" name="FirstInGroupByEnrichment" value="1"/>
    <att type="integer" name="FirstInGroupByLogP" value="1"/>
    <att type="string" name="GeneID" value="817513|820619|822287|824318|827481|828603|830427|830744|830916|831889|832195|837627|838107|841020|841395|841849|842037|842710|842807|844047|844055"/>
    <att type="integer" name="_RANK_" value="1"/>
    <att type="string" name="_PATTERN_" value="M1"/>
    <att type="string" name="CLUSTER_LABEL" value="response to alcohol"/>
    <att type="integer" name="#COUNT_001" value="21"/>
    <att type="integer" name="_MEMBER_MyList" value="1"/>
    <att type="real" name="_LogP_MyList" value="-2.387148604209848"/>
    <att type="string" name="Gene" value="GO:0097305"/>
    <att type="integer" name="GiniIndex" value="0"/>
    <att type="integer" name="CategoryID" value="19"/>
    <att type="string" name="PARENT_GO" value="19_GO:0050896 response to stimulus"/>
    <att type="integer" name="EvidenceCutoff" value="0"/>
    <graphics type="CIRCLE" x="335.38051673857956" y="299.2438649230372"/>
  </node>
  <node label="GO:0042273" id="54">
    <att type="string" name="canonicalName" value="GO:0042273"/>
    <att type="string" name="Description" value="ribosomal large subunit biogenesis"/>
    <att type="string" name="Category" value="GO Biological Processes"/>
    <att type="real" name="LogP" value="-2.719006576568754"/>
    <att type="real" name="Log(q-value)" value="-0.16326024380353454"/>
    <att type="integer" name="GROUP_ID" value="7"/>
    <att type="string" name="Hits" value="RPL23AA|AT2G44860|MEE49|AT5G04600|AT5G02610|AT5G22440|AT1G67120"/>
    <att type="real" name="Enrichment" value="3.9820558526440877"/>
    <att type="real" name="Z-score" value="4.002267661068262"/>
    <att type="integer" name="#GeneInGOAndHitList" value="7"/>
    <att type="integer" name="#GeneInGO" value="90"/>
    <att type="integer" name="#GeneInHitList" value="374"/>
    <att type="integer" name="#TotalGeneInLibrary" value="19148"/>
    <att type="real" name="%InGO" value="1.8716577540106951"/>
    <att type="real" name="STDV %InGO" value="0.7007686243314427"/>
    <att type="real" name="BestLogPInGroup" value="-2.719006576568754"/>
    <att type="real" name="BestEnrichmentInGroup" value="3.9820558526440877"/>
    <att type="integer" name="FirstInGroupByEnrichment" value="1"/>
    <att type="integer" name="FirstInGroupByLogP" value="1"/>
    <att type="string" name="GeneID" value="818531|819095|828136|830337|831853|832305|843032"/>
    <att type="integer" name="_RANK_" value="1"/>
    <att type="string" name="_PATTERN_" value="M1"/>
    <att type="string" name="CLUSTER_LABEL" value="ribosomal large subunit biogenesis"/>
    <att type="integer" name="#COUNT_001" value="7"/>
    <att type="integer" name="_MEMBER_MyList" value="1"/>
    <att type="real" name="_LogP_MyList" value="-2.719006576568754"/>
    <att type="string" name="Gene" value="GO:0042273"/>
    <att type="integer" name="GiniIndex" value="0"/>
    <att type="integer" name="CategoryID" value="19"/>
    <att type="string" name="PARENT_GO" value="19_GO:0009987 cellular process"/>
    <att type="integer" name="EvidenceCutoff" value="0"/>
    <graphics type="CIRCLE" x="339.6396073663144" y="414.6752866503619"/>
  </node>
  <edge label="ath00195 (pp) ko00195" source="45" target="1">
    <att type="string" name="canonicalName" value="ath00195 (pp) ko00195"/>
    <att type="string" name="interaction" value="pp"/>
    <att type="real" name="SCORE" value="1.0"/>
  </edge>
  <edge label="GO:0051084 (pp) GO:0051085" source="43" target="2">
    <att type="string" name="canonicalName" value="GO:0051084 (pp) GO:0051085"/>
    <att type="string" name="interaction" value="pp"/>
    <att type="real" name="SCORE" value="1.0"/>
  </edge>
  <edge label="GO:0006458 (pp) GO:0051084" source="3" target="43">
    <att type="string" name="canonicalName" value="GO:0006458 (pp) GO:0051084"/>
    <att type="string" name="interaction" value="pp"/>
    <att type="real" name="SCORE" value="1.0"/>
  </edge>
  <edge label="GO:0009266 (pp) GO:0051084" source="4" target="43">
    <att type="string" name="canonicalName" value="GO:0009266 (pp) GO:0051084"/>
    <att type="string" name="interaction" value="pp"/>
    <att type="real" name="SCORE" value="0.3408748114653332"/>
  </edge>
  <edge label="GO:0051084 (pp) GO:0061077" source="43" target="5">
    <att type="string" name="canonicalName" value="GO:0051084 (pp) GO:0061077"/>
    <att type="string" name="interaction" value="pp"/>
    <att type="real" name="SCORE" value="1.0"/>
  </edge>
  <edge label="GO:0009408 (pp) GO:0051084" source="6" target="43">
    <att type="string" name="canonicalName" value="GO:0009408 (pp) GO:0051084"/>
    <att type="string" name="interaction" value="pp"/>
    <att type="real" name="SCORE" value="0.496350364966322"/>
  </edge>
  <edge label="GO:0042026 (pp) GO:0051084" source="7" target="43">
    <att type="string" name="canonicalName" value="GO:0042026 (pp) GO:0051084"/>
    <att type="string" name="interaction" value="pp"/>
    <att type="real" name="SCORE" value="0.7927927927949393"/>
  </edge>
  <edge label="GO:0006986 (pp) GO:0051084" source="8" target="43">
    <att type="string" name="canonicalName" value="GO:0006986 (pp) GO:0051084"/>
    <att type="string" name="interaction" value="pp"/>
    <att type="real" name="SCORE" value="0.7927927927949393"/>
  </edge>
  <edge label="GO:0034620 (pp) GO:0051084" source="9" target="43">
    <att type="string" name="canonicalName" value="GO:0034620 (pp) GO:0051084"/>
    <att type="string" name="interaction" value="pp"/>
    <att type="real" name="SCORE" value="0.7927927927949393"/>
  </edge>
  <edge label="GO:0006458 (pp) GO:0051085" source="3" target="2">
    <att type="string" name="canonicalName" value="GO:0006458 (pp) GO:0051085"/>
    <att type="string" name="interaction" value="pp"/>
    <att type="real" name="SCORE" value="1.0"/>
  </edge>
  <edge label="GO:0009266 (pp) GO:0051085" source="4" target="2">
    <att type="string" name="canonicalName" value="GO:0009266 (pp) GO:0051085"/>
    <att type="string" name="interaction" value="pp"/>
    <att type="real" name="SCORE" value="0.3408748114653332"/>
  </edge>
  <edge label="GO:0051085 (pp) GO:0061077" source="2" target="5">
    <att type="string" name="canonicalName" value="GO:0051085 (pp) GO:0061077"/>
    <att type="string" name="interaction" value="pp"/>
    <att type="real" name="SCORE" value="1.0"/>
  </edge>
  <edge label="GO:0009408 (pp) GO:0051085" source="6" target="2">
    <att type="string" name="canonicalName" value="GO:0009408 (pp) GO:0051085"/>
    <att type="string" name="interaction" value="pp"/>
    <att type="real" name="SCORE" value="0.496350364966322"/>
  </edge>
  <edge label="GO:0042026 (pp) GO:0051085" source="7" target="2">
    <att type="string" name="canonicalName" value="GO:0042026 (pp) GO:0051085"/>
    <att type="string" name="interaction" value="pp"/>
    <att type="real" name="SCORE" value="0.7927927927949393"/>
  </edge>
  <edge label="GO:0006986 (pp) GO:0051085" source="8" target="2">
    <att type="string" name="canonicalName" value="GO:0006986 (pp) GO:0051085"/>
    <att type="string" name="interaction" value="pp"/>
    <att type="real" name="SCORE" value="0.7927927927949393"/>
  </edge>
  <edge label="GO:0034620 (pp) GO:0051085" source="9" target="2">
    <att type="string" name="canonicalName" value="GO:0034620 (pp) GO:0051085"/>
    <att type="string" name="interaction" value="pp"/>
    <att type="real" name="SCORE" value="0.7927927927949393"/>
  </edge>
  <edge label="GO:0046394 (pp) GO:0072330" source="10" target="51">
    <att type="string" name="canonicalName" value="GO:0046394 (pp) GO:0072330"/>
    <att type="string" name="interaction" value="pp"/>
    <att type="real" name="SCORE" value="0.7996127783162549"/>
  </edge>
  <edge label="GO:0016053 (pp) GO:0072330" source="11" target="51">
    <att type="string" name="canonicalName" value="GO:0016053 (pp) GO:0072330"/>
    <att type="string" name="interaction" value="pp"/>
    <att type="real" name="SCORE" value="0.7996127783162549"/>
  </edge>
  <edge label="GO:0044283 (pp) GO:0072330" source="12" target="51">
    <att type="string" name="canonicalName" value="GO:0044283 (pp) GO:0072330"/>
    <att type="string" name="interaction" value="pp"/>
    <att type="real" name="SCORE" value="0.6981627296597037"/>
  </edge>
  <edge label="GO:0032787 (pp) GO:0072330" source="13" target="51">
    <att type="string" name="canonicalName" value="GO:0032787 (pp) GO:0072330"/>
    <att type="string" name="interaction" value="pp"/>
    <att type="real" name="SCORE" value="0.8588957055219701"/>
  </edge>
  <edge label="GO:0006458 (pp) GO:0009266" source="3" target="4">
    <att type="string" name="canonicalName" value="GO:0006458 (pp) GO:0009266"/>
    <att type="string" name="interaction" value="pp"/>
    <att type="real" name="SCORE" value="0.3408748114653332"/>
  </edge>
  <edge label="GO:0006458 (pp) GO:0061077" source="3" target="5">
    <att type="string" name="canonicalName" value="GO:0006458 (pp) GO:0061077"/>
    <att type="string" name="interaction" value="pp"/>
    <att type="real" name="SCORE" value="1.0"/>
  </edge>
  <edge label="GO:0006458 (pp) GO:0009408" source="3" target="6">
    <att type="string" name="canonicalName" value="GO:0006458 (pp) GO:0009408"/>
    <att type="string" name="interaction" value="pp"/>
    <att type="real" name="SCORE" value="0.496350364966322"/>
  </edge>
  <edge label="GO:0006458 (pp) GO:0042026" source="3" target="7">
    <att type="string" name="canonicalName" value="GO:0006458 (pp) GO:0042026"/>
    <att type="string" name="interaction" value="pp"/>
    <att type="real" name="SCORE" value="0.7927927927949393"/>
  </edge>
  <edge label="GO:0006458 (pp) GO:0006986" source="3" target="8">
    <att type="string" name="canonicalName" value="GO:0006458 (pp) GO:0006986"/>
    <att type="string" name="interaction" value="pp"/>
    <att type="real" name="SCORE" value="0.7927927927949393"/>
  </edge>
  <edge label="GO:0006458 (pp) GO:0034620" source="3" target="9">
    <att type="string" name="canonicalName" value="GO:0006458 (pp) GO:0034620"/>
    <att type="string" name="interaction" value="pp"/>
    <att type="real" name="SCORE" value="0.7927927927949393"/>
  </edge>
  <edge label="GO:0009266 (pp) GO:0061077" source="4" target="5">
    <att type="string" name="canonicalName" value="GO:0009266 (pp) GO:0061077"/>
    <att type="string" name="interaction" value="pp"/>
    <att type="real" name="SCORE" value="0.3408748114653332"/>
  </edge>
  <edge label="GO:0009266 (pp) GO:0009408" source="4" target="6">
    <att type="string" name="canonicalName" value="GO:0009266 (pp) GO:0009408"/>
    <att type="string" name="interaction" value="pp"/>
    <att type="real" name="SCORE" value="0.6395298215073953"/>
  </edge>
  <edge label="ath03040 (pp) ko03040" source="47" target="14">
    <att type="string" name="canonicalName" value="ath03040 (pp) ko03040"/>
    <att type="string" name="interaction" value="pp"/>
    <att type="real" name="SCORE" value="1.0"/>
  </edge>
  <edge label="GO:0000375 (pp) ath03040" source="15" target="47">
    <att type="string" name="canonicalName" value="GO:0000375 (pp) ath03040"/>
    <att type="string" name="interaction" value="pp"/>
    <att type="real" name="SCORE" value="0.6680412371149763"/>
  </edge>
  <edge label="GO:0000377 (pp) ath03040" source="16" target="47">
    <att type="string" name="canonicalName" value="GO:0000377 (pp) ath03040"/>
    <att type="string" name="interaction" value="pp"/>
    <att type="real" name="SCORE" value="0.6680412371149763"/>
  </edge>
  <edge label="GO:0000398 (pp) ath03040" source="17" target="47">
    <att type="string" name="canonicalName" value="GO:0000398 (pp) ath03040"/>
    <att type="string" name="interaction" value="pp"/>
    <att type="real" name="SCORE" value="0.7036506800300966"/>
  </edge>
  <edge label="GO:0000375 (pp) ko03040" source="15" target="14">
    <att type="string" name="canonicalName" value="GO:0000375 (pp) ko03040"/>
    <att type="string" name="interaction" value="pp"/>
    <att type="real" name="SCORE" value="0.6680412371149763"/>
  </edge>
  <edge label="GO:0000377 (pp) ko03040" source="16" target="14">
    <att type="string" name="canonicalName" value="GO:0000377 (pp) ko03040"/>
    <att type="string" name="interaction" value="pp"/>
    <att type="real" name="SCORE" value="0.6680412371149763"/>
  </edge>
  <edge label="GO:0000398 (pp) ko03040" source="17" target="14">
    <att type="string" name="canonicalName" value="GO:0000398 (pp) ko03040"/>
    <att type="string" name="interaction" value="pp"/>
    <att type="real" name="SCORE" value="0.7036506800300966"/>
  </edge>
  <edge label="GO:0016053 (pp) GO:0046394" source="11" target="10">
    <att type="string" name="canonicalName" value="GO:0016053 (pp) GO:0046394"/>
    <att type="string" name="interaction" value="pp"/>
    <att type="real" name="SCORE" value="1.0"/>
  </edge>
  <edge label="GO:0044283 (pp) GO:0046394" source="12" target="10">
    <att type="string" name="canonicalName" value="GO:0044283 (pp) GO:0046394"/>
    <att type="string" name="interaction" value="pp"/>
    <att type="real" name="SCORE" value="0.8920187793430145"/>
  </edge>
  <edge label="GO:0032787 (pp) GO:0046394" source="13" target="10">
    <att type="string" name="canonicalName" value="GO:0032787 (pp) GO:0046394"/>
    <att type="string" name="interaction" value="pp"/>
    <att type="real" name="SCORE" value="0.6949602122025219"/>
  </edge>
  <edge label="ath00500 (pp) ko00500" source="48" target="18">
    <att type="string" name="canonicalName" value="ath00500 (pp) ko00500"/>
    <att type="string" name="interaction" value="pp"/>
    <att type="real" name="SCORE" value="1.0"/>
  </edge>
  <edge label="ath00770 (pp) ko00770" source="44" target="19">
    <att type="string" name="canonicalName" value="ath00770 (pp) ko00770"/>
    <att type="string" name="interaction" value="pp"/>
    <att type="real" name="SCORE" value="1.0"/>
  </edge>
  <edge label="GO:0042254 (pp) GO:0042273" source="20" target="54">
    <att type="string" name="canonicalName" value="GO:0042254 (pp) GO:0042273"/>
    <att type="string" name="interaction" value="pp"/>
    <att type="real" name="SCORE" value="0.551073519845867"/>
  </edge>
  <edge label="GO:0006364 (pp) GO:0042273" source="21" target="54">
    <att type="string" name="canonicalName" value="GO:0006364 (pp) GO:0042273"/>
    <att type="string" name="interaction" value="pp"/>
    <att type="real" name="SCORE" value="0.43819393042477894"/>
  </edge>
  <edge label="GO:0016072 (pp) GO:0042273" source="22" target="54">
    <att type="string" name="canonicalName" value="GO:0016072 (pp) GO:0042273"/>
    <att type="string" name="interaction" value="pp"/>
    <att type="real" name="SCORE" value="0.43819393042477894"/>
  </edge>
  <edge label="GO:0034470 (pp) GO:0042273" source="23" target="54">
    <att type="string" name="canonicalName" value="GO:0034470 (pp) GO:0042273"/>
    <att type="string" name="interaction" value="pp"/>
    <att type="real" name="SCORE" value="0.3715029277842138"/>
  </edge>
  <edge label="GO:0022613 (pp) GO:0042273" source="24" target="54">
    <att type="string" name="canonicalName" value="GO:0022613 (pp) GO:0042273"/>
    <att type="string" name="interaction" value="pp"/>
    <att type="real" name="SCORE" value="0.5253283302084274"/>
  </edge>
  <edge label="GO:0009408 (pp) GO:0061077" source="6" target="5">
    <att type="string" name="canonicalName" value="GO:0009408 (pp) GO:0061077"/>
    <att type="string" name="interaction" value="pp"/>
    <att type="real" name="SCORE" value="0.496350364966322"/>
  </edge>
  <edge label="GO:0042026 (pp) GO:0061077" source="7" target="5">
    <att type="string" name="canonicalName" value="GO:0042026 (pp) GO:0061077"/>
    <att type="string" name="interaction" value="pp"/>
    <att type="real" name="SCORE" value="0.7927927927949393"/>
  </edge>
  <edge label="GO:0006986 (pp) GO:0061077" source="8" target="5">
    <att type="string" name="canonicalName" value="GO:0006986 (pp) GO:0061077"/>
    <att type="string" name="interaction" value="pp"/>
    <att type="real" name="SCORE" value="0.7927927927949393"/>
  </edge>
  <edge label="GO:0034620 (pp) GO:0061077" source="9" target="5">
    <att type="string" name="canonicalName" value="GO:0034620 (pp) GO:0061077"/>
    <att type="string" name="interaction" value="pp"/>
    <att type="real" name="SCORE" value="0.7927927927949393"/>
  </edge>
  <edge label="ath00380 (pp) ko00380" source="49" target="25">
    <att type="string" name="canonicalName" value="ath00380 (pp) ko00380"/>
    <att type="string" name="interaction" value="pp"/>
    <att type="real" name="SCORE" value="1.0"/>
  </edge>
  <edge label="ath00310 (pp) ath00380" source="26" target="49">
    <att type="string" name="canonicalName" value="ath00310 (pp) ath00380"/>
    <att type="string" name="interaction" value="pp"/>
    <att type="real" name="SCORE" value="0.6555740432651851"/>
  </edge>
  <edge label="ath00380 (pp) ko00310" source="49" target="27">
    <att type="string" name="canonicalName" value="ath00380 (pp) ko00310"/>
    <att type="string" name="interaction" value="pp"/>
    <att type="real" name="SCORE" value="0.6555740432651851"/>
  </edge>
  <edge label="ath00071 (pp) ath00380" source="28" target="49">
    <att type="string" name="canonicalName" value="ath00071 (pp) ath00380"/>
    <att type="string" name="interaction" value="pp"/>
    <att type="real" name="SCORE" value="0.6555740432651851"/>
  </edge>
  <edge label="ath00380 (pp) ko00071" source="49" target="29">
    <att type="string" name="canonicalName" value="ath00380 (pp) ko00071"/>
    <att type="string" name="interaction" value="pp"/>
    <att type="real" name="SCORE" value="0.6555740432651851"/>
  </edge>
  <edge label="ath00310 (pp) ko00380" source="26" target="25">
    <att type="string" name="canonicalName" value="ath00310 (pp) ko00380"/>
    <att type="string" name="interaction" value="pp"/>
    <att type="real" name="SCORE" value="0.6555740432651851"/>
  </edge>
  <edge label="ko00310 (pp) ko00380" source="27" target="25">
    <att type="string" name="canonicalName" value="ko00310 (pp) ko00380"/>
    <att type="string" name="interaction" value="pp"/>
    <att type="real" name="SCORE" value="0.6555740432651851"/>
  </edge>
  <edge label="ath00071 (pp) ko00380" source="28" target="25">
    <att type="string" name="canonicalName" value="ath00071 (pp) ko00380"/>
    <att type="string" name="interaction" value="pp"/>
    <att type="real" name="SCORE" value="0.6555740432651851"/>
  </edge>
  <edge label="ko00071 (pp) ko00380" source="29" target="25">
    <att type="string" name="canonicalName" value="ko00071 (pp) ko00380"/>
    <att type="string" name="interaction" value="pp"/>
    <att type="real" name="SCORE" value="0.6555740432651851"/>
  </edge>
  <edge label="GO:0009408 (pp) GO:0042026" source="6" target="7">
    <att type="string" name="canonicalName" value="GO:0009408 (pp) GO:0042026"/>
    <att type="string" name="interaction" value="pp"/>
    <att type="real" name="SCORE" value="0.44603033006585413"/>
  </edge>
  <edge label="GO:0006986 (pp) GO:0009408" source="8" target="6">
    <att type="string" name="canonicalName" value="GO:0006986 (pp) GO:0009408"/>
    <att type="string" name="interaction" value="pp"/>
    <att type="real" name="SCORE" value="0.44603033006585413"/>
  </edge>
  <edge label="GO:0009408 (pp) GO:0034620" source="6" target="9">
    <att type="string" name="canonicalName" value="GO:0009408 (pp) GO:0034620"/>
    <att type="string" name="interaction" value="pp"/>
    <att type="real" name="SCORE" value="0.44603033006585413"/>
  </edge>
  <edge label="ath00310 (pp) ko00310" source="26" target="27">
    <att type="string" name="canonicalName" value="ath00310 (pp) ko00310"/>
    <att type="string" name="interaction" value="pp"/>
    <att type="real" name="SCORE" value="1.0"/>
  </edge>
  <edge label="ath00071 (pp) ath00310" source="28" target="26">
    <att type="string" name="canonicalName" value="ath00071 (pp) ath00310"/>
    <att type="string" name="interaction" value="pp"/>
    <att type="real" name="SCORE" value="0.7425373134361506"/>
  </edge>
  <edge label="ath00310 (pp) ko00071" source="26" target="29">
    <att type="string" name="canonicalName" value="ath00310 (pp) ko00071"/>
    <att type="string" name="interaction" value="pp"/>
    <att type="real" name="SCORE" value="0.7425373134361506"/>
  </edge>
  <edge label="ath00071 (pp) ko00310" source="28" target="27">
    <att type="string" name="canonicalName" value="ath00071 (pp) ko00310"/>
    <att type="string" name="interaction" value="pp"/>
    <att type="real" name="SCORE" value="0.7425373134361506"/>
  </edge>
  <edge label="ko00071 (pp) ko00310" source="29" target="27">
    <att type="string" name="canonicalName" value="ko00071 (pp) ko00310"/>
    <att type="string" name="interaction" value="pp"/>
    <att type="real" name="SCORE" value="0.7425373134361506"/>
  </edge>
  <edge label="GO:0006986 (pp) GO:0042026" source="8" target="7">
    <att type="string" name="canonicalName" value="GO:0006986 (pp) GO:0042026"/>
    <att type="string" name="interaction" value="pp"/>
    <att type="real" name="SCORE" value="1.0"/>
  </edge>
  <edge label="GO:0034620 (pp) GO:0042026" source="9" target="7">
    <att type="string" name="canonicalName" value="GO:0034620 (pp) GO:0042026"/>
    <att type="string" name="interaction" value="pp"/>
    <att type="real" name="SCORE" value="1.0"/>
  </edge>
  <edge label="GO:0098655 (pp) GO:0098662" source="30" target="50">
    <att type="string" name="canonicalName" value="GO:0098655 (pp) GO:0098662"/>
    <att type="string" name="interaction" value="pp"/>
    <att type="real" name="SCORE" value="1.0"/>
  </edge>
  <edge label="GO:0006812 (pp) GO:0098662" source="31" target="50">
    <att type="string" name="canonicalName" value="GO:0006812 (pp) GO:0098662"/>
    <att type="string" name="interaction" value="pp"/>
    <att type="real" name="SCORE" value="0.8305709023948245"/>
  </edge>
  <edge label="GO:0098660 (pp) GO:0098662" source="32" target="50">
    <att type="string" name="canonicalName" value="GO:0098660 (pp) GO:0098662"/>
    <att type="string" name="interaction" value="pp"/>
    <att type="real" name="SCORE" value="1.0"/>
  </edge>
  <edge label="GO:0006364 (pp) GO:0042254" source="21" target="20">
    <att type="string" name="canonicalName" value="GO:0006364 (pp) GO:0042254"/>
    <att type="string" name="interaction" value="pp"/>
    <att type="real" name="SCORE" value="0.8911099421361133"/>
  </edge>
  <edge label="GO:0016072 (pp) GO:0042254" source="22" target="20">
    <att type="string" name="canonicalName" value="GO:0016072 (pp) GO:0042254"/>
    <att type="string" name="interaction" value="pp"/>
    <att type="real" name="SCORE" value="0.8911099421361133"/>
  </edge>
  <edge label="GO:0034470 (pp) GO:0042254" source="23" target="20">
    <att type="string" name="canonicalName" value="GO:0034470 (pp) GO:0042254"/>
    <att type="string" name="interaction" value="pp"/>
    <att type="real" name="SCORE" value="0.7987360233356289"/>
  </edge>
  <edge label="GO:0022613 (pp) GO:0042254" source="24" target="20">
    <att type="string" name="canonicalName" value="GO:0022613 (pp) GO:0042254"/>
    <att type="string" name="interaction" value="pp"/>
    <att type="real" name="SCORE" value="0.9672830725463375"/>
  </edge>
  <edge label="GO:0016053 (pp) GO:0044283" source="11" target="12">
    <att type="string" name="canonicalName" value="GO:0016053 (pp) GO:0044283"/>
    <att type="string" name="interaction" value="pp"/>
    <att type="real" name="SCORE" value="0.8920187793430145"/>
  </edge>
  <edge label="GO:0016053 (pp) GO:0032787" source="11" target="13">
    <att type="string" name="canonicalName" value="GO:0016053 (pp) GO:0032787"/>
    <att type="string" name="interaction" value="pp"/>
    <att type="real" name="SCORE" value="0.6949602122025219"/>
  </edge>
  <edge label="GO:0032787 (pp) GO:0044283" source="13" target="12">
    <att type="string" name="canonicalName" value="GO:0032787 (pp) GO:0044283"/>
    <att type="string" name="interaction" value="pp"/>
    <att type="real" name="SCORE" value="0.6082725060838211"/>
  </edge>
  <edge label="ath00230 (pp) ko00230" source="46" target="33">
    <att type="string" name="canonicalName" value="ath00230 (pp) ko00230"/>
    <att type="string" name="interaction" value="pp"/>
    <att type="real" name="SCORE" value="1.0"/>
  </edge>
  <edge label="GO:0009117 (pp) ath00230" source="34" target="46">
    <att type="string" name="canonicalName" value="GO:0009117 (pp) ath00230"/>
    <att type="string" name="interaction" value="pp"/>
    <att type="real" name="SCORE" value="0.3310961968714509"/>
  </edge>
  <edge label="GO:0006753 (pp) ath00230" source="35" target="46">
    <att type="string" name="canonicalName" value="GO:0006753 (pp) ath00230"/>
    <att type="string" name="interaction" value="pp"/>
    <att type="real" name="SCORE" value="0.3310961968714509"/>
  </edge>
  <edge label="GO:0009259 (pp) ath00230" source="36" target="46">
    <att type="string" name="canonicalName" value="GO:0009259 (pp) ath00230"/>
    <att type="string" name="interaction" value="pp"/>
    <att type="real" name="SCORE" value="0.37837837838189137"/>
  </edge>
  <edge label="ath00230 (pp) ath00240" source="46" target="37">
    <att type="string" name="canonicalName" value="ath00230 (pp) ath00240"/>
    <att type="string" name="interaction" value="pp"/>
    <att type="real" name="SCORE" value="0.6023054755069587"/>
  </edge>
  <edge label="ath00230 (pp) ko00240" source="46" target="38">
    <att type="string" name="canonicalName" value="ath00230 (pp) ko00240"/>
    <att type="string" name="interaction" value="pp"/>
    <att type="real" name="SCORE" value="0.6023054755069587"/>
  </edge>
  <edge label="GO:0019693 (pp) ath00230" source="40" target="46">
    <att type="string" name="canonicalName" value="GO:0019693 (pp) ath00230"/>
    <att type="string" name="interaction" value="pp"/>
    <att type="real" name="SCORE" value="0.37837837838189137"/>
  </edge>
  <edge label="GO:0009117 (pp) ko00230" source="34" target="33">
    <att type="string" name="canonicalName" value="GO:0009117 (pp) ko00230"/>
    <att type="string" name="interaction" value="pp"/>
    <att type="real" name="SCORE" value="0.3310961968714509"/>
  </edge>
  <edge label="GO:0006753 (pp) ko00230" source="35" target="33">
    <att type="string" name="canonicalName" value="GO:0006753 (pp) ko00230"/>
    <att type="string" name="interaction" value="pp"/>
    <att type="real" name="SCORE" value="0.3310961968714509"/>
  </edge>
  <edge label="GO:0009259 (pp) ko00230" source="36" target="33">
    <att type="string" name="canonicalName" value="GO:0009259 (pp) ko00230"/>
    <att type="string" name="interaction" value="pp"/>
    <att type="real" name="SCORE" value="0.37837837838189137"/>
  </edge>
  <edge label="ath00240 (pp) ko00230" source="37" target="33">
    <att type="string" name="canonicalName" value="ath00240 (pp) ko00230"/>
    <att type="string" name="interaction" value="pp"/>
    <att type="real" name="SCORE" value="0.6023054755069587"/>
  </edge>
  <edge label="ko00230 (pp) ko00240" source="33" target="38">
    <att type="string" name="canonicalName" value="ko00230 (pp) ko00240"/>
    <att type="string" name="interaction" value="pp"/>
    <att type="real" name="SCORE" value="0.6023054755069587"/>
  </edge>
  <edge label="GO:0019693 (pp) ko00230" source="40" target="33">
    <att type="string" name="canonicalName" value="GO:0019693 (pp) ko00230"/>
    <att type="string" name="interaction" value="pp"/>
    <att type="real" name="SCORE" value="0.37837837838189137"/>
  </edge>
  <edge label="GO:0006364 (pp) GO:0016072" source="21" target="22">
    <att type="string" name="canonicalName" value="GO:0006364 (pp) GO:0016072"/>
    <att type="string" name="interaction" value="pp"/>
    <att type="real" name="SCORE" value="1.0"/>
  </edge>
  <edge label="GO:0006364 (pp) GO:0034470" source="21" target="23">
    <att type="string" name="canonicalName" value="GO:0006364 (pp) GO:0034470"/>
    <att type="string" name="interaction" value="pp"/>
    <att type="real" name="SCORE" value="0.8911099421361133"/>
  </edge>
  <edge label="GO:0006364 (pp) GO:0022613" source="21" target="24">
    <att type="string" name="canonicalName" value="GO:0006364 (pp) GO:0022613"/>
    <att type="string" name="interaction" value="pp"/>
    <att type="real" name="SCORE" value="0.8588957055219701"/>
  </edge>
  <edge label="GO:0009737 (pp) GO:0097305" source="42" target="53">
    <att type="string" name="canonicalName" value="GO:0009737 (pp) GO:0097305"/>
    <att type="string" name="interaction" value="pp"/>
    <att type="real" name="SCORE" value="0.9713574097136561"/>
  </edge>
  <edge label="GO:0006812 (pp) GO:0098655" source="31" target="30">
    <att type="string" name="canonicalName" value="GO:0006812 (pp) GO:0098655"/>
    <att type="string" name="interaction" value="pp"/>
    <att type="real" name="SCORE" value="0.8305709023948245"/>
  </edge>
  <edge label="GO:0098655 (pp) GO:0098660" source="30" target="32">
    <att type="string" name="canonicalName" value="GO:0098655 (pp) GO:0098660"/>
    <att type="string" name="interaction" value="pp"/>
    <att type="real" name="SCORE" value="1.0"/>
  </edge>
  <edge label="GO:0006753 (pp) GO:0009117" source="35" target="34">
    <att type="string" name="canonicalName" value="GO:0006753 (pp) GO:0009117"/>
    <att type="string" name="interaction" value="pp"/>
    <att type="real" name="SCORE" value="1.0"/>
  </edge>
  <edge label="GO:0009117 (pp) GO:0009259" source="34" target="36">
    <att type="string" name="canonicalName" value="GO:0009117 (pp) GO:0009259"/>
    <att type="string" name="interaction" value="pp"/>
    <att type="real" name="SCORE" value="0.9012875536485558"/>
  </edge>
  <edge label="GO:0009117 (pp) GO:0009156" source="34" target="39">
    <att type="string" name="canonicalName" value="GO:0009117 (pp) GO:0009156"/>
    <att type="string" name="interaction" value="pp"/>
    <att type="real" name="SCORE" value="0.4772727272761427"/>
  </edge>
  <edge label="GO:0009117 (pp) GO:0019693" source="34" target="40">
    <att type="string" name="canonicalName" value="GO:0009117 (pp) GO:0019693"/>
    <att type="string" name="interaction" value="pp"/>
    <att type="real" name="SCORE" value="0.9012875536485558"/>
  </edge>
  <edge label="GO:0009117 (pp) GO:0072528" source="34" target="41">
    <att type="string" name="canonicalName" value="GO:0009117 (pp) GO:0072528"/>
    <att type="string" name="interaction" value="pp"/>
    <att type="real" name="SCORE" value="0.34659090909517837"/>
  </edge>
  <edge label="GO:0006812 (pp) GO:0098660" source="31" target="32">
    <att type="string" name="canonicalName" value="GO:0006812 (pp) GO:0098660"/>
    <att type="string" name="interaction" value="pp"/>
    <att type="real" name="SCORE" value="0.8305709023948245"/>
  </edge>
  <edge label="GO:0016072 (pp) GO:0034470" source="22" target="23">
    <att type="string" name="canonicalName" value="GO:0016072 (pp) GO:0034470"/>
    <att type="string" name="interaction" value="pp"/>
    <att type="real" name="SCORE" value="0.8911099421361133"/>
  </edge>
  <edge label="GO:0016072 (pp) GO:0022613" source="22" target="24">
    <att type="string" name="canonicalName" value="GO:0016072 (pp) GO:0022613"/>
    <att type="string" name="interaction" value="pp"/>
    <att type="real" name="SCORE" value="0.8588957055219701"/>
  </edge>
  <edge label="GO:0000375 (pp) GO:0000377" source="15" target="16">
    <att type="string" name="canonicalName" value="GO:0000375 (pp) GO:0000377"/>
    <att type="string" name="interaction" value="pp"/>
    <att type="real" name="SCORE" value="1.0"/>
  </edge>
  <edge label="GO:0000375 (pp) GO:0000398" source="15" target="17">
    <att type="string" name="canonicalName" value="GO:0000375 (pp) GO:0000398"/>
    <att type="string" name="interaction" value="pp"/>
    <att type="real" name="SCORE" value="0.9525773195878537"/>
  </edge>
  <edge label="GO:0000377 (pp) GO:0000398" source="16" target="17">
    <att type="string" name="canonicalName" value="GO:0000377 (pp) GO:0000398"/>
    <att type="string" name="interaction" value="pp"/>
    <att type="real" name="SCORE" value="0.9525773195878537"/>
  </edge>
  <edge label="GO:0006753 (pp) GO:0009259" source="35" target="36">
    <att type="string" name="canonicalName" value="GO:0006753 (pp) GO:0009259"/>
    <att type="string" name="interaction" value="pp"/>
    <att type="real" name="SCORE" value="0.9012875536485558"/>
  </edge>
  <edge label="GO:0006753 (pp) GO:0009156" source="35" target="39">
    <att type="string" name="canonicalName" value="GO:0006753 (pp) GO:0009156"/>
    <att type="string" name="interaction" value="pp"/>
    <att type="real" name="SCORE" value="0.4772727272761427"/>
  </edge>
  <edge label="GO:0006753 (pp) GO:0019693" source="35" target="40">
    <att type="string" name="canonicalName" value="GO:0006753 (pp) GO:0019693"/>
    <att type="string" name="interaction" value="pp"/>
    <att type="real" name="SCORE" value="0.9012875536485558"/>
  </edge>
  <edge label="GO:0006753 (pp) GO:0072528" source="35" target="41">
    <att type="string" name="canonicalName" value="GO:0006753 (pp) GO:0072528"/>
    <att type="string" name="interaction" value="pp"/>
    <att type="real" name="SCORE" value="0.34659090909517837"/>
  </edge>
  <edge label="GO:0009259 (pp) ath00240" source="36" target="37">
    <att type="string" name="canonicalName" value="GO:0009259 (pp) ath00240"/>
    <att type="string" name="interaction" value="pp"/>
    <att type="real" name="SCORE" value="0.31187669991364286"/>
  </edge>
  <edge label="GO:0009259 (pp) ko00240" source="36" target="38">
    <att type="string" name="canonicalName" value="GO:0009259 (pp) ko00240"/>
    <att type="string" name="interaction" value="pp"/>
    <att type="real" name="SCORE" value="0.31187669991364286"/>
  </edge>
  <edge label="GO:0009156 (pp) GO:0009259" source="39" target="36">
    <att type="string" name="canonicalName" value="GO:0009156 (pp) GO:0009259"/>
    <att type="string" name="interaction" value="pp"/>
    <att type="real" name="SCORE" value="0.5529157667419925"/>
  </edge>
  <edge label="GO:0009259 (pp) GO:0019693" source="36" target="40">
    <att type="string" name="canonicalName" value="GO:0009259 (pp) GO:0019693"/>
    <att type="string" name="interaction" value="pp"/>
    <att type="real" name="SCORE" value="1.0"/>
  </edge>
  <edge label="GO:0009259 (pp) GO:0072528" source="36" target="41">
    <att type="string" name="canonicalName" value="GO:0009259 (pp) GO:0072528"/>
    <att type="string" name="interaction" value="pp"/>
    <att type="real" name="SCORE" value="0.4038876889893233"/>
  </edge>
  <edge label="GO:0022613 (pp) GO:0034470" source="24" target="23">
    <att type="string" name="canonicalName" value="GO:0022613 (pp) GO:0034470"/>
    <att type="string" name="interaction" value="pp"/>
    <att type="real" name="SCORE" value="0.7709815078243624"/>
  </edge>
  <edge label="ath00240 (pp) ko00240" source="37" target="38">
    <att type="string" name="canonicalName" value="ath00240 (pp) ko00240"/>
    <att type="string" name="interaction" value="pp"/>
    <att type="real" name="SCORE" value="1.0"/>
  </edge>
  <edge label="GO:0009156 (pp) ath00240" source="39" target="37">
    <att type="string" name="canonicalName" value="GO:0009156 (pp) ath00240"/>
    <att type="string" name="interaction" value="pp"/>
    <att type="real" name="SCORE" value="0.3392612859159492"/>
  </edge>
  <edge label="GO:0019693 (pp) ath00240" source="40" target="37">
    <att type="string" name="canonicalName" value="GO:0019693 (pp) ath00240"/>
    <att type="string" name="interaction" value="pp"/>
    <att type="real" name="SCORE" value="0.31187669991364286"/>
  </edge>
  <edge label="GO:0072528 (pp) ath00240" source="41" target="37">
    <att type="string" name="canonicalName" value="GO:0072528 (pp) ath00240"/>
    <att type="string" name="interaction" value="pp"/>
    <att type="real" name="SCORE" value="0.5280437756542494"/>
  </edge>
  <edge label="GO:0009156 (pp) ko00240" source="39" target="38">
    <att type="string" name="canonicalName" value="GO:0009156 (pp) ko00240"/>
    <att type="string" name="interaction" value="pp"/>
    <att type="real" name="SCORE" value="0.3392612859159492"/>
  </edge>
  <edge label="GO:0019693 (pp) ko00240" source="40" target="38">
    <att type="string" name="canonicalName" value="GO:0019693 (pp) ko00240"/>
    <att type="string" name="interaction" value="pp"/>
    <att type="real" name="SCORE" value="0.31187669991364286"/>
  </edge>
  <edge label="GO:0072528 (pp) ko00240" source="41" target="38">
    <att type="string" name="canonicalName" value="GO:0072528 (pp) ko00240"/>
    <att type="string" name="interaction" value="pp"/>
    <att type="real" name="SCORE" value="0.5280437756542494"/>
  </edge>
  <edge label="ath00071 (pp) ko00071" source="28" target="29">
    <att type="string" name="canonicalName" value="ath00071 (pp) ko00071"/>
    <att type="string" name="interaction" value="pp"/>
    <att type="real" name="SCORE" value="1.0"/>
  </edge>
  <edge label="GO:0006986 (pp) GO:0034620" source="8" target="9">
    <att type="string" name="canonicalName" value="GO:0006986 (pp) GO:0034620"/>
    <att type="string" name="interaction" value="pp"/>
    <att type="real" name="SCORE" value="1.0"/>
  </edge>
  <edge label="GO:0009156 (pp) GO:0019693" source="39" target="40">
    <att type="string" name="canonicalName" value="GO:0009156 (pp) GO:0019693"/>
    <att type="string" name="interaction" value="pp"/>
    <att type="real" name="SCORE" value="0.5529157667419925"/>
  </edge>
  <edge label="GO:0009156 (pp) GO:0072528" source="39" target="41">
    <att type="string" name="canonicalName" value="GO:0009156 (pp) GO:0072528"/>
    <att type="string" name="interaction" value="pp"/>
    <att type="real" name="SCORE" value="0.48507462687230124"/>
  </edge>
  <edge label="GO:0019693 (pp) GO:0072528" source="40" target="41">
    <att type="string" name="canonicalName" value="GO:0019693 (pp) GO:0072528"/>
    <att type="string" name="interaction" value="pp"/>
    <att type="real" name="SCORE" value="0.4038876889893233"/>
  </edge>
  <edge label="GO:0010224 (pp) GO:0010224" source="52" target="52">
    <att type="string" name="canonicalName" value="GO:0010224 (pp) GO:0010224"/>
    <att type="string" name="interaction" value="pp"/>
    <att type="real" name="SCORE" value="1.0"/>
  </edge>
</graph>
```
