## Supplementary Material 3 - Gene Ontology (GO) enrichment analysis (Metascape) for "Epigenetic memory of temperature sensed during somatic embryo maturation in 2-year-old maritime pine trees": PPINetwork.js

```
var networks={"MyList_MCODE_ALL_PPIColorByCluster": {"format_version": "1.0", "generated_by": "cytoscape-3.8.2", "target_cytoscapejs_version": "~2.1", "data": {"shared_name": "MyList_MCODE_ALL_PPIColorByCluster", "name": "MyList_MCODE_ALL_PPIColorByCluster", "SUID": 19030385, "__Annotations": [], "selected": true}, "elements": {"nodes": [{"data": {"id": "19030465", "shared_name": "835480", "MCODE_SCORE": 1.0, "Gene": "835480", "Symbol": "TAT7", "name": "835480", "MCODE_TYPE": "Clustered", "SUID": 19030465, "DEGREE": 2.0, "id_original": "835480", "MCODE_CLUSTER_ID": 10.0, "selected": false, "canonicalName": "TAT7"}, "position": {"x": 122.08406705296852, "y": 739.874820766003}, "selected": false}, {"data": {"id": "19030464", "shared_name": "833436", "MCODE_SCORE": 1.0, "Gene": "833436", "Symbol": "AT5G34930", "name": "833436", "MCODE_TYPE": "Clustered", "SUID": 19030464, "DEGREE": 2.0, "id_original": "833436", "MCODE_CLUSTER_ID": 10.0, "selected": false, "canonicalName": "AT5G34930"}, "position": {"x": 229.32888860143044, "y": 750.5141029925655}, "selected": false}, {"data": {"id": "19030463", "shared_name": "824493", "MCODE_SCORE": 1.0, "Gene": "824493", "Symbol": "PAL2", "name": "824493", "MCODE_TYPE": "Seed", "SUID": 19030463, "DEGREE": 2.0, "id_original": "824493", "MCODE_CLUSTER_ID": 10.0, "selected": false, "canonicalName": "PAL2"}, "position": {"x": 166.47996587193825, "y": 838.0986366839718}, "selected": false}, {"data": {"id": "19030462", "shared_name": "844422", "MCODE_SCORE": 1.0, "Gene": "844422", "Symbol": "NRAMP1", "name": "844422", "MCODE_TYPE": "Clustered", "SUID": 19030462, "DEGREE": 2.0, "id_original": "844422", "MCODE_CLUSTER_ID": 7.0, "selected": false, "canonicalName": "NRAMP1"}, "position": {"x": 676.2736613217673, "y": 481.88441091492876}, "selected": false}, {"data": {"id": "19030461", "shared_name": "837280", "MCODE_SCORE": 1.0, "Gene": "837280", "Symbol": "ECA4", "name": "837280", "MCODE_TYPE": "Clustered", "SUID": 19030461, "DEGREE": 2.0, "id_original": "837280", "MCODE_CLUSTER_ID": 7.0, "selected": false, "canonicalName": "ECA4"}, "position": {"x": 685.6717020932517, "y": 591.5548163028072}, "selected": false}, {"data": {"id": "19030460", "shared_name": "831889", "MCODE_SCORE": 1.0, "Gene": "831889", "Symbol": "EIN2", "name": "831889", "MCODE_TYPE": "Clustered", "SUID": 19030460, "DEGREE": 2.0, "id_original": "831889", "MCODE_CLUSTER_ID": 7.0, "selected": false, "canonicalName": "EIN2"}, "position": {"x": 576.0114542905173, "y": 600.9236462683987}, "selected": false}, {"data": {"id": "19030459", "shared_name": "827984", "MCODE_SCORE": 1.0, "Gene": "827984", "Symbol": "ECA2", "name": "827984", "MCODE_TYPE": "Seed", "SUID": 19030459, "DEGREE": 2.0, "id_original": "827984", "MCODE_CLUSTER_ID": 7.0, "selected": false, "canonicalName": "ECA2"}, "position": {"x": 566.6213175717673, "y": 491.23994832947955}, "selected": false}, {"data": {"id": "19030458", "shared_name": "843545", "MCODE_SCORE": 2.0, "Gene": "843545", "Symbol": "AT1G72140", "name": "843545", "MCODE_TYPE": "Clustered", "SUID": 19030458, "DEGREE": 4.0, "id_original": "843545", "MCODE_CLUSTER_ID": 6.0, "selected": false, "canonicalName": "AT1G72140"}, "position": {"x": 466.62131757176735, "y": 540.7765083880734}, "selected": false}, {"data": {"id": "19030457", "shared_name": "842710", "MCODE_SCORE": 2.0, "Gene": "842710", "Symbol": "RBOH F", "name": "842710", "MCODE_TYPE": "Clustered", "SUID": 19030457, "DEGREE": 4.0, "id_original": "842710", "MCODE_CLUSTER_ID": 6.0, "selected": false, "canonicalName": "RBOH F"}, "position": {"x": 414.77860898412086, "y": 481.88441091492876}, "selected": false}, {"data": {"id": "19030456", "shared_name": "841020", "MCODE_SCORE": 2.0, "Gene": "841020", "Symbol": "ALDH3H1", "name": "841020", "MCODE_TYPE": "Clustered", "SUID": 19030456, "DEGREE": 4.0, "id_original": "841020", "MCODE_CLUSTER_ID": 6.0, "selected": false, "canonicalName": "ALDH3H1"}, "position": {"x": 346.8816573087058, "y": 589.4848175616573}, "selected": false}, {"data": {"id": "19030455", "shared_name": "834842", "MCODE_SCORE": 2.0, "Gene": "834842", "Symbol": "RBOHD", "name": "834842", "MCODE_TYPE": "Clustered", "SUID": 19030455, "DEGREE": 4.0, "id_original": "834842", "MCODE_CLUSTER_ID": 6.0, "selected": false, "canonicalName": "RBOHD"}, "position": {"x": 424.9974200192771, "y": 608.9570656390499}, "selected": false}, {"data": {"id": "19030454", "shared_name": "820777", "MCODE_SCORE": 2.0, "Gene": "820777", "Symbol": "AT3G15380", "name": "820777", "MCODE_TYPE": "Seed", "SUID": 19030454, "DEGREE": 4.0, "id_original": "820777", "MCODE_CLUSTER_ID": 6.0, "selected": false, "canonicalName": "AT3G15380"}, "position": {"x": 343.0624587003074, "y": 510.94932943299517}, "selected": false}, {"data": {"id": "19030453", "shared_name": "842063", "MCODE_SCORE": 1.0, "Gene": "842063", "Symbol": "NOP56", "name": "842063", "MCODE_TYPE": "Clustered", "SUID": 19030453, "DEGREE": 2.0, "id_original": "842063", "MCODE_CLUSTER_ID": 9.0, "selected": false, "canonicalName": "NOP56"}, "position": {"x": -85.16075449549339, "y": 739.874820766003}, "selected": false}, {"data": {"id": "19030452", "shared_name": "825150", "MCODE_SCORE": 1.0, "Gene": "825150", "Symbol": "LSM6A", "name": "825150", "MCODE_TYPE": "Clustered", "SUID": 19030452, "DEGREE": 2.0, "id_original": "825150", "MCODE_CLUSTER_ID": 9.0, "selected": false, "canonicalName": "LSM6A"}, "position": {"x": 22.08406705296852, "y": 750.5141029925655}, "selected": false}, {"data": {"id": "19030451", "shared_name": "821116", "MCODE_SCORE": 1.0, "Gene": "821116", "Symbol": "DRH1", "name": "821116", "MCODE_TYPE": "Seed", "SUID": 19030451, "DEGREE": 2.0, "id_original": "821116", "MCODE_CLUSTER_ID": 9.0, "selected": false, "canonicalName": "DRH1"}, "position": {"x": -40.764855676523666, "y": 838.0986366839718}, "selected": false}, {"data": {"id": "19030450", "shared_name": "844785", "MCODE_SCORE": 1.0, "Gene": "844785", "Symbol": "rpoC2", "name": "844785", "MCODE_TYPE": "Clustered", "SUID": 19030450, "DEGREE": 2.0, "id_original": "844785", "MCODE_CLUSTER_ID": 8.0, "selected": false, "canonicalName": "rpoC2"}, "position": {"x": 892.4320227567039, "y": 496.631542262585}, "selected": false}, {"data": {"id": "19030449", "shared_name": "826515", "MCODE_SCORE": 1.0, "Gene": "826515", "Symbol": "NDPK1", "name": "826515", "MCODE_TYPE": "Seed", "SUID": 19030449, "DEGREE": 2.0, "id_original": "826515", "MCODE_CLUSTER_ID": 8.0, "selected": false, "canonicalName": "NDPK1"}, "position": {"x": 785.6717020932517, "y": 481.88441091492876}, "selected": false}, {"data": {"id": "19030448", "shared_name": "820619", "MCODE_SCORE": 1.0, "Gene": "820619", "Symbol": "RSH2", "name": "820619", "MCODE_TYPE": "Clustered", "SUID": 19030448, "DEGREE": 2.0, "id_original": "820619", "MCODE_CLUSTER_ID": 8.0, "selected": false, "canonicalName": "RSH2"}, "position": {"x": 826.2653433743797, "y": 581.7384758563351}, "selected": false}, {"data": {"id": "19030447", "shared_name": "844773", "MCODE_SCORE": 2.0, "Gene": "844773", "Symbol": "psbC", "name": "844773", "MCODE_TYPE": "Clustered", "SUID": 19030447, "DEGREE": 4.0, "id_original": "844773", "MCODE_CLUSTER_ID": 5.0, "selected": false, "canonicalName": "psbC"}, "position": {"x": 239.23959035313942, "y": 589.0662575335812}, "selected": false}, {"data": {"id": "19030446", "shared_name": "844770", "MCODE_SCORE": 2.0, "Gene": "844770", "Symbol": "psaB", "name": "844770", "MCODE_TYPE": "Clustered", "SUID": 19030446, "DEGREE": 4.0, "id_original": "844770", "MCODE_CLUSTER_ID": 5.0, "selected": false, "canonicalName": "psaB"}, "position": {"x": 169.70122022069313, "y": 481.88441091492876}, "selected": false}, {"data": {"id": "19030445", "shared_name": "844768", "MCODE_SCORE": 2.0, "Gene": "844768", "Symbol": "psaA", "name": "844768", "MCODE_TYPE": "Clustered", "SUID": 19030445, "DEGREE": 4.0, "id_original": "844768", "MCODE_CLUSTER_ID": 5.0, "selected": false, "canonicalName": "psaA"}, "position": {"x": 243.0624587003074, "y": 508.65662771180376}, "selected": false}, {"data": {"id": "19030444", "shared_name": "844745", "MCODE_SCORE": 2.0, "Gene": "844745", "Symbol": "psbE", "name": "844745", "MCODE_TYPE": "Clustered", "SUID": 19030444, "DEGREE": 4.0, "id_original": "844745", "MCODE_CLUSTER_ID": 5.0, "selected": false, "canonicalName": "psbE"}, "position": {"x": 120.32786244786598, "y": 542.4459953875851}, "selected": false}, {"data": {"id": "19030443", "shared_name": "844733", "MCODE_SCORE": 2.0, "Gene": "844733", "Symbol": "psbB", "name": "844733", "MCODE_TYPE": "Seed", "SUID": 19030443, "DEGREE": 4.0, "id_original": "844733", "MCODE_CLUSTER_ID": 5.0, "selected": false, "canonicalName": "psbB"}, "position": {"x": 161.22535771764137, "y": 608.9169808001827}, "selected": false}, {"data": {"id": "19030442", "shared_name": "837429", "MCODE_SCORE": 2.142857142857143, "Gene": "837429", "Symbol": "BIP3", "name": "837429", "MCODE_TYPE": "Clustered", "SUID": 19030442, "DEGREE": 5.0, "id_original": "837429", "MCODE_CLUSTER_ID": 3.0, "selected": false, "canonicalName": "BIP3"}, "position": {"x": 659.4952971402488, "y": 55.71059804871783}, "selected": false}, {"data": {"id": "19030441", "shared_name": "834207", "MCODE_SCORE": 2.142857142857143, "Gene": "834207", "Symbol": "BIP2", "name": "834207", "MCODE_TYPE": "Clustered", "SUID": 19030441, "DEGREE": 6.0, "id_original": "834207", "MCODE_CLUSTER_ID": 3.0, "selected": false, "canonicalName": "BIP2"}, "position": {"x": 730.7930628720603, "y": 31.200435695202202}, "selected": false}, {"data": {"id": "19030440", "shared_name": "832950", "MCODE_SCORE": 2.142857142857143, "Gene": "832950", "Symbol": "BIP1", "name": "832950", "MCODE_TYPE": "Clustered", "SUID": 19030440, "DEGREE": 6.0, "id_original": "832950", "MCODE_CLUSTER_ID": 3.0, "selected": false, "canonicalName": "BIP1"}, "position": {"x": 790.4748103085838, "y": 57.19735341981158}, "selected": false}, {"data": {"id": "19030439", "shared_name": "830818", "MCODE_SCORE": 2.142857142857143, "Gene": "830818", "Symbol": "MTHSC70-2", "name": "830818", "MCODE_TYPE": "Seed", "SUID": 19030439, "DEGREE": 4.0, "id_original": "830818", "MCODE_CLUSTER_ID": 3.0, "selected": false, "canonicalName": "MTHSC70-2"}, "position": {"x": 713.308970159658, "y": -49.98932260557905}, "selected": false}, {"data": {"id": "19030438", "shared_name": "828531", "MCODE_SCORE": 2.142857142857143, "Gene": "828531", "Symbol": "cpHsc70-1", "name": "828531", "MCODE_TYPE": "Clustered", "SUID": 19030438, "DEGREE": 3.0, "id_original": "828531", "MCODE_CLUSTER_ID": 3.0, "selected": false, "canonicalName": "cpHsc70-1"}, "position": {"x": 819.4967371884666, "y": -44.8502234844853}, "selected": false}, {"data": {"id": "19030437", "shared_name": "820728", "MCODE_SCORE": 2.142857142857143, "Gene": "820728", "Symbol": "DJ1A", "name": "820728", "MCODE_TYPE": "Clustered", "SUID": 19030437, "DEGREE": 3.0, "id_original": "820728", "MCODE_CLUSTER_ID": 3.0, "selected": false, "canonicalName": "DJ1A"}, "position": {"x": 753.377100652822, "y": 142.2496758075069}, "selected": false}, {"data": {"id": "19030436", "shared_name": "817096", "MCODE_SCORE": 2.142857142857143, "Gene": "817096", "Symbol": "AT2G25570", "name": "817096", "MCODE_TYPE": "Clustered", "SUID": 19030436, "DEGREE": 3.0, "id_original": "817096", "MCODE_CLUSTER_ID": 3.0, "selected": false, "canonicalName": "AT2G25570"}, "position": {"x": 693.4773814145408, "y": 140.02769094422564}, "selected": false}, {"data": {"id": "19030435", "shared_name": "843694", "MCODE_SCORE": 2.1666666666666665, "Gene": "843694", "Symbol": "AT1G73600", "name": "843694", "MCODE_TYPE": "Clustered", "SUID": 19030435, "DEGREE": 4.0, "id_original": "843694", "MCODE_CLUSTER_ID": 4.0, "selected": false, "canonicalName": "AT1G73600"}, "position": {"x": 20.327862447865982, "y": 583.4373131366085}, "selected": false}, {"data": {"id": "19030434", "shared_name": "830165", "MCODE_SCORE": 2.1666666666666665, "Gene": "830165", "Symbol": "AT4G40040", "name": "830165", "MCODE_TYPE": "Clustered", "SUID": 19030434, "DEGREE": 5.0, "id_original": "830165", "MCODE_CLUSTER_ID": 4.0, "selected": false, "canonicalName": "AT4G40040"}, "position": {"x": -85.16075449549339, "y": 553.8636055560421}, "selected": false}, {"data": {"id": "19030433", "shared_name": "830164", "MCODE_SCORE": 2.1666666666666665, "Gene": "830164", "Symbol": "AT4G40030", "name": "830164", "MCODE_TYPE": "Clustered", "SUID": 19030433, "DEGREE": 5.0, "id_original": "830164", "MCODE_CLUSTER_ID": 4.0, "selected": false, "canonicalName": "AT4G40030"}, "position": {"x": -70.34108286463402, "y": 616.5252132983517}, "selected": false}, {"data": {"id": "19030432", "shared_name": "828831", "MCODE_SCORE": 2.1666666666666665, "Gene": "828831", "Symbol": "HTA2", "name": "828831", "MCODE_TYPE": "Clustered", "SUID": 19030432, "DEGREE": 5.0, "id_original": "828831", "MCODE_CLUSTER_ID": 4.0, "selected": false, "canonicalName": "HTA2"}, "position": {"x": 17.85757131017067, "y": 515.3653145404171}, "selected": false}, {"data": {"id": "19030431", "shared_name": "827640", "MCODE_SCORE": 2.1666666666666665, "Gene": "827640", "Symbol": "CMT2", "name": "827640", "MCODE_TYPE": "Seed", "SUID": 19030431, "DEGREE": 3.0, "id_original": "827640", "MCODE_CLUSTER_ID": 4.0, "selected": false, "canonicalName": "CMT2"}, "position": {"x": 16.326245016225357, "y": 639.874820766003}, "selected": false}, {"data": {"id": "19030430", "shared_name": "821324", "MCODE_SCORE": 2.1666666666666665, "Gene": "821324", "Symbol": "XPL1", "name": "821324", "MCODE_TYPE": "Clustered", "SUID": 19030430, "DEGREE": 4.0, "id_original": "821324", "MCODE_CLUSTER_ID": 4.0, "selected": false, "canonicalName": "XPL1"}, "position": {"x": -61.33906870447777, "y": 481.88441091492876}, "selected": false}, {"data": {"id": "19030429", "shared_name": "844055", "MCODE_SCORE": 4.0, "Gene": "844055", "Symbol": "SKIP", "name": "844055", "MCODE_TYPE": "Clustered", "SUID": 19030429, "DEGREE": 8.0, "id_original": "844055", "MCODE_CLUSTER_ID": 2.0, "selected": false, "canonicalName": "SKIP"}, "position": {"x": 559.4952971402488, "y": 38.26327138856158}, "selected": false}, {"data": {"id": "19030428", "shared_name": "838685", "MCODE_SCORE": 4.0, "Gene": "838685", "Symbol": "AT1G20920", "name": "838685", "MCODE_TYPE": "Clustered", "SUID": 19030428, "DEGREE": 8.0, "id_original": "838685", "MCODE_CLUSTER_ID": 2.0, "selected": false, "canonicalName": "AT1G20920"}, "position": {"x": 502.92348927892067, "y": -49.98932260557905}, "selected": false}, {"data": {"id": "19030427", "shared_name": "836548", "MCODE_SCORE": 4.0, "Gene": "836548", "Symbol": "AT5G64270", "name": "836548", "MCODE_TYPE": "Clustered", "SUID": 19030427, "DEGREE": 8.0, "id_original": "836548", "MCODE_CLUSTER_ID": 2.0, "selected": false, "canonicalName": "AT5G64270"}, "position": {"x": 549.7823149625144, "y": -17.071292820422798}, "selected": false}, {"data": {"id": "19030426", "shared_name": "835269", "MCODE_SCORE": 4.0, "Gene": "835269", "Symbol": "NRPB6A", "name": "835269", "MCODE_TYPE": "Clustered", "SUID": 19030426, "DEGREE": 8.0, "id_original": "835269", "MCODE_CLUSTER_ID": 2.0, "selected": false, "canonicalName": "NRPB6A"}, "position": {"x": 467.2407805386863, "y": 94.94607168153033}, "selected": false}, {"data": {"id": "19030425", "shared_name": "831092", "MCODE_SCORE": 4.0, "Gene": "831092", "Symbol": "AT5G12190", "name": "831092", "MCODE_TYPE": "Clustered", "SUID": 19030425, "DEGREE": 8.0, "id_original": "831092", "MCODE_CLUSTER_ID": 2.0, "selected": false, "canonicalName": "AT5G12190"}, "position": {"x": 486.50964040196754, "y": 25.208980617077202}, "selected": false}, {"data": {"id": "19030424", "shared_name": "829285", "MCODE_SCORE": 4.0, "Gene": "829285", "Symbol": "RSZ22", "name": "829285", "MCODE_TYPE": "Seed", "SUID": 19030424, "DEGREE": 8.0, "id_original": "829285", "MCODE_CLUSTER_ID": 2.0, "selected": false, "canonicalName": "RSZ22"}, "position": {"x": 524.8875395718894, "y": 86.02895742371783}, "selected": false}, {"data": {"id": "19030423", "shared_name": "828660", "MCODE_SCORE": 4.0, "Gene": "828660", "Symbol": "AT4G25550", "name": "828660", "MCODE_TYPE": "Clustered", "SUID": 19030423, "DEGREE": 8.0, "id_original": "828660", "MCODE_CLUSTER_ID": 2.0, "selected": false, "canonicalName": "AT4G25550"}, "position": {"x": 415.55129689610817, "y": 2.132686671764702}, "selected": false}, {"data": {"id": "19030422", "shared_name": "821801", "MCODE_SCORE": 4.0, "Gene": "821801", "Symbol": "NRPB5", "name": "821801", "MCODE_TYPE": "Clustered", "SUID": 19030422, "DEGREE": 8.0, "id_original": "821801", "MCODE_CLUSTER_ID": 2.0, "selected": false, "canonicalName": "NRPB5"}, "position": {"x": 450.8027007047019, "y": -41.8894080547978}, "selected": false}, {"data": {"id": "19030421", "shared_name": "820954", "MCODE_SCORE": 4.0, "Gene": "820954", "Symbol": "NRPB9A", "name": "820954", "MCODE_TYPE": "Clustered", "SUID": 19030421, "DEGREE": 8.0, "id_original": "820954", "MCODE_CLUSTER_ID": 2.0, "selected": false, "canonicalName": "NRPB9A"}, "position": {"x": 420.5938384000144, "y": 56.9114952655147}, "selected": false}, {"data": {"id": "19030420", "shared_name": "844765", "MCODE_SCORE": 5.6923076923076925, "Gene": "844765", "Symbol": "rps4", "name": "844765", "MCODE_TYPE": "Clustered", "SUID": 19030420, "DEGREE": 14.0, "id_original": "844765", "MCODE_CLUSTER_ID": 1.0, "selected": false, "canonicalName": "rps4"}, "position": {"x": 145.48289174474098, "y": 91.3460655780147}, "selected": false}, {"data": {"id": "19030419", "shared_name": "844129", "MCODE_SCORE": 5.6923076923076925, "Gene": "844129", "Symbol": "AT1G77940", "name": "844129", "MCODE_TYPE": "Clustered", "SUID": 19030419, "DEGREE": 14.0, "id_original": "844129", "MCODE_CLUSTER_ID": 1.0, "selected": false, "canonicalName": "AT1G77940"}, "position": {"x": 217.9347731534324, "y": 77.35053640321001}, "selected": false}, {"data": {"id": "19030418", "shared_name": "844015", "MCODE_SCORE": 5.6923076923076925, "Gene": "844015", "Symbol": "AT1G76810", "name": "844015", "MCODE_TYPE": "Clustered", "SUID": 19030418, "DEGREE": 10.0, "id_original": "844015", "MCODE_CLUSTER_ID": 1.0, "selected": false, "canonicalName": "AT1G76810"}, "position": {"x": 209.3396117154441, "y": 136.68548208192095}, "selected": false}, {"data": {"id": "19030417", "shared_name": "843697", "MCODE_SCORE": 5.6923076923076925, "Gene": "843697", "Symbol": "AT1G73630", "name": "843697", "MCODE_TYPE": "Clustered", "SUID": 19030417, "DEGREE": 10.0, "id_original": "843697", "MCODE_CLUSTER_ID": 1.0, "selected": false, "canonicalName": "AT1G73630"}, "position": {"x": -73.6771882113137, "y": 259.62133794739947}, "selected": false}, {"data": {"id": "19030416", "shared_name": "843077", "MCODE_SCORE": 5.6923076923076925, "Gene": "843077", "Symbol": "LOX6", "name": "843077", "MCODE_TYPE": "Clustered", "SUID": 19030416, "DEGREE": 10.0, "id_original": "843077", "MCODE_CLUSTER_ID": 1.0, "selected": false, "canonicalName": "LOX6"}, "position": {"x": -85.16075449549339, "y": 305.24946218446}, "selected": false}, {"data": {"id": "19030415", "shared_name": "843032", "MCODE_SCORE": 5.6923076923076925, "Gene": "843032", "Symbol": "AT1G67120", "name": "843032", "MCODE_TYPE": "Clustered", "SUID": 19030415, "DEGREE": 9.0, "id_original": "843032", "MCODE_CLUSTER_ID": 1.0, "selected": false, "canonicalName": "AT1G67120"}, "position": {"x": 315.55129689610817, "y": -11.091037693469673}, "selected": false}, {"data": {"id": "19030414", "shared_name": "842905", "MCODE_SCORE": 5.6923076923076925, "Gene": "842905", "Symbol": "cICDH", "name": "842905", "MCODE_TYPE": "Clustered", "SUID": 19030414, "DEGREE": 10.0, "id_original": "842905", "MCODE_CLUSTER_ID": 1.0, "selected": false, "canonicalName": "cICDH"}, "position": {"x": 2.4261061612448884, "y": 289.2667008014034}, "selected": false}, {"data": {"id": "19030413", "shared_name": "842526", "MCODE_SCORE": 5.6923076923076925, "Gene": "842526", "Symbol": "AT1G62290", "name": "842526", "MCODE_TYPE": "Clustered", "SUID": 19030413, "DEGREE": 10.0, "id_original": "842526", "MCODE_CLUSTER_ID": 1.0, "selected": false, "canonicalName": "AT1G62290"}, "position": {"x": -34.032656961313705, "y": 235.42666083291277}, "selected": false}, {"data": {"id": "19030412", "shared_name": "837740", "MCODE_SCORE": 5.6923076923076925, "Gene": "837740", "Symbol": "APA1", "name": "837740", "MCODE_TYPE": "Clustered", "SUID": 19030412, "DEGREE": 10.0, "id_original": "837740", "MCODE_CLUSTER_ID": 1.0, "selected": false, "canonicalName": "APA1"}, "position": {"x": -24.149768167368393, "y": 330.18445211365923}, "selected": false}, {"data": {"id": "19030411", "shared_name": "837307", "MCODE_SCORE": 5.6923076923076925, "Gene": "837307", "Symbol": "AT1G07920", "name": "837307", "MCODE_TYPE": "Clustered", "SUID": 19030411, "DEGREE": 9.0, "id_original": "837307", "MCODE_CLUSTER_ID": 1.0, "selected": false, "canonicalName": "AT1G07920"}, "position": {"x": 207.90464467442848, "y": -49.98932260557905}, "selected": false}, {"data": {"id": "19030410", "shared_name": "834832", "MCODE_SCORE": 5.6923076923076925, "Gene": "834832", "Symbol": "PFK2", "name": "834832", "MCODE_TYPE": "Clustered", "SUID": 19030410, "DEGREE": 10.0, "id_original": "834832", "MCODE_CLUSTER_ID": 1.0, "selected": false, "canonicalName": "PFK2"}, "position": {"x": 60.981877035268326, "y": 315.6835136981319}, "selected": false}, {"data": {"id": "19030409", "shared_name": "834754", "MCODE_SCORE": 5.6923076923076925, "Gene": "834754", "Symbol": "CKB1", "name": "834754", "MCODE_TYPE": "Clustered", "SUID": 19030409, "DEGREE": 11.0, "id_original": "834754", "MCODE_CLUSTER_ID": 1.0, "selected": false, "canonicalName": "CKB1"}, "position": {"x": 60.40854329503395, "y": 255.0538521380733}, "selected": false}, {"data": {"id": "19030408", "shared_name": "834642", "MCODE_SCORE": 5.6923076923076925, "Gene": "834642", "Symbol": "AT5G46020", "name": "834642", "MCODE_TYPE": "Clustered", "SUID": 19030408, "DEGREE": 10.0, "id_original": "834642", "MCODE_CLUSTER_ID": 1.0, "selected": false, "canonicalName": "AT5G46020"}, "position": {"x": 38.505245870717545, "y": 360.70000844910845}, "selected": false}, {"data": {"id": "19030407", "shared_name": "832305", "MCODE_SCORE": 5.6923076923076925, "Gene": "832305", "Symbol": "AT5G22440", "name": "832305", "MCODE_TYPE": "Clustered", "SUID": 19030407, "DEGREE": 13.0, "id_original": "832305", "MCODE_CLUSTER_ID": 1.0, "selected": false, "canonicalName": "AT5G22440"}, "position": {"x": 199.24936360753395, "y": -11.069919529407173}, "selected": false}, {"data": {"id": "19030406", "shared_name": "832184", "MCODE_SCORE": 5.6923076923076925, "Gene": "832184", "Symbol": "UBQ4", "name": "832184", "MCODE_TYPE": "Clustered", "SUID": 19030406, "DEGREE": 11.0, "id_original": "832184", "MCODE_CLUSTER_ID": 1.0, "selected": false, "canonicalName": "UBQ4"}, "position": {"x": 122.32471379897811, "y": 44.2989464373897}, "selected": false}, {"data": {"id": "19030405", "shared_name": "831853", "MCODE_SCORE": 5.6923076923076925, "Gene": "831853", "Symbol": "AT5G02610", "name": "831853", "MCODE_TYPE": "Clustered", "SUID": 19030405, "DEGREE": 14.0, "id_original": "831853", "MCODE_CLUSTER_ID": 1.0, "selected": false, "canonicalName": "AT5G02610"}, "position": {"x": 284.9295317593894, "y": 69.00033193543658}, "selected": false}, {"data": {"id": "19030404", "shared_name": "830337", "MCODE_SCORE": 5.6923076923076925, "Gene": "830337", "Symbol": "AT5G04600", "name": "830337", "MCODE_TYPE": "Clustered", "SUID": 19030404, "DEGREE": 10.0, "id_original": "830337", "MCODE_CLUSTER_ID": 1.0, "selected": false, "canonicalName": "AT5G04600"}, "position": {"x": 255.9492766324363, "y": -45.10617441221967}, "selected": false}, {"data": {"id": "19030403", "shared_name": "828951", "MCODE_SCORE": 5.6923076923076925, "Gene": "828951", "Symbol": "AT4G28360", "name": "828951", "MCODE_TYPE": "Clustered", "SUID": 19030403, "DEGREE": 14.0, "id_original": "828951", "MCODE_CLUSTER_ID": 1.0, "selected": false, "canonicalName": "AT4G28360"}, "position": {"x": 269.3764006558738, "y": 27.679317531139702}, "selected": false}, {"data": {"id": "19030402", "shared_name": "828729", "MCODE_SCORE": 5.6923076923076925, "Gene": "828729", "Symbol": "AT4G26230", "name": "828729", "MCODE_TYPE": "Clustered", "SUID": 19030402, "DEGREE": 14.0, "id_original": "828729", "MCODE_CLUSTER_ID": 1.0, "selected": false, "canonicalName": "AT4G26230"}, "position": {"x": 179.5762412015281, "y": 43.91006093934283}, "selected": false}, {"data": {"id": "19030401", "shared_name": "824077", "MCODE_SCORE": 5.6923076923076925, "Gene": "824077", "Symbol": "AT3G49160", "name": "824077", "MCODE_TYPE": "Clustered", "SUID": 19030401, "DEGREE": 10.0, "id_original": "824077", "MCODE_CLUSTER_ID": 1.0, "selected": false, "canonicalName": "AT3G49160"}, "position": {"x": 163.71763295567848, "y": 137.78603750184283}, "selected": false}, {"data": {"id": "19030400", "shared_name": "821808", "MCODE_SCORE": 5.6923076923076925, "Gene": "821808", "Symbol": "LOX5", "name": "821808", "MCODE_TYPE": "Seed", "SUID": 19030400, "DEGREE": 10.0, "id_original": "821808", "MCODE_CLUSTER_ID": 1.0, "selected": false, "canonicalName": "LOX5"}, "position": {"x": -68.5600007113137, "y": 358.38782125428423}, "selected": false}, {"data": {"id": "19030399", "shared_name": "820335", "MCODE_SCORE": 5.6923076923076925, "Gene": "820335", "Symbol": "AT3G11630", "name": "820335", "MCODE_TYPE": "Clustered", "SUID": 19030399, "DEGREE": 11.0, "id_original": "820335", "MCODE_CLUSTER_ID": 1.0, "selected": false, "canonicalName": "AT3G11630"}, "position": {"x": 19.084637350209732, "y": 228.19694214776263}, "selected": false}, {"data": {"id": "19030398", "shared_name": "820266", "MCODE_SCORE": 5.6923076923076925, "Gene": "820266", "Symbol": "AT3G10950", "name": "820266", "MCODE_TYPE": "Clustered", "SUID": 19030398, "DEGREE": 14.0, "id_original": "820266", "MCODE_CLUSTER_ID": 1.0, "selected": false, "canonicalName": "AT3G10950"}, "position": {"x": 227.01987142003395, "y": 27.937389430553765}, "selected": false}, {"data": {"id": "19030397", "shared_name": "819937", "MCODE_SCORE": 5.6923076923076925, "Gene": "819937", "Symbol": "AGD11", "name": "819937", "MCODE_TYPE": "Clustered", "SUID": 19030397, "DEGREE": 10.0, "id_original": "819937", "MCODE_CLUSTER_ID": 1.0, "selected": false, "canonicalName": "AGD11"}, "position": {"x": -10.652240091196518, "y": 381.88441091492876}, "selected": false}, {"data": {"id": "19030396", "shared_name": "819095", "MCODE_SCORE": 5.6923076923076925, "Gene": "819095", "Symbol": "AT2G44860", "name": "819095", "MCODE_TYPE": "Clustered", "SUID": 19030396, "DEGREE": 14.0, "id_original": "819095", "MCODE_CLUSTER_ID": 1.0, "selected": false, "canonicalName": "AT2G44860"}, "position": {"x": 153.39762753880836, "y": -1.8654364971806103}, "selected": false}, {"data": {"id": "19030395", "shared_name": "818531", "MCODE_SCORE": 5.6923076923076925, "Gene": "818531", "Symbol": "RPL23AA", "name": "818531", "MCODE_TYPE": "Clustered", "SUID": 19030395, "DEGREE": 14.0, "id_original": "818531", "MCODE_CLUSTER_ID": 1.0, "selected": false, "canonicalName": "RPL23AA"}, "position": {"x": 257.4154936734519, "y": 100.60837942078814}, "selected": false}], "edges": [{"data": {"id": "19030651", "source": "19030464", "target": "19030465", "SCORE": "650", "shared_interaction": "Direct", "source_original": "833436", "Name_B": "TAT7", "Name_A": "AT5G34930", "target_original": "835480", "Gene_B": "835480", "interaction": "Direct", "SUID": 19030651, "TYPE": "Direct", "Gene_A": "833436", "support": "{\"StringDB\": \"physical\", \"StringEvidence\": \"database:0.635,textmining:0.133,neighborhood:0.102\", \"String_Score_Physical\": 650, \"String_Score_Combined\": 727}", "selected": false}, "selected": false}, {"data": {"id": "19030573", "source": "19030463", "target": "19030465", "SCORE": "650", "shared_interaction": "Direct", "source_original": "824493", "Name_B": "TAT7", "Name_A": "PAL2", "target_original": "835480", "Gene_B": "835480", "interaction": "Direct", "SUID": 19030573, "TYPE": "Direct", "Gene_A": "824493", "support": "{\"StringDB\": \"physical\", \"StringEvidence\": \"database:0.635,coexpression:0.097,textmining:0.033\", \"String_Score_Physical\": 650, \"String_Score_Combined\": 694}", "selected": false}, "selected": false}, {"data": {"id": "19030572", "source": "19030463", "target": "19030464", "SCORE": "800", "shared_interaction": "Direct", "source_original": "824493", "Name_B": "AT5G34930", "Name_A": "PAL2", "target_original": "833436", "Gene_B": "833436", "interaction": "Direct", "SUID": 19030572, "TYPE": "Direct", "Gene_A": "824493", "support": "{\"StringDB\": \"physical\", \"StringEvidence\": \"database:0.791,textmining:0.013\", \"String_Score_Physical\": 800, \"String_Score_Combined\": 802}", "selected": false}, "selected": false}, {"data": {"id": "19030680", "source": "19030461", "target": "19030462", "SCORE": "463", "shared_interaction": "Direct", "source_original": "837280", "Name_B": "NRAMP1", "Name_A": "ECA4", "target_original": "844422", "Gene_B": "844422", "interaction": "Direct", "SUID": 19030680, "TYPE": "Direct", "Gene_A": "837280", "support": "{\"StringDB\": \"physical\", \"StringEvidence\": \"experiments:0.441,textmining:0.096,neighborhood:0.019\", \"String_Score_Physical\": 463, \"String_Score_Combined\": 524}", "selected": false}, "selected": false}, {"data": {"id": "19030639", "source": "19030460", "target": "19030461", "SCORE": "463", "shared_interaction": "Direct", "source_original": "831889", "Name_B": "ECA4", "Name_A": "EIN2", "target_original": "837280", "Gene_B": "837280", "interaction": "Direct", "SUID": 19030639, "TYPE": "Direct", "Gene_A": "831889", "support": "{\"StringDB\": \"physical\", \"StringEvidence\": \"experiments:0.441,textmining:0.032,coexpression:0.029,neighborhood:0.019\", \"String_Score_Physical\": 463, \"String_Score_Combined\": 505}", "selected": false}, "selected": false}, {"data": {"id": "19030580", "source": "19030459", "target": "19030462", "SCORE": "463", "shared_interaction": "Direct", "source_original": "827984", "Name_B": "NRAMP1", "Name_A": "ECA2", "target_original": "844422", "Gene_B": "844422", "interaction": "Direct", "SUID": 19030580, "TYPE": "Direct", "Gene_A": "827984", "support": "{\"StringDB\": \"physical\", \"StringEvidence\": \"experiments:0.441,textmining:0.097,neighborhood:0.019\", \"String_Score_Physical\": 463, \"String_Score_Combined\": 525}", "selected": false}, "selected": false}, {"data": {"id": "19030579", "source": "19030459", "target": "19030460", "SCORE": "463", "shared_interaction": "Direct", "source_original": "827984", "Name_B": "EIN2", "Name_A": "ECA2", "target_original": "831889", "Gene_B": "831889", "interaction": "Direct", "SUID": 19030579, "TYPE": "Direct", "Gene_A": "827984", "support": "{\"StringDB\": \"physical\", \"StringEvidence\": \"experiments:0.441,textmining:0.032,neighborhood:0.019\", \"String_Score_Physical\": 463, \"String_Score_Combined\": 491}", "selected": false}, "selected": false}, {"data": {"id": "19030693", "source": "19030457", "target": "19030458", "SCORE": "900", "shared_interaction": "Direct", "source_original": "842710", "Name_B": "AT1G72140", "Name_A": "RBOH F", "target_original": "843545", "Gene_B": "843545", "interaction": "Direct", "SUID": 19030693, "TYPE": "Direct", "Gene_A": "842710", "support": "{\"StringDB\": \"physical\", \"StringEvidence\": \"database:0.896\", \"String_Score_Physical\": 900, \"String_Score_Combined\": 900}", "selected": false}, "selected": false}, {"data": {"id": "19030689", "source": "19030456", "target": "19030458", "SCORE": "900", "shared_interaction": "Direct", "source_original": "841020", "Name_B": "AT1G72140", "Name_A": "ALDH3H1", "target_original": "843545", "Gene_B": "843545", "interaction": "Direct", "SUID": 19030689, "TYPE": "Direct", "Gene_A": "841020", "support": "{\"StringDB\": \"physical\", \"StringEvidence\": \"database:0.896\", \"String_Score_Physical\": 900, \"String_Score_Combined\": 900}", "selected": false}, "selected": false}, {"data": {"id": "19030688", "source": "19030456", "target": "19030457", "SCORE": "900", "shared_interaction": "Direct", "source_original": "841020", "Name_B": "RBOH F", "Name_A": "ALDH3H1", "target_original": "842710", "Gene_B": "842710", "interaction": "Direct", "SUID": 19030688, "TYPE": "Direct", "Gene_A": "841020", "support": "{\"StringDB\": \"physical\", \"StringEvidence\": \"database:0.896\", \"String_Score_Physical\": 900, \"String_Score_Combined\": 900}", "selected": false}, "selected": false}, {"data": {"id": "19030674", "source": "19030455", "target": "19030458", "SCORE": "900", "shared_interaction": "Direct", "source_original": "834842", "Name_B": "AT1G72140", "Name_A": "RBOHD", "target_original": "843545", "Gene_B": "843545", "interaction": "Direct", "SUID": 19030674, "TYPE": "Direct", "Gene_A": "834842", "support": "{\"StringDB\": \"physical\", \"StringEvidence\": \"database:0.896\", \"String_Score_Physical\": 900, \"String_Score_Combined\": 900}", "selected": false}, "selected": false}, {"data": {"id": "19030673", "source": "19030455", "target": "19030457", "SCORE": "900", "shared_interaction": "Direct", "source_original": "834842", "Name_B": "RBOH F", "Name_A": "RBOHD", "target_original": "842710", "Gene_B": "842710", "interaction": "Direct", "SUID": 19030673, "TYPE": "Direct", "Gene_A": "834842", "support": "{\"StringDB\": \"physical\", \"StringEvidence\": \"textmining:0.969,database:0.896\", \"String_Score_Physical\": 900, \"String_Score_Combined\": 905}", "selected": false}, "selected": false}, {"data": {"id": "19030672", "source": "19030455", "target": "19030456", "SCORE": "900", "shared_interaction": "Direct", "source_original": "834842", "Name_B": "ALDH3H1", "Name_A": "RBOHD", "target_original": "841020", "Gene_B": "841020", "interaction": "Direct", "SUID": 19030672, "TYPE": "Direct", "Gene_A": "834842", "support": "{\"StringDB\": \"physical\", \"StringEvidence\": \"database:0.896\", \"String_Score_Physical\": 900, \"String_Score_Combined\": 900}", "selected": false}, "selected": false}, {"data": {"id": "19030536", "source": "19030454", "target": "19030458", "SCORE": "900", "shared_interaction": "Direct", "source_original": "820777", "Name_B": "AT1G72140", "Name_A": "AT3G15380", "target_original": "843545", "Gene_B": "843545", "interaction": "Direct", "SUID": 19030536, "TYPE": "Direct", "Gene_A": "820777", "support": "{\"StringDB\": \"physical\", \"StringEvidence\": \"database:0.896,textmining:0.001\", \"String_Score_Physical\": 900, \"String_Score_Combined\": 900}", "selected": false}, "selected": false}, {"data": {"id": "19030535", "source": "19030454", "target": "19030457", "SCORE": "900", "shared_interaction": "Direct", "source_original": "820777", "Name_B": "RBOH F", "Name_A": "AT3G15380", "target_original": "842710", "Gene_B": "842710", "interaction": "Direct", "SUID": 19030535, "TYPE": "Direct", "Gene_A": "820777", "support": "{\"StringDB\": \"physical\", \"StringEvidence\": \"database:0.896\", \"String_Score_Physical\": 900, \"String_Score_Combined\": 900}", "selected": false}, "selected": false}, {"data": {"id": "19030534", "source": "19030454", "target": "19030456", "SCORE": "900", "shared_interaction": "Direct", "source_original": "820777", "Name_B": "ALDH3H1", "Name_A": "AT3G15380", "target_original": "841020", "Gene_B": "841020", "interaction": "Direct", "SUID": 19030534, "TYPE": "Direct", "Gene_A": "820777", "support": "{\"StringDB\": \"physical\", \"StringEvidence\": \"database:0.896,coexpression:0.029\", \"String_Score_Physical\": 900, \"String_Score_Combined\": 902}", "selected": false}, "selected": false}, {"data": {"id": "19030533", "source": "19030454", "target": "19030455", "SCORE": "900", "shared_interaction": "Direct", "source_original": "820777", "Name_B": "RBOHD", "Name_A": "AT3G15380", "target_original": "834842", "Gene_B": "834842", "interaction": "Direct", "SUID": 19030533, "TYPE": "Direct", "Gene_A": "820777", "support": "{\"StringDB\": \"physical\", \"StringEvidence\": \"database:0.896\", \"String_Score_Physical\": 900, \"String_Score_Combined\": 900}", "selected": false}, "selected": false}, {"data": {"id": "19030574", "source": "19030452", "target": "19030453", "SCORE": "313", "shared_interaction": "Direct", "source_original": "825150", "Name_B": "NOP56", "Name_A": "LSM6A", "target_original": "842063", "Gene_B": "842063", "interaction": "Direct", "SUID": 19030574, "TYPE": "Direct", "Gene_A": "825150", "support": "{\"StringDB\": \"physical\", \"StringEvidence\": \"experiments:0.284,textmining:0.036,coexpression:0.005\", \"String_Score_Physical\": 313, \"String_Score_Combined\": 341}", "selected": false}, "selected": false}, {"data": {"id": "19030546", "source": "19030451", "target": "19030453", "SCORE": "463", "shared_interaction": "Direct", "source_original": "821116", "Name_B": "NOP56", "Name_A": "DRH1", "target_original": "842063", "Gene_B": "842063", "interaction": "Direct", "SUID": 19030546, "TYPE": "Direct", "Gene_A": "821116", "support": "{\"StringDB\": \"physical\", \"StringEvidence\": \"coexpression:0.623,experiments:0.441,textmining:0.027,neighborhood:0.018\", \"String_Score_Physical\": 463, \"String_Score_Combined\": 806}", "selected": false}, "selected": false}, {"data": {"id": "19030545", "source": "19030451", "target": "19030452", "SCORE": "214", "shared_interaction": "Direct", "source_original": "821116", "Name_B": "LSM6A", "Name_A": "DRH1", "target_original": "825150", "Gene_B": "825150", "interaction": "Direct", "SUID": 19030545, "TYPE": "Direct", "Gene_A": "821116", "support": "{\"StringDB\": \"physical\", \"StringEvidence\": \"experiments:0.180\", \"String_Score_Physical\": 214, \"String_Score_Combined\": 214}", "selected": false}, "selected": false}, {"data": {"id": "19030575", "source": "19030449", "target": "19030450", "SCORE": "650", "shared_interaction": "Direct", "source_original": "826515", "Name_B": "rpoC2", "Name_A": "NDPK1", "target_original": "844785", "Gene_B": "844785", "interaction": "Direct", "SUID": 19030575, "TYPE": "Direct", "Gene_A": "826515", "support": "{\"StringDB\": \"physical\", \"StringEvidence\": \"database:0.635,neighborhood:0.137,textmining:0.035,coexpression:0.013\", \"String_Score_Physical\": 650, \"String_Score_Combined\": 712}", "selected": false}, "selected": false}, {"data": {"id": "19030529", "source": "19030448", "target": "19030450", "SCORE": "672", "shared_interaction": "Direct", "source_original": "820619", "Name_B": "rpoC2", "Name_A": "RSH2", "target_original": "844785", "Gene_B": "844785", "interaction": "Direct", "SUID": 19030529, "TYPE": "Direct", "Gene_A": "820619", "support": "{\"StringDB\": \"physical\", \"StringEvidence\": \"database:0.635,textmining:0.432,experiments:0.066,neighborhood:0.018\", \"String_Score_Physical\": 672, \"String_Score_Combined\": 817}", "selected": false}, "selected": false}, {"data": {"id": "19030528", "source": "19030448", "target": "19030449", "SCORE": "650", "shared_interaction": "Direct", "source_original": "820619", "Name_B": "NDPK1", "Name_A": "RSH2", "target_original": "826515", "Gene_B": "826515", "interaction": "Direct", "SUID": 19030528, "TYPE": "Direct", "Gene_A": "820619", "support": "{\"StringDB\": \"physical\", \"StringEvidence\": \"database:0.635,neighborhood:0.078\", \"String_Score_Physical\": 650, \"String_Score_Combined\": 677}", "selected": false}, "selected": false}, {"data": {"id": "19030710", "source": "19030446", "target": "19030447", "SCORE": "208", "shared_interaction": "Direct", "source_original": "844770", "Name_B": "psbC", "Name_A": "psaB", "target_original": "844773", "Gene_B": "844773", "interaction": "Direct", "SUID": 19030710, "TYPE": "Direct", "Gene_A": "844770", "support": "{\"StringDB\": \"functional\", \"StringEvidence\": \"textmining:0.987,coexpression:0.676,cooccurrence:0.421\", \"BioGrid\": \"physical\", \"BioGrid_PubMed\": \"32191846\", \"BioGrid_Type\": \"Co-fractionation\", \"BioGrid_Score\": \"0.694745671\", \"String_Score_Combined\": 997, \"String_Score_Physical\": 208}", "selected": false}, "selected": false}, {"data": {"id": "19030709", "source": "19030445", "target": "19030447", "SCORE": "208", "shared_interaction": "Direct", "source_original": "844768", "Name_B": "psbC", "Name_A": "psaA", "target_original": "844773", "Gene_B": "844773", "interaction": "Direct", "SUID": 19030709, "TYPE": "Direct", "Gene_A": "844768", "support": "{\"StringDB\": \"functional\", \"StringEvidence\": \"textmining:0.987,coexpression:0.775,cooccurrence:0.419\", \"BioGrid\": \"physical\", \"BioGrid_PubMed\": \"32191846\", \"BioGrid_Type\": \"Co-fractionation\", \"BioGrid_Score\": \"0.517954439\", \"String_Score_Combined\": 998, \"String_Score_Physical\": 208}", "selected": false}, "selected": false}, {"data": {"id": "19030708", "source": "19030445", "target": "19030446", "SCORE": "707", "shared_interaction": "Direct", "source_original": "844768", "Name_B": "psaB", "Name_A": "psaA", "target_original": "844770", "Gene_B": "844770", "interaction": "Direct", "SUID": 19030708, "TYPE": "Direct", "Gene_A": "844768", "support": "{\"StringDB\": \"physical\", \"StringEvidence\": \"textmining:0.991,coexpression:0.876,database:0.520,cooccurrence:0.423,experiments:0.364\", \"BioGrid\": \"physical\", \"BioGrid_PubMed\": \"32191846\", \"BioGrid_Type\": \"Co-fractionation\", \"BioGrid_Score\": \"0.531114889\", \"String_Score_Physical\": 707, \"String_Score_Combined\": 967}", "selected": false}, "selected": false}, {"data": {"id": "19030707", "source": "19030444", "target": "19030447", "SCORE": "360", "shared_interaction": "Direct", "source_original": "844745", "Name_B": "psbC", "Name_A": "psbE", "target_original": "844773", "Gene_B": "844773", "interaction": "Direct", "SUID": 19030707, "TYPE": "Direct", "Gene_A": "844745", "support": "{\"StringDB\": \"physical\", \"StringEvidence\": \"textmining:0.962,coexpression:0.409,cooccurrence:0.351,database:0.333\", \"BioGrid\": \"physical\", \"BioGrid_PubMed\": \"32191846\", \"BioGrid_Type\": \"Co-fractionation\", \"BioGrid_Score\": \"0.572230325\", \"String_Score_Physical\": 360, \"String_Score_Combined\": 990}", "selected": false}, "selected": false}, {"data": {"id": "19030706", "source": "19030444", "target": "19030446", "SCORE": "208", "shared_interaction": "Direct", "source_original": "844745", "Name_B": "psaB", "Name_A": "psbE", "target_original": "844770", "Gene_B": "844770", "interaction": "Direct", "SUID": 19030706, "TYPE": "Direct", "Gene_A": "844745", "support": "{\"StringDB\": \"functional\", \"StringEvidence\": \"textmining:0.918,coexpression:0.387,cooccurrence:0.344\", \"BioGrid\": \"physical\", \"BioGrid_PubMed\": \"32191846\", \"BioGrid_Type\": \"Co-fractionation\", \"BioGrid_Score\": \"0.580965007\", \"String_Score_Combined\": 968, \"String_Score_Physical\": 208}", "selected": false}, "selected": false}, {"data": {"id": "19030705", "source": "19030444", "target": "19030445", "SCORE": "208", "shared_interaction": "Direct", "source_original": "844745", "Name_B": "psaA", "Name_A": "psbE", "target_original": "844768", "Gene_B": "844768", "interaction": "Direct", "SUID": 19030705, "TYPE": "Direct", "Gene_A": "844745", "support": "{\"StringDB\": \"functional\", \"StringEvidence\": \"textmining:0.948,coexpression:0.403,cooccurrence:0.394\", \"BioGrid\": \"physical\", \"BioGrid_PubMed\": \"32191846\", \"BioGrid_Type\": \"Co-fractionation\", \"BioGrid_Score\": \"0.648895382\", \"String_Score_Combined\": 982, \"String_Score_Physical\": 208}", "selected": false}, "selected": false}, {"data": {"id": "19030704", "source": "19030443", "target": "19030447", "SCORE": "970", "shared_interaction": "Direct", "source_original": "844733", "Name_B": "psbC", "Name_A": "psbB", "target_original": "844773", "Gene_B": "844773", "interaction": "Direct", "SUID": 19030704, "TYPE": "Direct", "Gene_A": "844733", "support": "{\"StringDB\": \"physical\", \"StringEvidence\": \"textmining:0.990,experiments:0.969,coexpression:0.832,cooccurrence:0.410\", \"BioGrid\": \"physical\", \"BioGrid_PubMed\": \"32191846\", \"BioGrid_Type\": \"Co-fractionation\", \"BioGrid_Score\": \"0.738945804\", \"String_Score_Physical\": 970, \"String_Score_Combined\": 997}", "selected": false}, "selected": false}, {"data": {"id": "19030703", "source": "19030443", "target": "19030446", "SCORE": "208", "shared_interaction": "Direct", "source_original": "844733", "Name_B": "psaB", "Name_A": "psbB", "target_original": "844770", "Gene_B": "844770", "interaction": "Direct", "SUID": 19030703, "TYPE": "Direct", "Gene_A": "844733", "support": "{\"StringDB\": \"functional\", \"StringEvidence\": \"textmining:0.971,coexpression:0.642,cooccurrence:0.398\", \"BioGrid\": \"physical\", \"BioGrid_PubMed\": \"32191846\", \"BioGrid_Type\": \"Co-fractionation\", \"BioGrid_Score\": \"0.652123377\", \"String_Score_Combined\": 993, \"String_Score_Physical\": 208}", "selected": false}, "selected": false}, {"data": {"id": "19030702", "source": "19030443", "target": "19030445", "SCORE": "208", "shared_interaction": "Direct", "source_original": "844733", "Name_B": "psaA", "Name_A": "psbB", "target_original": "844768", "Gene_B": "844768", "interaction": "Direct", "SUID": 19030702, "TYPE": "Direct", "Gene_A": "844733", "support": "{\"StringDB\": \"functional\", \"StringEvidence\": \"textmining:0.977,coexpression:0.851,cooccurrence:0.390\", \"BioGrid\": \"physical\", \"BioGrid_PubMed\": \"32191846\", \"BioGrid_Type\": \"Co-fractionation\", \"BioGrid_Score\": \"0.609345321\", \"String_Score_Combined\": 998, \"String_Score_Physical\": 208}", "selected": false}, "selected": false}, {"data": {"id": "19030701", "source": "19030443", "target": "19030444", "SCORE": "208", "shared_interaction": "Direct", "source_original": "844733", "Name_B": "psbE", "Name_A": "psbB", "target_original": "844745", "Gene_B": "844745", "interaction": "Direct", "SUID": 19030701, "TYPE": "Direct", "Gene_A": "844733", "support": "{\"StringDB\": \"functional\", \"StringEvidence\": \"textmining:0.956,coexpression:0.406,cooccurrence:0.372\", \"BioGrid\": \"physical\", \"BioGrid_PubMed\": \"32191846\", \"BioGrid_Type\": \"Co-fractionation\", \"BioGrid_Score\": \"0.659987207\", \"String_Score_Combined\": 984, \"String_Score_Physical\": 208}", "selected": false}, "selected": false}, {"data": {"id": "19030652", "source": "19030441", "target": "19030442", "SCORE": "900", "shared_interaction": "Direct", "source_original": "834207", "Name_B": "BIP3", "Name_A": "BIP2", "target_original": "837429", "Gene_B": "837429", "interaction": "Direct", "SUID": 19030652, "TYPE": "Direct", "Gene_A": "834207", "support": "{\"StringDB\": \"physical\", \"StringEvidence\": \"textmining:0.910,database:0.896,cooccurrence:0.425,coexpression:0.047\", \"String_Score_Physical\": 900, \"String_Score_Combined\": 907}", "selected": false}, "selected": false}, {"data": {"id": "19030650", "source": "19030440", "target": "19030442", "SCORE": "900", "shared_interaction": "Direct", "source_original": "832950", "Name_B": "BIP3", "Name_A": "BIP1", "target_original": "837429", "Gene_B": "837429", "interaction": "Direct", "SUID": 19030650, "TYPE": "Direct", "Gene_A": "832950", "support": "{\"StringDB\": \"physical\", \"StringEvidence\": \"textmining:0.955,database:0.896,cooccurrence:0.425,coexpression:0.062\", \"String_Score_Physical\": 900, \"String_Score_Combined\": 908}", "selected": false}, "selected": false}, {"data": {"id": "19030649", "source": "19030440", "target": "19030441", "SCORE": "900", "shared_interaction": "Direct", "source_original": "832950", "Name_B": "BIP2", "Name_A": "BIP1", "target_original": "834207", "Gene_B": "834207", "interaction": "Direct", "SUID": 19030649, "TYPE": "Direct", "Gene_A": "832950", "support": "{\"StringDB\": \"physical\", \"StringEvidence\": \"textmining:0.951,database:0.896,coexpression:0.462,cooccurrence:0.425\", \"String_Score_Physical\": 900, \"String_Score_Combined\": 947}", "selected": false}, "selected": false}, {"data": {"id": "19030627", "source": "19030439", "target": "19030442", "SCORE": "900", "shared_interaction": "Direct", "source_original": "830818", "Name_B": "BIP3", "Name_A": "MTHSC70-2", "target_original": "837429", "Gene_B": "837429", "interaction": "Direct", "SUID": 19030627, "TYPE": "Direct", "Gene_A": "830818", "support": "{\"StringDB\": \"physical\", \"StringEvidence\": \"database:0.896,textmining:0.728,cooccurrence:0.424,coexpression:0.152\", \"String_Score_Physical\": 900, \"String_Score_Combined\": 922}", "selected": false}, "selected": false}, {"data": {"id": "19030626", "source": "19030439", "target": "19030441", "SCORE": "900", "shared_interaction": "Direct", "source_original": "830818", "Name_B": "BIP2", "Name_A": "MTHSC70-2", "target_original": "834207", "Gene_B": "834207", "interaction": "Direct", "SUID": 19030626, "TYPE": "Direct", "Gene_A": "830818", "support": "{\"StringDB\": \"physical\", \"StringEvidence\": \"database:0.896,textmining:0.784,cooccurrence:0.424,coexpression:0.290\", \"String_Score_Physical\": 900, \"String_Score_Combined\": 934}", "selected": false}, "selected": false}, {"data": {"id": "19030625", "source": "19030439", "target": "19030440", "SCORE": "900", "shared_interaction": "Direct", "source_original": "830818", "Name_B": "BIP1", "Name_A": "MTHSC70-2", "target_original": "832950", "Gene_B": "832950", "interaction": "Direct", "SUID": 19030625, "TYPE": "Direct", "Gene_A": "830818", "support": "{\"StringDB\": \"physical\", \"StringEvidence\": \"database:0.896,textmining:0.717,cooccurrence:0.424,coexpression:0.286\", \"String_Score_Physical\": 900, \"String_Score_Combined\": 934}", "selected": false}, "selected": false}, {"data": {"id": "19030583", "source": "19030438", "target": "19030441", "SCORE": "208", "shared_interaction": "Direct", "source_original": "828531", "Name_B": "BIP2", "Name_A": "cpHsc70-1", "target_original": "834207", "Gene_B": "834207", "interaction": "Direct", "SUID": 19030583, "TYPE": "Direct", "Gene_A": "828531", "support": "{\"StringDB\": \"functional\", \"StringEvidence\": \"textmining:0.491,cooccurrence:0.424,coexpression:0.152\", \"BioGrid\": \"physical\", \"BioGrid_PubMed\": \"32191846\", \"BioGrid_Type\": \"Co-fractionation\", \"BioGrid_Score\": \"0.54672805\", \"String_Score_Combined\": 244, \"String_Score_Physical\": 208}", "selected": false}, "selected": false}, {"data": {"id": "19030582", "source": "19030438", "target": "19030440", "SCORE": "208", "shared_interaction": "Direct", "source_original": "828531", "Name_B": "BIP1", "Name_A": "cpHsc70-1", "target_original": "832950", "Gene_B": "832950", "interaction": "Direct", "SUID": 19030582, "TYPE": "Direct", "Gene_A": "828531", "support": "{\"StringDB\": \"functional\", \"StringEvidence\": \"textmining:0.669,cooccurrence:0.424,coexpression:0.152\", \"BioGrid\": \"physical\", \"BioGrid_PubMed\": \"32191846\", \"BioGrid_Type\": \"Co-fractionation\", \"BioGrid_Score\": \"0.54672805\", \"String_Score_Combined\": 256, \"String_Score_Physical\": 208}", "selected": false}, "selected": false}, {"data": {"id": "19030581", "source": "19030438", "target": "19030439", "SCORE": "208", "shared_interaction": "Direct", "source_original": "828531", "Name_B": "MTHSC70-2", "Name_A": "cpHsc70-1", "target_original": "830818", "Gene_B": "830818", "interaction": "Direct", "SUID": 19030581, "TYPE": "Direct", "Gene_A": "828531", "support": "{\"StringDB\": \"functional\", \"StringEvidence\": \"textmining:0.652,cooccurrence:0.423,coexpression:0.129\", \"BioGrid\": \"physical\", \"BioGrid_PubMed\": \"32191846\", \"BioGrid_Type\": \"Co-fractionation\", \"BioGrid_Score\": \"0.739354673\", \"String_Score_Combined\": 213, \"String_Score_Physical\": 208}", "selected": false}, "selected": false}, {"data": {"id": "19030532", "source": "19030437", "target": "19030442", "SCORE": "209", "shared_interaction": "Direct", "source_original": "820728", "Name_B": "BIP3", "Name_A": "DJ1A", "target_original": "837429", "Gene_B": "837429", "interaction": "Direct", "SUID": 19030532, "TYPE": "Direct", "Gene_A": "820728", "support": "{\"StringDB\": \"physical\", \"StringEvidence\": \"experiments:0.175,textmining:0.051,neighborhood:0.019,coexpression:0.004\", \"String_Score_Physical\": 209, \"String_Score_Combined\": 266}", "selected": false}, "selected": false}, {"data": {"id": "19030531", "source": "19030437", "target": "19030441", "SCORE": "209", "shared_interaction": "Direct", "source_original": "820728", "Name_B": "BIP2", "Name_A": "DJ1A", "target_original": "834207", "Gene_B": "834207", "interaction": "Direct", "SUID": 19030531, "TYPE": "Direct", "Gene_A": "820728", "support": "{\"StringDB\": \"physical\", \"StringEvidence\": \"experiments:0.175,textmining:0.091,neighborhood:0.019,coexpression:0.004\", \"String_Score_Physical\": 209, \"String_Score_Combined\": 297}", "selected": false}, "selected": false}, {"data": {"id": "19030530", "source": "19030437", "target": "19030440", "SCORE": "209", "shared_interaction": "Direct", "source_original": "820728", "Name_B": "BIP1", "Name_A": "DJ1A", "target_original": "832950", "Gene_B": "832950", "interaction": "Direct", "SUID": 19030530, "TYPE": "Direct", "Gene_A": "820728", "support": "{\"StringDB\": \"physical\", \"StringEvidence\": \"experiments:0.175,textmining:0.051,neighborhood:0.019,coexpression:0.004\", \"String_Score_Physical\": 209, \"String_Score_Combined\": 266}", "selected": false}, "selected": false}, {"data": {"id": "19030468", "source": "19030436", "target": "19030442", "SCORE": "254", "shared_interaction": "Direct", "source_original": "817096", "Name_B": "BIP3", "Name_A": "AT2G25570", "target_original": "837429", "Gene_B": "837429", "interaction": "Direct", "SUID": 19030468, "TYPE": "Direct", "Gene_A": "817096", "support": "{\"StringDB\": \"physical\", \"StringEvidence\": \"textmining:0.398,experiments:0.223,neighborhood:0.021,coexpression:0.007\", \"String_Score_Physical\": 254, \"String_Score_Combined\": 564}", "selected": false}, "selected": false}, {"data": {"id": "19030467", "source": "19030436", "target": "19030441", "SCORE": "254", "shared_interaction": "Direct", "source_original": "817096", "Name_B": "BIP2", "Name_A": "AT2G25570", "target_original": "834207", "Gene_B": "834207", "interaction": "Direct", "SUID": 19030467, "TYPE": "Direct", "Gene_A": "817096", "support": "{\"StringDB\": \"physical\", \"StringEvidence\": \"textmining:0.398,experiments:0.223,neighborhood:0.021,coexpression:0.007\", \"String_Score_Physical\": 254, \"String_Score_Combined\": 564}", "selected": false}, "selected": false}, {"data": {"id": "19030466", "source": "19030436", "target": "19030440", "SCORE": "254", "shared_interaction": "Direct", "source_original": "817096", "Name_B": "BIP1", "Name_A": "AT2G25570", "target_original": "832950", "Gene_B": "832950", "interaction": "Direct", "SUID": 19030466, "TYPE": "Direct", "Gene_A": "817096", "support": "{\"StringDB\": \"physical\", \"StringEvidence\": \"textmining:0.398,experiments:0.223,neighborhood:0.021,coexpression:0.007\", \"String_Score_Physical\": 254, \"String_Score_Combined\": 564}", "selected": false}, "selected": false}, {"data": {"id": "19030619", "source": "19030434", "target": "19030435", "SCORE": "201", "shared_interaction": "Direct", "source_original": "830165", "Name_B": "AT1G73600", "Name_A": "AT4G40040", "target_original": "843694", "Gene_B": "843694", "interaction": "Direct", "SUID": 19030619, "TYPE": "Direct", "Gene_A": "830165", "support": "{\"StringDB\": \"physical\", \"StringEvidence\": \"experiments:0.167,textmining:0.005\", \"String_Score_Physical\": 201, \"String_Score_Combined\": 205}", "selected": false}, "selected": false}, {"data": {"id": "19030618", "source": "19030433", "target": "19030435", "SCORE": "201", "shared_interaction": "Direct", "source_original": "830164", "Name_B": "AT1G73600", "Name_A": "AT4G40030", "target_original": "843694", "Gene_B": "843694", "interaction": "Direct", "SUID": 19030618, "TYPE": "Direct", "Gene_A": "830164", "support": "{\"StringDB\": \"physical\", \"StringEvidence\": \"experiments:0.167,textmining:0.005\", \"String_Score_Physical\": 201, \"String_Score_Combined\": 205}", "selected": false}, "selected": false}, {"data": {"id": "19030617", "source": "19030433", "target": "19030434", "SCORE": "800", "shared_interaction": "Direct", "source_original": "830164", "Name_B": "AT4G40040", "Name_A": "AT4G40030", "target_original": "830165", "Gene_B": "830165", "interaction": "Direct", "SUID": 19030617, "TYPE": "Direct", "Gene_A": "830164", "support": "{\"StringDB\": \"physical\", \"StringEvidence\": \"experiments:0.791,coexpression:0.039\", \"String_Score_Physical\": 800, \"String_Score_Combined\": 807}", "selected": false}, "selected": false}, {"data": {"id": "19030602", "source": "19030432", "target": "19030435", "SCORE": "252", "shared_interaction": "Direct", "source_original": "828831", "Name_B": "AT1G73600", "Name_A": "HTA2", "target_original": "843694", "Gene_B": "843694", "interaction": "Direct", "SUID": 19030602, "TYPE": "Direct", "Gene_A": "828831", "support": "{\"StringDB\": \"physical\", \"StringEvidence\": \"experiments:0.221,textmining:0.006,coexpression:0.004\", \"String_Score_Physical\": 252, \"String_Score_Combined\": 260}", "selected": false}, "selected": false}, {"data": {"id": "19030601", "source": "19030432", "target": "19030434", "SCORE": "479", "shared_interaction": "Direct", "source_original": "828831", "Name_B": "AT4G40040", "Name_A": "HTA2", "target_original": "830165", "Gene_B": "830165", "interaction": "Direct", "SUID": 19030601, "TYPE": "Direct", "Gene_A": "828831", "support": "{\"StringDB\": \"physical\", \"StringEvidence\": \"experiments:0.457,textmining:0.342,coexpression:0.162\", \"String_Score_Physical\": 479, \"String_Score_Combined\": 712}", "selected": false}, "selected": false}, {"data": {"id": "19030600", "source": "19030432", "target": "19030433", "SCORE": "479", "shared_interaction": "Direct", "source_original": "828831", "Name_B": "AT4G40030", "Name_A": "HTA2", "target_original": "830164", "Gene_B": "830164", "interaction": "Direct", "SUID": 19030600, "TYPE": "Direct", "Gene_A": "828831", "support": "{\"StringDB\": \"physical\", \"StringEvidence\": \"experiments:0.457,textmining:0.342,coexpression:0.211\", \"String_Score_Physical\": 479, \"String_Score_Combined\": 729}", "selected": false}, "selected": false}, {"data": {"id": "19030578", "source": "19030431", "target": "19030434", "SCORE": "260", "shared_interaction": "Direct", "source_original": "827640", "Name_B": "AT4G40040", "Name_A": "CMT2", "target_original": "830165", "Gene_B": "830165", "interaction": "Direct", "SUID": 19030578, "TYPE": "Direct", "Gene_A": "827640", "support": "{\"StringDB\": \"physical\", \"StringEvidence\": \"experiments:0.228,textmining:0.164\", \"String_Score_Physical\": 260, \"String_Score_Combined\": 381}", "selected": false}, "selected": false}, {"data": {"id": "19030577", "source": "19030431", "target": "19030433", "SCORE": "260", "shared_interaction": "Direct", "source_original": "827640", "Name_B": "AT4G40030", "Name_A": "CMT2", "target_original": "830164", "Gene_B": "830164", "interaction": "Direct", "SUID": 19030577, "TYPE": "Direct", "Gene_A": "827640", "support": "{\"StringDB\": \"physical\", \"StringEvidence\": \"experiments:0.228,textmining:0.164\", \"String_Score_Physical\": 260, \"String_Score_Combined\": 381}", "selected": false}, "selected": false}, {"data": {"id": "19030576", "source": "19030431", "target": "19030432", "SCORE": "236", "shared_interaction": "Direct", "source_original": "827640", "Name_B": "HTA2", "Name_A": "CMT2", "target_original": "828831", "Gene_B": "828831", "interaction": "Direct", "SUID": 19030576, "TYPE": "Direct", "Gene_A": "827640", "support": "{\"StringDB\": \"physical\", \"StringEvidence\": \"experiments:0.203,textmining:0.008,coexpression:0.003\", \"String_Score_Physical\": 236, \"String_Score_Combined\": 244}", "selected": false}, "selected": false}, {"data": {"id": "19030550", "source": "19030430", "target": "19030435", "SCORE": "800", "shared_interaction": "Direct", "source_original": "821324", "Name_B": "AT1G73600", "Name_A": "XPL1", "target_original": "843694", "Gene_B": "843694", "interaction": "Direct", "SUID": 19030550, "TYPE": "Direct", "Gene_A": "821324", "support": "{\"StringDB\": \"physical\", \"StringEvidence\": \"database:0.791,textmining:0.535,cooccurrence:0.425\", \"String_Score_Physical\": 800, \"String_Score_Combined\": 803}", "selected": false}, "selected": false}, {"data": {"id": "19030549", "source": "19030430", "target": "19030434", "SCORE": "201", "shared_interaction": "Direct", "source_original": "821324", "Name_B": "AT4G40040", "Name_A": "XPL1", "target_original": "830165", "Gene_B": "830165", "interaction": "Direct", "SUID": 19030549, "TYPE": "Direct", "Gene_A": "821324", "support": "{\"StringDB\": \"physical\", \"StringEvidence\": \"experiments:0.167,textmining:0.005\", \"String_Score_Physical\": 201, \"String_Score_Combined\": 205}", "selected": false}, "selected": false}, {"data": {"id": "19030548", "source": "19030430", "target": "19030433", "SCORE": "201", "shared_interaction": "Direct", "source_original": "821324", "Name_B": "AT4G40030", "Name_A": "XPL1", "target_original": "830164", "Gene_B": "830164", "interaction": "Direct", "SUID": 19030548, "TYPE": "Direct", "Gene_A": "821324", "support": "{\"StringDB\": \"physical\", \"StringEvidence\": \"experiments:0.167,textmining:0.005\", \"String_Score_Physical\": 201, \"String_Score_Combined\": 205}", "selected": false}, "selected": false}, {"data": {"id": "19030547", "source": "19030430", "target": "19030432", "SCORE": "252", "shared_interaction": "Direct", "source_original": "821324", "Name_B": "HTA2", "Name_A": "XPL1", "target_original": "828831", "Gene_B": "828831", "interaction": "Direct", "SUID": 19030547, "TYPE": "Direct", "Gene_A": "821324", "support": "{\"StringDB\": \"physical\", \"StringEvidence\": \"experiments:0.221,coexpression:0.014,textmining:0.006\", \"String_Score_Physical\": 252, \"String_Score_Combined\": 267}", "selected": false}, "selected": false}, {"data": {"id": "19030687", "source": "19030428", "target": "19030429", "SCORE": "929", "shared_interaction": "Direct", "source_original": "838685", "Name_B": "SKIP", "Name_A": "AT1G20920", "target_original": "844055", "Gene_B": "844055", "interaction": "Direct", "SUID": 19030687, "TYPE": "Direct", "Gene_A": "838685", "support": "{\"StringDB\": \"physical\", \"StringEvidence\": \"database:0.896,textmining:0.679,experiments:0.291,coexpression:0.180\", \"String_Score_Physical\": 929, \"String_Score_Combined\": 981}", "selected": false}, "selected": false}, {"data": {"id": "19030679", "source": "19030427", "target": "19030429", "SCORE": "985", "shared_interaction": "Direct", "source_original": "836548", "Name_B": "SKIP", "Name_A": "AT5G64270", "target_original": "844055", "Gene_B": "844055", "interaction": "Direct", "SUID": 19030679, "TYPE": "Direct", "Gene_A": "836548", "support": "{\"StringDB\": \"physical\", \"StringEvidence\": \"database:0.896,experiments:0.858,textmining:0.854,coexpression:0.683\", \"String_Score_Physical\": 985, \"String_Score_Combined\": 999}", "selected": false}, "selected": false}, {"data": {"id": "19030678", "source": "19030427", "target": "19030428", "SCORE": "981", "shared_interaction": "Direct", "source_original": "836548", "Name_B": "AT1G20920", "Name_A": "AT5G64270", "target_original": "838685", "Gene_B": "838685", "interaction": "Direct", "SUID": 19030678, "TYPE": "Direct", "Gene_A": "836548", "support": "{\"StringDB\": \"physical\", \"StringEvidence\": \"database:0.896,experiments:0.816,textmining:0.745,coexpression:0.706\", \"String_Score_Physical\": 981, \"String_Score_Combined\": 998}", "selected": false}, "selected": false}, {"data": {"id": "19030677", "source": "19030426", "target": "19030429", "SCORE": "900", "shared_interaction": "Direct", "source_original": "835269", "Name_B": "SKIP", "Name_A": "NRPB6A", "target_original": "844055", "Gene_B": "844055", "interaction": "Direct", "SUID": 19030677, "TYPE": "Direct", "Gene_A": "835269", "support": "{\"StringDB\": \"physical\", \"StringEvidence\": \"database:0.896,coexpression:0.053,textmining:0.035\", \"String_Score_Physical\": 900, \"String_Score_Combined\": 908}", "selected": false}, "selected": false}, {"data": {"id": "19030676", "source": "19030426", "target": "19030428", "SCORE": "900", "shared_interaction": "Direct", "source_original": "835269", "Name_B": "AT1G20920", "Name_A": "NRPB6A", "target_original": "838685", "Gene_B": "838685", "interaction": "Direct", "SUID": 19030676, "TYPE": "Direct", "Gene_A": "835269", "support": "{\"StringDB\": \"physical\", \"StringEvidence\": \"database:0.896,textmining:0.052,neighborhood:0.018,coexpression:0.008\", \"String_Score_Physical\": 900, \"String_Score_Combined\": 907}", "selected": false}, "selected": false}, {"data": {"id": "19030675", "source": "19030426", "target": "19030427", "SCORE": "900", "shared_interaction": "Direct", "source_original": "835269", "Name_B": "AT5G64270", "Name_A": "NRPB6A", "target_original": "836548", "Gene_B": "836548", "interaction": "Direct", "SUID": 19030675, "TYPE": "Direct", "Gene_A": "835269", "support": "{\"StringDB\": \"physical\", \"StringEvidence\": \"database:0.896,coexpression:0.020\", \"String_Score_Physical\": 900, \"String_Score_Combined\": 901}", "selected": false}, "selected": false}, {"data": {"id": "19030631", "source": "19030425", "target": "19030429", "SCORE": "900", "shared_interaction": "Direct", "source_original": "831092", "Name_B": "SKIP", "Name_A": "AT5G12190", "target_original": "844055", "Gene_B": "844055", "interaction": "Direct", "SUID": 19030631, "TYPE": "Direct", "Gene_A": "831092", "support": "{\"StringDB\": \"physical\", \"StringEvidence\": \"database:0.896,coexpression:0.042,textmining:0.013,experiments:0.007\", \"String_Score_Physical\": 900, \"String_Score_Combined\": 906}", "selected": false}, "selected": false}, {"data": {"id": "19030630", "source": "19030425", "target": "19030428", "SCORE": "908", "shared_interaction": "Direct", "source_original": "831092", "Name_B": "AT1G20920", "Name_A": "AT5G12190", "target_original": "838685", "Gene_B": "838685", "interaction": "Direct", "SUID": 19030630, "TYPE": "Direct", "Gene_A": "831092", "support": "{\"StringDB\": \"physical\", \"StringEvidence\": \"database:0.896,experiments:0.087,coexpression:0.016,textmining:0.013\", \"String_Score_Physical\": 908, \"String_Score_Combined\": 911}", "selected": false}, "selected": false}, {"data": {"id": "19030629", "source": "19030425", "target": "19030427", "SCORE": "985", "shared_interaction": "Direct", "source_original": "831092", "Name_B": "AT5G64270", "Name_A": "AT5G12190", "target_original": "836548", "Gene_B": "836548", "interaction": "Direct", "SUID": 19030629, "TYPE": "Direct", "Gene_A": "831092", "support": "{\"StringDB\": \"physical\", \"StringEvidence\": \"database:0.896,experiments:0.852,textmining:0.658,coexpression:0.096\", \"String_Score_Physical\": 985, \"String_Score_Combined\": 995}", "selected": false}, "selected": false}, {"data": {"id": "19030628", "source": "19030425", "target": "19030426", "SCORE": "900", "shared_interaction": "Direct", "source_original": "831092", "Name_B": "NRPB6A", "Name_A": "AT5G12190", "target_original": "835269", "Gene_B": "835269", "interaction": "Direct", "SUID": 19030628, "TYPE": "Direct", "Gene_A": "831092", "support": "{\"StringDB\": \"physical\", \"StringEvidence\": \"database:0.896,coexpression:0.272\", \"String_Score_Physical\": 900, \"String_Score_Combined\": 927}", "selected": false}, "selected": false}, {"data": {"id": "19030616", "source": "19030424", "target": "19030429", "SCORE": "900", "shared_interaction": "Direct", "source_original": "829285", "Name_B": "SKIP", "Name_A": "RSZ22", "target_original": "844055", "Gene_B": "844055", "interaction": "Direct", "SUID": 19030616, "TYPE": "Direct", "Gene_A": "829285", "support": "{\"StringDB\": \"physical\", \"StringEvidence\": \"database:0.896,coexpression:0.024,textmining:0.006,experiments:0.005\", \"String_Score_Physical\": 900, \"String_Score_Combined\": 903}", "selected": false}, "selected": false}, {"data": {"id": "19030615", "source": "19030424", "target": "19030428", "SCORE": "908", "shared_interaction": "Direct", "source_original": "829285", "Name_B": "AT1G20920", "Name_A": "RSZ22", "target_original": "838685", "Gene_B": "838685", "interaction": "Direct", "SUID": 19030615, "TYPE": "Direct", "Gene_A": "829285", "support": "{\"StringDB\": \"physical\", \"StringEvidence\": \"database:0.896,textmining:0.196,experiments:0.080,coexpression:0.020\", \"String_Score_Physical\": 908, \"String_Score_Combined\": 927}", "selected": false}, "selected": false}, {"data": {"id": "19030614", "source": "19030424", "target": "19030427", "SCORE": "900", "shared_interaction": "Direct", "source_original": "829285", "Name_B": "AT5G64270", "Name_A": "RSZ22", "target_original": "836548", "Gene_B": "836548", "interaction": "Direct", "SUID": 19030614, "TYPE": "Direct", "Gene_A": "829285", "support": "{\"StringDB\": \"physical\", \"StringEvidence\": \"database:0.896,textmining:0.610,coexpression:0.042\", \"String_Score_Physical\": 900, \"String_Score_Combined\": 962}", "selected": false}, "selected": false}, {"data": {"id": "19030613", "source": "19030424", "target": "19030426", "SCORE": "900", "shared_interaction": "Direct", "source_original": "829285", "Name_B": "NRPB6A", "Name_A": "RSZ22", "target_original": "835269", "Gene_B": "835269", "interaction": "Direct", "SUID": 19030613, "TYPE": "Direct", "Gene_A": "829285", "support": "{\"StringDB\": \"physical\", \"StringEvidence\": \"database:0.896,coexpression:0.084,textmining:0.032\", \"String_Score_Physical\": 900, \"String_Score_Combined\": 911}", "selected": false}, "selected": false}, {"data": {"id": "19030612", "source": "19030424", "target": "19030425", "SCORE": "902", "shared_interaction": "Direct", "source_original": "829285", "Name_B": "AT5G12190", "Name_A": "RSZ22", "target_original": "831092", "Gene_B": "831092", "interaction": "Direct", "SUID": 19030612, "TYPE": "Direct", "Gene_A": "829285", "support": "{\"StringDB\": \"physical\", \"StringEvidence\": \"database:0.896,coexpression:0.114,experiments:0.024,textmining:0.024\", \"String_Score_Physical\": 902, \"String_Score_Combined\": 915}", "selected": false}, "selected": false}, {"data": {"id": "19030589", "source": "19030423", "target": "19030429", "SCORE": "900", "shared_interaction": "Direct", "source_original": "828660", "Name_B": "SKIP", "Name_A": "AT4G25550", "target_original": "844055", "Gene_B": "844055", "interaction": "Direct", "SUID": 19030589, "TYPE": "Direct", "Gene_A": "828660", "support": "{\"StringDB\": \"physical\", \"StringEvidence\": \"database:0.896,coexpression:0.008\", \"String_Score_Physical\": 900, \"String_Score_Combined\": 900}", "selected": false}, "selected": false}, {"data": {"id": "19030588", "source": "19030423", "target": "19030428", "SCORE": "900", "shared_interaction": "Direct", "source_original": "828660", "Name_B": "AT1G20920", "Name_A": "AT4G25550", "target_original": "838685", "Gene_B": "838685", "interaction": "Direct", "SUID": 19030588, "TYPE": "Direct", "Gene_A": "828660", "support": "{\"StringDB\": \"physical\", \"StringEvidence\": \"database:0.896,coexpression:0.017\", \"String_Score_Physical\": 900, \"String_Score_Combined\": 901}", "selected": false}, "selected": false}, {"data": {"id": "19030587", "source": "19030423", "target": "19030427", "SCORE": "900", "shared_interaction": "Direct", "source_original": "828660", "Name_B": "AT5G64270", "Name_A": "AT4G25550", "target_original": "836548", "Gene_B": "836548", "interaction": "Direct", "SUID": 19030587, "TYPE": "Direct", "Gene_A": "828660", "support": "{\"StringDB\": \"physical\", \"StringEvidence\": \"database:0.896,coexpression:0.056,experiments:0.003\", \"String_Score_Physical\": 900, \"String_Score_Combined\": 905}", "selected": false}, "selected": false}, {"data": {"id": "19030586", "source": "19030423", "target": "19030426", "SCORE": "900", "shared_interaction": "Direct", "source_original": "828660", "Name_B": "NRPB6A", "Name_A": "AT4G25550", "target_original": "835269", "Gene_B": "835269", "interaction": "Direct", "SUID": 19030586, "TYPE": "Direct", "Gene_A": "828660", "support": "{\"StringDB\": \"physical\", \"StringEvidence\": \"database:0.896,textmining:0.051,coexpression:0.042\", \"String_Score_Physical\": 900, \"String_Score_Combined\": 909}", "selected": false}, "selected": false}, {"data": {"id": "19030585", "source": "19030423", "target": "19030425", "SCORE": "900", "shared_interaction": "Direct", "source_original": "828660", "Name_B": "AT5G12190", "Name_A": "AT4G25550", "target_original": "831092", "Gene_B": "831092", "interaction": "Direct", "SUID": 19030585, "TYPE": "Direct", "Gene_A": "828660", "support": "{\"StringDB\": \"physical\", \"StringEvidence\": \"database:0.896,coexpression:0.160,textmining:0.099\", \"String_Score_Physical\": 900, \"String_Score_Combined\": 924}", "selected": false}, "selected": false}, {"data": {"id": "19030584", "source": "19030423", "target": "19030424", "SCORE": "900", "shared_interaction": "Direct", "source_original": "828660", "Name_B": "RSZ22", "Name_A": "AT4G25550", "target_original": "829285", "Gene_B": "829285", "interaction": "Direct", "SUID": 19030584, "TYPE": "Direct", "Gene_A": "828660", "support": "{\"StringDB\": \"physical\", \"StringEvidence\": \"database:0.896,coexpression:0.247,textmining:0.042\", \"String_Score_Physical\": 900, \"String_Score_Combined\": 927}", "selected": false}, "selected": false}, {"data": {"id": "19030557", "source": "19030422", "target": "19030429", "SCORE": "900", "shared_interaction": "Direct", "source_original": "821801", "Name_B": "SKIP", "Name_A": "NRPB5", "target_original": "844055", "Gene_B": "844055", "interaction": "Direct", "SUID": 19030557, "TYPE": "Direct", "Gene_A": "821801", "support": "{\"StringDB\": \"physical\", \"StringEvidence\": \"database:0.896,coexpression:0.046,experiments:0.006\", \"String_Score_Physical\": 900, \"String_Score_Combined\": 905}", "selected": false}, "selected": false}, {"data": {"id": "19030556", "source": "19030422", "target": "19030428", "SCORE": "905", "shared_interaction": "Direct", "source_original": "821801", "Name_B": "AT1G20920", "Name_A": "NRPB5", "target_original": "838685", "Gene_B": "838685", "interaction": "Direct", "SUID": 19030556, "TYPE": "Direct", "Gene_A": "821801", "support": "{\"StringDB\": \"physical\", \"StringEvidence\": \"database:0.896,experiments:0.050,coexpression:0.004\", \"String_Score_Physical\": 905, \"String_Score_Combined\": 905}", "selected": false}, "selected": false}, {"data": {"id": "19030555", "source": "19030422", "target": "19030427", "SCORE": "900", "shared_interaction": "Direct", "source_original": "821801", "Name_B": "AT5G64270", "Name_A": "NRPB5", "target_original": "836548", "Gene_B": "836548", "interaction": "Direct", "SUID": 19030555, "TYPE": "Direct", "Gene_A": "821801", "support": "{\"StringDB\": \"physical\", \"StringEvidence\": \"database:0.896,coexpression:0.019\", \"String_Score_Physical\": 900, \"String_Score_Combined\": 901}", "selected": false}, "selected": false}, {"data": {"id": "19030554", "source": "19030422", "target": "19030426", "SCORE": "978", "shared_interaction": "Direct", "source_original": "821801", "Name_B": "NRPB6A", "Name_A": "NRPB5", "target_original": "835269", "Gene_B": "835269", "interaction": "Direct", "SUID": 19030554, "TYPE": "Direct", "Gene_A": "821801", "support": "{\"StringDB\": \"physical\", \"StringEvidence\": \"textmining:0.949,database:0.896,coexpression:0.887,experiments:0.787\", \"String_Score_Physical\": 978, \"String_Score_Combined\": 999}", "selected": false}, "selected": false}, {"data": {"id": "19030553", "source": "19030422", "target": "19030425", "SCORE": "900", "shared_interaction": "Direct", "source_original": "821801", "Name_B": "AT5G12190", "Name_A": "NRPB5", "target_original": "831092", "Gene_B": "831092", "interaction": "Direct", "SUID": 19030553, "TYPE": "Direct", "Gene_A": "821801", "support": "{\"StringDB\": \"physical\", \"StringEvidence\": \"database:0.896,coexpression:0.154\", \"String_Score_Physical\": 900, \"String_Score_Combined\": 915}", "selected": false}, "selected": false}, {"data": {"id": "19030552", "source": "19030422", "target": "19030424", "SCORE": "900", "shared_interaction": "Direct", "source_original": "821801", "Name_B": "RSZ22", "Name_A": "NRPB5", "target_original": "829285", "Gene_B": "829285", "interaction": "Direct", "SUID": 19030552, "TYPE": "Direct", "Gene_A": "821801", "support": "{\"StringDB\": \"physical\", \"StringEvidence\": \"database:0.896,coexpression:0.029\", \"String_Score_Physical\": 900, \"String_Score_Combined\": 902}", "selected": false}, "selected": false}, {"data": {"id": "19030551", "source": "19030422", "target": "19030423", "SCORE": "900", "shared_interaction": "Direct", "source_original": "821801", "Name_B": "AT4G25550", "Name_A": "NRPB5", "target_original": "828660", "Gene_B": "828660", "interaction": "Direct", "SUID": 19030551, "TYPE": "Direct", "Gene_A": "821801", "support": "{\"StringDB\": \"physical\", \"StringEvidence\": \"database:0.896,coexpression:0.088\", \"String_Score_Physical\": 900, \"String_Score_Combined\": 908}", "selected": false}, "selected": false}, {"data": {"id": "19030544", "source": "19030421", "target": "19030429", "SCORE": "909", "shared_interaction": "Direct", "source_original": "820954", "Name_B": "SKIP", "Name_A": "NRPB9A", "target_original": "844055", "Gene_B": "844055", "interaction": "Direct", "SUID": 19030544, "TYPE": "Direct", "Gene_A": "820954", "support": "{\"StringDB\": \"physical\", \"StringEvidence\": \"database:0.896,experiments:0.092,coexpression:0.075\", \"String_Score_Physical\": 909, \"String_Score_Combined\": 915}", "selected": false}, "selected": false}, {"data": {"id": "19030543", "source": "19030421", "target": "19030428", "SCORE": "904", "shared_interaction": "Direct", "source_original": "820954", "Name_B": "AT1G20920", "Name_A": "NRPB9A", "target_original": "838685", "Gene_B": "838685", "interaction": "Direct", "SUID": 19030543, "TYPE": "Direct", "Gene_A": "820954", "support": "{\"StringDB\": \"physical\", \"StringEvidence\": \"database:0.896,experiments:0.041,coexpression:0.002\", \"String_Score_Physical\": 904, \"String_Score_Combined\": 904}", "selected": false}, "selected": false}, {"data": {"id": "19030542", "source": "19030421", "target": "19030427", "SCORE": "900", "shared_interaction": "Direct", "source_original": "820954", "Name_B": "AT5G64270", "Name_A": "NRPB9A", "target_original": "836548", "Gene_B": "836548", "interaction": "Direct", "SUID": 19030542, "TYPE": "Direct", "Gene_A": "820954", "support": "{\"StringDB\": \"physical\", \"StringEvidence\": \"database:0.896,coexpression:0.041\", \"String_Score_Physical\": 900, \"String_Score_Combined\": 904}", "selected": false}, "selected": false}, {"data": {"id": "19030541", "source": "19030421", "target": "19030426", "SCORE": "983", "shared_interaction": "Direct", "source_original": "820954", "Name_B": "NRPB6A", "Name_A": "NRPB9A", "target_original": "835269", "Gene_B": "835269", "interaction": "Direct", "SUID": 19030541, "TYPE": "Direct", "Gene_A": "820954", "support": "{\"StringDB\": \"physical\", \"StringEvidence\": \"textmining:0.946,database:0.896,experiments:0.830,coexpression:0.271\", \"String_Score_Physical\": 983, \"String_Score_Combined\": 999}", "selected": false}, "selected": false}, {"data": {"id": "19030540", "source": "19030421", "target": "19030425", "SCORE": "900", "shared_interaction": "Direct", "source_original": "820954", "Name_B": "AT5G12190", "Name_A": "NRPB9A", "target_original": "831092", "Gene_B": "831092", "interaction": "Direct", "SUID": 19030540, "TYPE": "Direct", "Gene_A": "820954", "support": "{\"StringDB\": \"physical\", \"StringEvidence\": \"database:0.896,coexpression:0.065\", \"String_Score_Physical\": 900, \"String_Score_Combined\": 906}", "selected": false}, "selected": false}, {"data": {"id": "19030539", "source": "19030421", "target": "19030424", "SCORE": "900", "shared_interaction": "Direct", "source_original": "820954", "Name_B": "RSZ22", "Name_A": "NRPB9A", "target_original": "829285", "Gene_B": "829285", "interaction": "Direct", "SUID": 19030539, "TYPE": "Direct", "Gene_A": "820954", "support": "{\"StringDB\": \"physical\", \"StringEvidence\": \"database:0.896,coexpression:0.004\", \"String_Score_Physical\": 900, \"String_Score_Combined\": 900}", "selected": false}, "selected": false}, {"data": {"id": "19030538", "source": "19030421", "target": "19030423", "SCORE": "900", "shared_interaction": "Direct", "source_original": "820954", "Name_B": "AT4G25550", "Name_A": "NRPB9A", "target_original": "828660", "Gene_B": "828660", "interaction": "Direct", "SUID": 19030538, "TYPE": "Direct", "Gene_A": "820954", "support": "{\"StringDB\": \"physical\", \"StringEvidence\": \"database:0.896,coexpression:0.010\", \"String_Score_Physical\": 900, \"String_Score_Combined\": 901}", "selected": false}, "selected": false}, {"data": {"id": "19030537", "source": "19030421", "target": "19030422", "SCORE": "978", "shared_interaction": "Direct", "source_original": "820954", "Name_B": "NRPB5", "Name_A": "NRPB9A", "target_original": "821801", "Gene_B": "821801", "interaction": "Direct", "SUID": 19030537, "TYPE": "Direct", "Gene_A": "820954", "support": "{\"StringDB\": \"physical\", \"StringEvidence\": \"database:0.896,textmining:0.879,experiments:0.787,coexpression:0.160\", \"BioGrid\": \"physical\", \"BioGrid_PubMed\": \"32191846\", \"BioGrid_Type\": \"Co-fractionation\", \"BioGrid_Score\": \"0.770652903\", \"String_Score_Physical\": 978, \"String_Score_Combined\": 997}", "selected": false}, "selected": false}, {"data": {"id": "19030700", "source": "19030419", "target": "19030420", "SCORE": "796", "shared_interaction": "Direct", "source_original": "844129", "Name_B": "rps4", "Name_A": "AT1G77940", "target_original": "844765", "Gene_B": "844765", "interaction": "Direct", "SUID": 19030700, "TYPE": "Direct", "Gene_A": "844129", "support": "{\"StringDB\": \"physical\", \"StringEvidence\": \"coexpression:0.894,experiments:0.787,textmining:0.320\", \"String_Score_Physical\": 796, \"String_Score_Combined\": 985}", "selected": false}, "selected": false}, {"data": {"id": "19030699", "source": "19030418", "target": "19030420", "SCORE": "730", "shared_interaction": "Direct", "source_original": "844015", "Name_B": "rps4", "Name_A": "AT1G76810", "target_original": "844765", "Gene_B": "844765", "interaction": "Direct", "SUID": 19030699, "TYPE": "Direct", "Gene_A": "844015", "support": "{\"StringDB\": \"physical\", \"StringEvidence\": \"experiments:0.718,coexpression:0.158,textmining:0.147\", \"String_Score_Physical\": 730, \"String_Score_Combined\": 806}", "selected": false}, "selected": false}, {"data": {"id": "19030698", "source": "19030418", "target": "19030419", "SCORE": "972", "shared_interaction": "Direct", "source_original": "844015", "Name_B": "AT1G77940", "Name_A": "AT1G76810", "target_original": "844129", "Gene_B": "844129", "interaction": "Direct", "SUID": 19030698, "TYPE": "Direct", "Gene_A": "844015", "support": "{\"StringDB\": \"physical\", \"StringEvidence\": \"database:0.896,experiments:0.721,neighborhood:0.106,coexpression:0.008\", \"String_Score_Physical\": 972, \"String_Score_Combined\": 975}", "selected": false}, "selected": false}, {"data": {"id": "19030697", "source": "19030416", "target": "19030417", "SCORE": "900", "shared_interaction": "Direct", "source_original": "843077", "Name_B": "AT1G73630", "Name_A": "LOX6", "target_original": "843697", "Gene_B": "843697", "interaction": "Direct", "SUID": 19030697, "TYPE": "Direct", "Gene_A": "843077", "support": "{\"StringDB\": \"physical\", \"StringEvidence\": \"database:0.896\", \"String_Score_Physical\": 900, \"String_Score_Combined\": 900}", "selected": false}, "selected": false}, {"data": {"id": "19030696", "source": "19030415", "target": "19030419", "SCORE": "703", "shared_interaction": "Direct", "source_original": "843032", "Name_B": "AT1G77940", "Name_A": "AT1G67120", "target_original": "844129", "Gene_B": "844129", "interaction": "Direct", "SUID": 19030696, "TYPE": "Direct", "Gene_A": "843032", "support": "{\"StringDB\": \"physical\", \"StringEvidence\": \"experiments:0.690\", \"String_Score_Physical\": 703, \"String_Score_Combined\": 703}", "selected": false}, "selected": false}, {"data": {"id": "19030695", "source": "19030414", "target": "19030417", "SCORE": "900", "shared_interaction": "Direct", "source_original": "842905", "Name_B": "AT1G73630", "Name_A": "cICDH", "target_original": "843697", "Gene_B": "843697", "interaction": "Direct", "SUID": 19030695, "TYPE": "Direct", "Gene_A": "842905", "support": "{\"StringDB\": \"physical\", \"StringEvidence\": \"database:0.896,textmining:0.013\", \"String_Score_Physical\": 900, \"String_Score_Combined\": 901}", "selected": false}, "selected": false}, {"data": {"id": "19030694", "source": "19030414", "target": "19030416", "SCORE": "900", "shared_interaction": "Direct", "source_original": "842905", "Name_B": "LOX6", "Name_A": "cICDH", "target_original": "843077", "Gene_B": "843077", "interaction": "Direct", "SUID": 19030694, "TYPE": "Direct", "Gene_A": "842905", "support": "{\"StringDB\": \"physical\", \"StringEvidence\": \"database:0.896\", \"String_Score_Physical\": 900, \"String_Score_Combined\": 900}", "selected": false}, "selected": false}, {"data": {"id": "19030692", "source": "19030413", "target": "19030417", "SCORE": "900", "shared_interaction": "Direct", "source_original": "842526", "Name_B": "AT1G73630", "Name_A": "AT1G62290", "target_original": "843697", "Gene_B": "843697", "interaction": "Direct", "SUID": 19030692, "TYPE": "Direct", "Gene_A": "842526", "support": "{\"StringDB\": \"physical\", \"StringEvidence\": \"database:0.896,experiments:0.002\", \"String_Score_Physical\": 900, \"String_Score_Combined\": 900}", "selected": false}, "selected": false}, {"data": {"id": "19030691", "source": "19030413", "target": "19030416", "SCORE": "900", "shared_interaction": "Direct", "source_original": "842526", "Name_B": "LOX6", "Name_A": "AT1G62290", "target_original": "843077", "Gene_B": "843077", "interaction": "Direct", "SUID": 19030691, "TYPE": "Direct", "Gene_A": "842526", "support": "{\"StringDB\": \"physical\", \"StringEvidence\": \"database:0.896\", \"String_Score_Physical\": 900, \"String_Score_Combined\": 900}", "selected": false}, "selected": false}, {"data": {"id": "19030690", "source": "19030413", "target": "19030414", "SCORE": "900", "shared_interaction": "Direct", "source_original": "842526", "Name_B": "cICDH", "Name_A": "AT1G62290", "target_original": "842905", "Gene_B": "842905", "interaction": "Direct", "SUID": 19030690, "TYPE": "Direct", "Gene_A": "842526", "support": "{\"StringDB\": \"physical\", \"StringEvidence\": \"database:0.896\", \"String_Score_Physical\": 900, \"String_Score_Combined\": 900}", "selected": false}, "selected": false}, {"data": {"id": "19030686", "source": "19030412", "target": "19030417", "SCORE": "900", "shared_interaction": "Direct", "source_original": "837740", "Name_B": "AT1G73630", "Name_A": "APA1", "target_original": "843697", "Gene_B": "843697", "interaction": "Direct", "SUID": 19030686, "TYPE": "Direct", "Gene_A": "837740", "support": "{\"StringDB\": \"physical\", \"StringEvidence\": \"database:0.896,experiments:0.002\", \"String_Score_Physical\": 900, \"String_Score_Combined\": 900}", "selected": false}, "selected": false}, {"data": {"id": "19030685", "source": "19030412", "target": "19030416", "SCORE": "900", "shared_interaction": "Direct", "source_original": "837740", "Name_B": "LOX6", "Name_A": "APA1", "target_original": "843077", "Gene_B": "843077", "interaction": "Direct", "SUID": 19030685, "TYPE": "Direct", "Gene_A": "837740", "support": "{\"StringDB\": \"physical\", \"StringEvidence\": \"database:0.896\", \"String_Score_Physical\": 900, \"String_Score_Combined\": 900}", "selected": false}, "selected": false}, {"data": {"id": "19030684", "source": "19030412", "target": "19030414", "SCORE": "900", "shared_interaction": "Direct", "source_original": "837740", "Name_B": "cICDH", "Name_A": "APA1", "target_original": "842905", "Gene_B": "842905", "interaction": "Direct", "SUID": 19030684, "TYPE": "Direct", "Gene_A": "837740", "support": "{\"StringDB\": \"physical\", \"StringEvidence\": \"database:0.896\", \"String_Score_Physical\": 900, \"String_Score_Combined\": 900}", "selected": false}, "selected": false}, {"data": {"id": "19030683", "source": "19030412", "target": "19030413", "SCORE": "900", "shared_interaction": "Direct", "source_original": "837740", "Name_B": "AT1G62290", "Name_A": "APA1", "target_original": "842526", "Gene_B": "842526", "interaction": "Direct", "SUID": 19030683, "TYPE": "Direct", "Gene_A": "837740", "support": "{\"StringDB\": \"physical\", \"StringEvidence\": \"database:0.896,textmining:0.677\", \"String_Score_Physical\": 900, \"String_Score_Combined\": 901}", "selected": false}, "selected": false}, {"data": {"id": "19030682", "source": "19030411", "target": "19030420", "SCORE": "771", "shared_interaction": "Direct", "source_original": "837307", "Name_B": "rps4", "Name_A": "AT1G07920", "target_original": "844765", "Gene_B": "844765", "interaction": "Direct", "SUID": 19030682, "TYPE": "Direct", "Gene_A": "837307", "support": "{\"StringDB\": \"physical\", \"StringEvidence\": \"experiments:0.761,coexpression:0.372,textmining:0.111\", \"String_Score_Physical\": 771, \"String_Score_Combined\": 872}", "selected": false}, "selected": false}, {"data": {"id": "19030681", "source": "19030411", "target": "19030419", "SCORE": "339", "shared_interaction": "Direct", "source_original": "837307", "Name_B": "AT1G77940", "Name_A": "AT1G07920", "target_original": "844129", "Gene_B": "844129", "interaction": "Direct", "SUID": 19030681, "TYPE": "Direct", "Gene_A": "837307", "support": "{\"StringDB\": \"physical\", \"StringEvidence\": \"coexpression:0.503,experiments:0.311,neighborhood:0.143,textmining:0.027\", \"String_Score_Physical\": 339, \"String_Score_Combined\": 726}", "selected": false}, "selected": false}, {"data": {"id": "19030671", "source": "19030410", "target": "19030417", "SCORE": "912", "shared_interaction": "Direct", "source_original": "834832", "Name_B": "AT1G73630", "Name_A": "PFK2", "target_original": "843697", "Gene_B": "843697", "interaction": "Direct", "SUID": 19030671, "TYPE": "Direct", "Gene_A": "834832", "support": "{\"StringDB\": \"physical\", \"StringEvidence\": \"database:0.896,experiments:0.122\", \"String_Score_Physical\": 912, \"String_Score_Combined\": 912}", "selected": false}, "selected": false}, {"data": {"id": "19030670", "source": "19030410", "target": "19030416", "SCORE": "900", "shared_interaction": "Direct", "source_original": "834832", "Name_B": "LOX6", "Name_A": "PFK2", "target_original": "843077", "Gene_B": "843077", "interaction": "Direct", "SUID": 19030670, "TYPE": "Direct", "Gene_A": "834832", "support": "{\"StringDB\": \"physical\", \"StringEvidence\": \"database:0.896\", \"String_Score_Physical\": 900, \"String_Score_Combined\": 900}", "selected": false}, "selected": false}, {"data": {"id": "19030669", "source": "19030410", "target": "19030414", "SCORE": "900", "shared_interaction": "Direct", "source_original": "834832", "Name_B": "cICDH", "Name_A": "PFK2", "target_original": "842905", "Gene_B": "842905", "interaction": "Direct", "SUID": 19030669, "TYPE": "Direct", "Gene_A": "834832", "support": "{\"StringDB\": \"physical\", \"StringEvidence\": \"database:0.896,textmining:0.348,neighborhood:0.103,coexpression:0.001\", \"String_Score_Physical\": 900, \"String_Score_Combined\": 941}", "selected": false}, "selected": false}, {"data": {"id": "19030668", "source": "19030410", "target": "19030413", "SCORE": "900", "shared_interaction": "Direct", "source_original": "834832", "Name_B": "AT1G62290", "Name_A": "PFK2", "target_original": "842526", "Gene_B": "842526", "interaction": "Direct", "SUID": 19030668, "TYPE": "Direct", "Gene_A": "834832", "support": "{\"StringDB\": \"physical\", \"StringEvidence\": \"database:0.896,coexpression:0.004\", \"String_Score_Physical\": 900, \"String_Score_Combined\": 900}", "selected": false}, "selected": false}, {"data": {"id": "19030667", "source": "19030410", "target": "19030412", "SCORE": "900", "shared_interaction": "Direct", "source_original": "834832", "Name_B": "APA1", "Name_A": "PFK2", "target_original": "837740", "Gene_B": "837740", "interaction": "Direct", "SUID": 19030667, "TYPE": "Direct", "Gene_A": "834832", "support": "{\"StringDB\": \"physical\", \"StringEvidence\": \"database:0.896,coexpression:0.004\", \"String_Score_Physical\": 900, \"String_Score_Combined\": 900}", "selected": false}, "selected": false}, {"data": {"id": "19030666", "source": "19030409", "target": "19030420", "SCORE": "195", "shared_interaction": "Direct", "source_original": "834754", "Name_B": "rps4", "Name_A": "CKB1", "target_original": "844765", "Gene_B": "844765", "interaction": "Direct", "SUID": 19030666, "TYPE": "Direct", "Gene_A": "834754", "support": "{\"StringDB\": \"physical\", \"StringEvidence\": \"experiments:0.161,textmining:0.051,coexpression:0.007\", \"String_Score_Physical\": 195, \"String_Score_Combined\": 241}", "selected": false}, "selected": false}, {"data": {"id": "19030665", "source": "19030409", "target": "19030417", "SCORE": "905", "shared_interaction": "Direct", "source_original": "834754", "Name_B": "AT1G73630", "Name_A": "CKB1", "target_original": "843697", "Gene_B": "843697", "interaction": "Direct", "SUID": 19030665, "TYPE": "Direct", "Gene_A": "834754", "support": "{\"StringDB\": \"physical\", \"StringEvidence\": \"database:0.896,experiments:0.057,textmining:0.008,coexpression:0.003\", \"String_Score_Physical\": 905, \"String_Score_Combined\": 906}", "selected": false}, "selected": false}, {"data": {"id": "19030664", "source": "19030409", "target": "19030416", "SCORE": "900", "shared_interaction": "Direct", "source_original": "834754", "Name_B": "LOX6", "Name_A": "CKB1", "target_original": "843077", "Gene_B": "843077", "interaction": "Direct", "SUID": 19030664, "TYPE": "Direct", "Gene_A": "834754", "support": "{\"StringDB\": \"physical\", \"StringEvidence\": \"database:0.896\", \"String_Score_Physical\": 900, \"String_Score_Combined\": 900}", "selected": false}, "selected": false}, {"data": {"id": "19030663", "source": "19030409", "target": "19030414", "SCORE": "900", "shared_interaction": "Direct", "source_original": "834754", "Name_B": "cICDH", "Name_A": "CKB1", "target_original": "842905", "Gene_B": "842905", "interaction": "Direct", "SUID": 19030663, "TYPE": "Direct", "Gene_A": "834754", "support": "{\"StringDB\": \"physical\", \"StringEvidence\": \"database:0.896,coexpression:0.007\", \"String_Score_Physical\": 900, \"String_Score_Combined\": 900}", "selected": false}, "selected": false}, {"data": {"id": "19030662", "source": "19030409", "target": "19030413", "SCORE": "900", "shared_interaction": "Direct", "source_original": "834754", "Name_B": "AT1G62290", "Name_A": "CKB1", "target_original": "842526", "Gene_B": "842526", "interaction": "Direct", "SUID": 19030662, "TYPE": "Direct", "Gene_A": "834754", "support": "{\"StringDB\": \"physical\", \"StringEvidence\": \"database:0.896\", \"String_Score_Physical\": 900, \"String_Score_Combined\": 900}", "selected": false}, "selected": false}, {"data": {"id": "19030661", "source": "19030409", "target": "19030412", "SCORE": "900", "shared_interaction": "Direct", "source_original": "834754", "Name_B": "APA1", "Name_A": "CKB1", "target_original": "837740", "Gene_B": "837740", "interaction": "Direct", "SUID": 19030661, "TYPE": "Direct", "Gene_A": "834754", "support": "{\"StringDB\": \"physical\", \"StringEvidence\": \"database:0.896\", \"String_Score_Physical\": 900, \"String_Score_Combined\": 900}", "selected": false}, "selected": false}, {"data": {"id": "19030660", "source": "19030409", "target": "19030410", "SCORE": "900", "shared_interaction": "Direct", "source_original": "834754", "Name_B": "PFK2", "Name_A": "CKB1", "target_original": "834832", "Gene_B": "834832", "interaction": "Direct", "SUID": 19030660, "TYPE": "Direct", "Gene_A": "834754", "support": "{\"StringDB\": \"physical\", \"StringEvidence\": \"database:0.896,coexpression:0.001\", \"String_Score_Physical\": 900, \"String_Score_Combined\": 900}", "selected": false}, "selected": false}, {"data": {"id": "19030659", "source": "19030408", "target": "19030417", "SCORE": "900", "shared_interaction": "Direct", "source_original": "834642", "Name_B": "AT1G73630", "Name_A": "AT5G46020", "target_original": "843697", "Gene_B": "843697", "interaction": "Direct", "SUID": 19030659, "TYPE": "Direct", "Gene_A": "834642", "support": "{\"StringDB\": \"physical\", \"StringEvidence\": \"database:0.896\", \"String_Score_Physical\": 900, \"String_Score_Combined\": 900}", "selected": false}, "selected": false}, {"data": {"id": "19030658", "source": "19030408", "target": "19030416", "SCORE": "900", "shared_interaction": "Direct", "source_original": "834642", "Name_B": "LOX6", "Name_A": "AT5G46020", "target_original": "843077", "Gene_B": "843077", "interaction": "Direct", "SUID": 19030658, "TYPE": "Direct", "Gene_A": "834642", "support": "{\"StringDB\": \"physical\", \"StringEvidence\": \"database:0.896\", \"String_Score_Physical\": 900, \"String_Score_Combined\": 900}", "selected": false}, "selected": false}, {"data": {"id": "19030657", "source": "19030408", "target": "19030414", "SCORE": "900", "shared_interaction": "Direct", "source_original": "834642", "Name_B": "cICDH", "Name_A": "AT5G46020", "target_original": "842905", "Gene_B": "842905", "interaction": "Direct", "SUID": 19030657, "TYPE": "Direct", "Gene_A": "834642", "support": "{\"StringDB\": \"physical\", \"StringEvidence\": \"database:0.896,textmining:0.045\", \"String_Score_Physical\": 900, \"String_Score_Combined\": 904}", "selected": false}, "selected": false}, {"data": {"id": "19030656", "source": "19030408", "target": "19030413", "SCORE": "900", "shared_interaction": "Direct", "source_original": "834642", "Name_B": "AT1G62290", "Name_A": "AT5G46020", "target_original": "842526", "Gene_B": "842526", "interaction": "Direct", "SUID": 19030656, "TYPE": "Direct", "Gene_A": "834642", "support": "{\"StringDB\": \"physical\", \"StringEvidence\": \"database:0.896\", \"String_Score_Physical\": 900, \"String_Score_Combined\": 900}", "selected": false}, "selected": false}, {"data": {"id": "19030655", "source": "19030408", "target": "19030412", "SCORE": "900", "shared_interaction": "Direct", "source_original": "834642", "Name_B": "APA1", "Name_A": "AT5G46020", "target_original": "837740", "Gene_B": "837740", "interaction": "Direct", "SUID": 19030655, "TYPE": "Direct", "Gene_A": "834642", "support": "{\"StringDB\": \"physical\", \"StringEvidence\": \"database:0.896\", \"String_Score_Physical\": 900, \"String_Score_Combined\": 900}", "selected": false}, "selected": false}, {"data": {"id": "19030654", "source": "19030408", "target": "19030410", "SCORE": "900", "shared_interaction": "Direct", "source_original": "834642", "Name_B": "PFK2", "Name_A": "AT5G46020", "target_original": "834832", "Gene_B": "834832", "interaction": "Direct", "SUID": 19030654, "TYPE": "Direct", "Gene_A": "834642", "support": "{\"StringDB\": \"physical\", \"StringEvidence\": \"database:0.896\", \"String_Score_Physical\": 900, \"String_Score_Combined\": 900}", "selected": false}, "selected": false}, {"data": {"id": "19030653", "source": "19030408", "target": "19030409", "SCORE": "900", "shared_interaction": "Direct", "source_original": "834642", "Name_B": "CKB1", "Name_A": "AT5G46020", "target_original": "834754", "Gene_B": "834754", "interaction": "Direct", "SUID": 19030653, "TYPE": "Direct", "Gene_A": "834642", "support": "{\"StringDB\": \"physical\", \"StringEvidence\": \"database:0.896,coexpression:0.110\", \"String_Score_Physical\": 900, \"String_Score_Combined\": 911}", "selected": false}, "selected": false}, {"data": {"id": "19030648", "source": "19030407", "target": "19030420", "SCORE": "813", "shared_interaction": "Direct", "source_original": "832305", "Name_B": "rps4", "Name_A": "AT5G22440", "target_original": "844765", "Gene_B": "844765", "interaction": "Direct", "SUID": 19030648, "TYPE": "Direct", "Gene_A": "832305", "support": "{\"StringDB\": \"physical\", \"StringEvidence\": \"coexpression:0.897,experiments:0.805,textmining:0.223,neighborhood:0.150\", \"String_Score_Physical\": 813, \"String_Score_Combined\": 987}", "selected": false}, "selected": false}, {"data": {"id": "19030647", "source": "19030407", "target": "19030419", "SCORE": "978", "shared_interaction": "Direct", "source_original": "832305", "Name_B": "AT1G77940", "Name_A": "AT5G22440", "target_original": "844129", "Gene_B": "844129", "interaction": "Direct", "SUID": 19030647, "TYPE": "Direct", "Gene_A": "832305", "support": "{\"StringDB\": \"physical\", \"StringEvidence\": \"coexpression:0.971,database:0.896,experiments:0.787,textmining:0.515\", \"BioGrid\": \"physical\", \"BioGrid_PubMed\": \"32191846\", \"BioGrid_Type\": \"Co-fractionation\", \"BioGrid_Score\": \"0.670983766\", \"String_Score_Physical\": 978, \"String_Score_Combined\": 999}", "selected": false}, "selected": false}, {"data": {"id": "19030646", "source": "19030407", "target": "19030418", "SCORE": "900", "shared_interaction": "Direct", "source_original": "832305", "Name_B": "AT1G76810", "Name_A": "AT5G22440", "target_original": "844015", "Gene_B": "844015", "interaction": "Direct", "SUID": 19030646, "TYPE": "Direct", "Gene_A": "832305", "support": "{\"StringDB\": \"physical\", \"StringEvidence\": \"database:0.896,textmining:0.120,coexpression:0.103\", \"String_Score_Physical\": 900, \"String_Score_Combined\": 921}", "selected": false}, "selected": false}, {"data": {"id": "19030645", "source": "19030407", "target": "19030415", "SCORE": "620", "shared_interaction": "Direct", "source_original": "832305", "Name_B": "AT1G67120", "Name_A": "AT5G22440", "target_original": "843032", "Gene_B": "843032", "interaction": "Direct", "SUID": 19030645, "TYPE": "Direct", "Gene_A": "832305", "support": "{\"StringDB\": \"physical\", \"StringEvidence\": \"experiments:0.604,coexpression:0.042,textmining:0.036\", \"String_Score_Physical\": 620, \"String_Score_Combined\": 649}", "selected": false}, "selected": false}, {"data": {"id": "19030644", "source": "19030406", "target": "19030420", "SCORE": "503", "shared_interaction": "Direct", "source_original": "832184", "Name_B": "rps4", "Name_A": "UBQ4", "target_original": "844765", "Gene_B": "844765", "interaction": "Direct", "SUID": 19030644, "TYPE": "Direct", "Gene_A": "832184", "support": "{\"StringDB\": \"physical\", \"StringEvidence\": \"experiments:0.482,coexpression:0.096,textmining:0.032\", \"String_Score_Physical\": 503, \"String_Score_Combined\": 565}", "selected": false}, "selected": false}, {"data": {"id": "19030643", "source": "19030406", "target": "19030419", "SCORE": "473", "shared_interaction": "Direct", "source_original": "832184", "Name_B": "AT1G77940", "Name_A": "UBQ4", "target_original": "844129", "Gene_B": "844129", "interaction": "Direct", "SUID": 19030643, "TYPE": "Direct", "Gene_A": "832184", "support": "{\"StringDB\": \"physical\", \"StringEvidence\": \"experiments:0.450,coexpression:0.152\", \"String_Score_Physical\": 473, \"String_Score_Combined\": 553}", "selected": false}, "selected": false}, {"data": {"id": "19030642", "source": "19030406", "target": "19030418", "SCORE": "211", "shared_interaction": "Direct", "source_original": "832184", "Name_B": "AT1G76810", "Name_A": "UBQ4", "target_original": "844015", "Gene_B": "844015", "interaction": "Direct", "SUID": 19030642, "TYPE": "Direct", "Gene_A": "832184", "support": "{\"StringDB\": \"physical\", \"StringEvidence\": \"experiments:0.177\", \"String_Score_Physical\": 211, \"String_Score_Combined\": 211}", "selected": false}, "selected": false}, {"data": {"id": "19030641", "source": "19030406", "target": "19030411", "SCORE": "260", "shared_interaction": "Direct", "source_original": "832184", "Name_B": "AT1G07920", "Name_A": "UBQ4", "target_original": "837307", "Gene_B": "837307", "interaction": "Direct", "SUID": 19030641, "TYPE": "Direct", "Gene_A": "832184", "support": "{\"StringDB\": \"physical\", \"StringEvidence\": \"experiments:0.229,coexpression:0.007,textmining:0.006\", \"String_Score_Physical\": 260, \"String_Score_Combined\": 270}", "selected": false}, "selected": false}, {"data": {"id": "19030640", "source": "19030406", "target": "19030407", "SCORE": "523", "shared_interaction": "Direct", "source_original": "832184", "Name_B": "AT5G22440", "Name_A": "UBQ4", "target_original": "832305", "Gene_B": "832305", "interaction": "Direct", "SUID": 19030640, "TYPE": "Direct", "Gene_A": "832184", "support": "{\"StringDB\": \"physical\", \"StringEvidence\": \"experiments:0.503,coexpression:0.119,textmining:0.006\", \"String_Score_Physical\": 523, \"String_Score_Combined\": 582}", "selected": false}, "selected": false}, {"data": {"id": "19030638", "source": "19030405", "target": "19030420", "SCORE": "771", "shared_interaction": "Direct", "source_original": "831853", "Name_B": "rps4", "Name_A": "AT5G02610", "target_original": "844765", "Gene_B": "844765", "interaction": "Direct", "SUID": 19030638, "TYPE": "Direct", "Gene_A": "831853", "support": "{\"StringDB\": \"physical\", \"StringEvidence\": \"coexpression:0.891,experiments:0.761,textmining:0.224,neighborhood:0.150\", \"String_Score_Physical\": 771, \"String_Score_Combined\": 983}", "selected": false}, "selected": false}, {"data": {"id": "19030637", "source": "19030405", "target": "19030419", "SCORE": "875", "shared_interaction": "Direct", "source_original": "831853", "Name_B": "AT1G77940", "Name_A": "AT5G02610", "target_original": "844129", "Gene_B": "844129", "interaction": "Direct", "SUID": 19030637, "TYPE": "Direct", "Gene_A": "831853", "support": "{\"StringDB\": \"physical\", \"StringEvidence\": \"coexpression:0.917,experiments:0.729,database:0.520,textmining:0.344\", \"String_Score_Physical\": 875, \"String_Score_Combined\": 993}", "selected": false}, "selected": false}, {"data": {"id": "19030636", "source": "19030405", "target": "19030418", "SCORE": "703", "shared_interaction": "Direct", "source_original": "831853", "Name_B": "AT1G76810", "Name_A": "AT5G02610", "target_original": "844015", "Gene_B": "844015", "interaction": "Direct", "SUID": 19030636, "TYPE": "Direct", "Gene_A": "831853", "support": "{\"StringDB\": \"physical\", \"StringEvidence\": \"experiments:0.690,textmining:0.094,coexpression:0.091\", \"String_Score_Physical\": 703, \"String_Score_Combined\": 755}", "selected": false}, "selected": false}, {"data": {"id": "19030635", "source": "19030405", "target": "19030415", "SCORE": "542", "shared_interaction": "Direct", "source_original": "831853", "Name_B": "AT1G67120", "Name_A": "AT5G02610", "target_original": "843032", "Gene_B": "843032", "interaction": "Direct", "SUID": 19030635, "TYPE": "Direct", "Gene_A": "831853", "support": "{\"StringDB\": \"physical\", \"StringEvidence\": \"experiments:0.522,textmining:0.013,coexpression:0.004\", \"String_Score_Physical\": 542, \"String_Score_Combined\": 549}", "selected": false}, "selected": false}, {"data": {"id": "19030634", "source": "19030405", "target": "19030411", "SCORE": "309", "shared_interaction": "Direct", "source_original": "831853", "Name_B": "AT1G07920", "Name_A": "AT5G02610", "target_original": "837307", "Gene_B": "837307", "interaction": "Direct", "SUID": 19030634, "TYPE": "Direct", "Gene_A": "831853", "support": "{\"StringDB\": \"physical\", \"StringEvidence\": \"experiments:0.281,coexpression:0.124\", \"String_Score_Physical\": 309, \"String_Score_Combined\": 395}", "selected": false}, "selected": false}, {"data": {"id": "19030633", "source": "19030405", "target": "19030407", "SCORE": "890", "shared_interaction": "Direct", "source_original": "831853", "Name_B": "AT5G22440", "Name_A": "AT5G02610", "target_original": "832305", "Gene_B": "832305", "interaction": "Direct", "SUID": 19030633, "TYPE": "Direct", "Gene_A": "831853", "support": "{\"StringDB\": \"physical\", \"StringEvidence\": \"coexpression:0.976,experiments:0.761,database:0.520,textmining:0.197,neighborhood:0.146\", \"BioGrid\": \"physical\", \"BioGrid_PubMed\": \"32191846\", \"BioGrid_Type\": \"Co-fractionation\", \"BioGrid_Score\": \"0.73546065\", \"String_Score_Physical\": 890, \"String_Score_Combined\": 998}", "selected": false}, "selected": false}, {"data": {"id": "19030632", "source": "19030405", "target": "19030406", "SCORE": "269", "shared_interaction": "Direct", "source_original": "831853", "Name_B": "UBQ4", "Name_A": "AT5G02610", "target_original": "832184", "Gene_B": "832184", "interaction": "Direct", "SUID": 19030632, "TYPE": "Direct", "Gene_A": "831853", "support": "{\"StringDB\": \"physical\", \"StringEvidence\": \"experiments:0.238,coexpression:0.140\", \"String_Score_Physical\": 269, \"String_Score_Combined\": 371}", "selected": false}, "selected": false}, {"data": {"id": "19030624", "source": "19030404", "target": "19030420", "SCORE": "309", "shared_interaction": "Direct", "source_original": "830337", "Name_B": "rps4", "Name_A": "AT5G04600", "target_original": "844765", "Gene_B": "844765", "interaction": "Direct", "SUID": 19030624, "TYPE": "Direct", "Gene_A": "830337", "support": "{\"StringDB\": \"physical\", \"StringEvidence\": \"coexpression:0.626,experiments:0.281\", \"String_Score_Physical\": 309, \"String_Score_Combined\": 741}", "selected": false}, "selected": false}, {"data": {"id": "19030623", "source": "19030404", "target": "19030419", "SCORE": "836", "shared_interaction": "Direct", "source_original": "830337", "Name_B": "AT1G77940", "Name_A": "AT5G04600", "target_original": "844129", "Gene_B": "844129", "interaction": "Direct", "SUID": 19030623, "TYPE": "Direct", "Gene_A": "830337", "support": "{\"StringDB\": \"physical\", \"StringEvidence\": \"experiments:0.829,coexpression:0.121\", \"String_Score_Physical\": 836, \"String_Score_Combined\": 855}", "selected": false}, "selected": false}, {"data": {"id": "19030622", "source": "19030404", "target": "19030415", "SCORE": "804", "shared_interaction": "Direct", "source_original": "830337", "Name_B": "AT1G67120", "Name_A": "AT5G04600", "target_original": "843032", "Gene_B": "843032", "interaction": "Direct", "SUID": 19030622, "TYPE": "Direct", "Gene_A": "830337", "support": "{\"StringDB\": \"physical\", \"StringEvidence\": \"experiments:0.796,textmining:0.562,coexpression:0.138\", \"String_Score_Physical\": 804, \"String_Score_Combined\": 925}", "selected": false}, "selected": false}, {"data": {"id": "19030621", "source": "19030404", "target": "19030407", "SCORE": "591", "shared_interaction": "Direct", "source_original": "830337", "Name_B": "AT5G22440", "Name_A": "AT5G04600", "target_original": "832305", "Gene_B": "832305", "interaction": "Direct", "SUID": 19030621, "TYPE": "Direct", "Gene_A": "830337", "support": "{\"StringDB\": \"physical\", \"StringEvidence\": \"experiments:0.574,coexpression:0.328\", \"String_Score_Physical\": 591, \"String_Score_Combined\": 725}", "selected": false}, "selected": false}, {"data": {"id": "19030620", "source": "19030404", "target": "19030405", "SCORE": "766", "shared_interaction": "Direct", "source_original": "830337", "Name_B": "AT5G02610", "Name_A": "AT5G04600", "target_original": "831853", "Gene_B": "831853", "interaction": "Direct", "SUID": 19030620, "TYPE": "Direct", "Gene_A": "830337", "support": "{\"StringDB\": \"physical\", \"StringEvidence\": \"experiments:0.756,coexpression:0.268,textmining:0.032\", \"String_Score_Physical\": 766, \"String_Score_Combined\": 834}", "selected": false}, "selected": false}, {"data": {"id": "19030611", "source": "19030403", "target": "19030420", "SCORE": "595", "shared_interaction": "Direct", "source_original": "828951", "Name_B": "rps4", "Name_A": "AT4G28360", "target_original": "844765", "Gene_B": "844765", "interaction": "Direct", "SUID": 19030611, "TYPE": "Direct", "Gene_A": "828951", "support": "{\"StringDB\": \"physical\", \"StringEvidence\": \"coexpression:0.733,experiments:0.578,textmining:0.224,neighborhood:0.150\", \"String_Score_Physical\": 595, \"String_Score_Combined\": 928}", "selected": false}, "selected": false}, {"data": {"id": "19030610", "source": "19030403", "target": "19030419", "SCORE": "595", "shared_interaction": "Direct", "source_original": "828951", "Name_B": "AT1G77940", "Name_A": "AT4G28360", "target_original": "844129", "Gene_B": "844129", "interaction": "Direct", "SUID": 19030610, "TYPE": "Direct", "Gene_A": "828951", "support": "{\"StringDB\": \"physical\", \"StringEvidence\": \"coexpression:0.762,experiments:0.578\", \"String_Score_Physical\": 595, \"String_Score_Combined\": 903}", "selected": false}, "selected": false}, {"data": {"id": "19030609", "source": "19030403", "target": "19030418", "SCORE": "402", "shared_interaction": "Direct", "source_original": "828951", "Name_B": "AT1G76810", "Name_A": "AT4G28360", "target_original": "844015", "Gene_B": "844015", "interaction": "Direct", "SUID": 19030609, "TYPE": "Direct", "Gene_A": "828951", "support": "{\"StringDB\": \"physical\", \"StringEvidence\": \"experiments:0.377,coexpression:0.138,textmining:0.120\", \"String_Score_Physical\": 402, \"String_Score_Combined\": 546}", "selected": false}, "selected": false}, {"data": {"id": "19030608", "source": "19030403", "target": "19030415", "SCORE": "306", "shared_interaction": "Direct", "source_original": "828951", "Name_B": "AT1G67120", "Name_A": "AT4G28360", "target_original": "843032", "Gene_B": "843032", "interaction": "Direct", "SUID": 19030608, "TYPE": "Direct", "Gene_A": "828951", "support": "{\"StringDB\": \"physical\", \"StringEvidence\": \"experiments:0.276,coexpression:0.066\", \"String_Score_Physical\": 306, \"String_Score_Combined\": 351}", "selected": false}, "selected": false}, {"data": {"id": "19030607", "source": "19030403", "target": "19030411", "SCORE": "489", "shared_interaction": "Direct", "source_original": "828951", "Name_B": "AT1G07920", "Name_A": "AT4G28360", "target_original": "837307", "Gene_B": "837307", "interaction": "Direct", "SUID": 19030607, "TYPE": "Direct", "Gene_A": "828951", "support": "{\"StringDB\": \"physical\", \"StringEvidence\": \"experiments:0.468,coexpression:0.097\", \"String_Score_Physical\": 489, \"String_Score_Combined\": 539}", "selected": false}, "selected": false}, {"data": {"id": "19030606", "source": "19030403", "target": "19030407", "SCORE": "546", "shared_interaction": "Direct", "source_original": "828951", "Name_B": "AT5G22440", "Name_A": "AT4G28360", "target_original": "832305", "Gene_B": "832305", "interaction": "Direct", "SUID": 19030606, "TYPE": "Direct", "Gene_A": "828951", "support": "{\"StringDB\": \"physical\", \"StringEvidence\": \"coexpression:0.753,experiments:0.527,textmining:0.197,neighborhood:0.146\", \"String_Score_Physical\": 546, \"String_Score_Combined\": 923}", "selected": false}, "selected": false}, {"data": {"id": "19030605", "source": "19030403", "target": "19030406", "SCORE": "269", "shared_interaction": "Direct", "source_original": "828951", "Name_B": "UBQ4", "Name_A": "AT4G28360", "target_original": "832184", "Gene_B": "832184", "interaction": "Direct", "SUID": 19030605, "TYPE": "Direct", "Gene_A": "828951", "support": "{\"StringDB\": \"physical\", \"StringEvidence\": \"experiments:0.238,coexpression:0.114\", \"String_Score_Physical\": 269, \"String_Score_Combined\": 352}", "selected": false}, "selected": false}, {"data": {"id": "19030604", "source": "19030403", "target": "19030405", "SCORE": "546", "shared_interaction": "Direct", "source_original": "828951", "Name_B": "AT5G02610", "Name_A": "AT4G28360", "target_original": "831853", "Gene_B": "831853", "interaction": "Direct", "SUID": 19030604, "TYPE": "Direct", "Gene_A": "828951", "support": "{\"StringDB\": \"physical\", \"StringEvidence\": \"coexpression:0.702,experiments:0.527,textmining:0.197,neighborhood:0.146\", \"String_Score_Physical\": 546, \"String_Score_Combined\": 907}", "selected": false}, "selected": false}, {"data": {"id": "19030603", "source": "19030403", "target": "19030404", "SCORE": "306", "shared_interaction": "Direct", "source_original": "828951", "Name_B": "AT5G04600", "Name_A": "AT4G28360", "target_original": "830337", "Gene_B": "830337", "interaction": "Direct", "SUID": 19030603, "TYPE": "Direct", "Gene_A": "828951", "support": "{\"StringDB\": \"physical\", \"StringEvidence\": \"experiments:0.276,coexpression:0.036,textmining:0.032\", \"String_Score_Physical\": 306, \"String_Score_Combined\": 352}", "selected": false}, "selected": false}, {"data": {"id": "19030599", "source": "19030402", "target": "19030420", "SCORE": "813", "shared_interaction": "Direct", "source_original": "828729", "Name_B": "rps4", "Name_A": "AT4G26230", "target_original": "844765", "Gene_B": "844765", "interaction": "Direct", "SUID": 19030599, "TYPE": "Direct", "Gene_A": "828729", "support": "{\"StringDB\": \"physical\", \"StringEvidence\": \"coexpression:0.898,experiments:0.805,textmining:0.065\", \"String_Score_Physical\": 813, \"String_Score_Combined\": 982}", "selected": false}, "selected": false}, {"data": {"id": "19030598", "source": "19030402", "target": "19030419", "SCORE": "978", "shared_interaction": "Direct", "source_original": "828729", "Name_B": "AT1G77940", "Name_A": "AT4G26230", "target_original": "844129", "Gene_B": "844129", "interaction": "Direct", "SUID": 19030598, "TYPE": "Direct", "Gene_A": "828729", "support": "{\"StringDB\": \"physical\", \"StringEvidence\": \"coexpression:0.957,database:0.896,experiments:0.787,textmining:0.464,cooccurrence:0.185\", \"String_Score_Physical\": 978, \"String_Score_Combined\": 999}", "selected": false}, "selected": false}, {"data": {"id": "19030597", "source": "19030402", "target": "19030418", "SCORE": "972", "shared_interaction": "Direct", "source_original": "828729", "Name_B": "AT1G76810", "Name_A": "AT4G26230", "target_original": "844015", "Gene_B": "844015", "interaction": "Direct", "SUID": 19030597, "TYPE": "Direct", "Gene_A": "828729", "support": "{\"StringDB\": \"physical\", \"StringEvidence\": \"database:0.896,experiments:0.722,coexpression:0.042,textmining:0.034\", \"String_Score_Physical\": 972, \"String_Score_Combined\": 974}", "selected": false}, "selected": false}, {"data": {"id": "19030596", "source": "19030402", "target": "19030415", "SCORE": "620", "shared_interaction": "Direct", "source_original": "828729", "Name_B": "AT1G67120", "Name_A": "AT4G26230", "target_original": "843032", "Gene_B": "843032", "interaction": "Direct", "SUID": 19030596, "TYPE": "Direct", "Gene_A": "828729", "support": "{\"StringDB\": \"physical\", \"StringEvidence\": \"experiments:0.604,coexpression:0.007\", \"String_Score_Physical\": 620, \"String_Score_Combined\": 622}", "selected": false}, "selected": false}, {"data": {"id": "19030595", "source": "19030402", "target": "19030411", "SCORE": "771", "shared_interaction": "Direct", "source_original": "828729", "Name_B": "AT1G07920", "Name_A": "AT4G26230", "target_original": "837307", "Gene_B": "837307", "interaction": "Direct", "SUID": 19030595, "TYPE": "Direct", "Gene_A": "828729", "support": "{\"StringDB\": \"physical\", \"StringEvidence\": \"experiments:0.761,coexpression:0.294\", \"String_Score_Physical\": 771, \"String_Score_Combined\": 838}", "selected": false}, "selected": false}, {"data": {"id": "19030594", "source": "19030402", "target": "19030407", "SCORE": "980", "shared_interaction": "Direct", "source_original": "828729", "Name_B": "AT5G22440", "Name_A": "AT4G26230", "target_original": "832305", "Gene_B": "832305", "interaction": "Direct", "SUID": 19030594, "TYPE": "Direct", "Gene_A": "828729", "support": "{\"StringDB\": \"physical\", \"StringEvidence\": \"coexpression:0.952,database:0.896,experiments:0.805,textmining:0.415,neighborhood:0.155\", \"BioGrid\": \"physical\", \"BioGrid_PubMed\": \"32191846\", \"BioGrid_Type\": \"Co-fractionation\", \"BioGrid_Score\": \"0.522969697\", \"String_Score_Physical\": 980, \"String_Score_Combined\": 999}", "selected": false}, "selected": false}, {"data": {"id": "19030593", "source": "19030402", "target": "19030406", "SCORE": "495", "shared_interaction": "Direct", "source_original": "828729", "Name_B": "UBQ4", "Name_A": "AT4G26230", "target_original": "832184", "Gene_B": "832184", "interaction": "Direct", "SUID": 19030593, "TYPE": "Direct", "Gene_A": "828729", "support": "{\"StringDB\": \"physical\", \"StringEvidence\": \"experiments:0.473,coexpression:0.160\", \"String_Score_Physical\": 495, \"String_Score_Combined\": 575}", "selected": false}, "selected": false}, {"data": {"id": "19030592", "source": "19030402", "target": "19030405", "SCORE": "890", "shared_interaction": "Direct", "source_original": "828729", "Name_B": "AT5G02610", "Name_A": "AT4G26230", "target_original": "831853", "Gene_B": "831853", "interaction": "Direct", "SUID": 19030592, "TYPE": "Direct", "Gene_A": "828729", "support": "{\"StringDB\": \"physical\", \"StringEvidence\": \"coexpression:0.968,experiments:0.761,database:0.520,textmining:0.441\", \"BioGrid\": \"physical\", \"BioGrid_PubMed\": \"32191846\", \"BioGrid_Type\": \"Co-fractionation\", \"BioGrid_Score\": \"0.687531358\", \"String_Score_Physical\": 890, \"String_Score_Combined\": 998}", "selected": false}, "selected": false}, {"data": {"id": "19030591", "source": "19030402", "target": "19030404", "SCORE": "835", "shared_interaction": "Direct", "source_original": "828729", "Name_B": "AT5G04600", "Name_A": "AT4G26230", "target_original": "830337", "Gene_B": "830337", "interaction": "Direct", "SUID": 19030591, "TYPE": "Direct", "Gene_A": "828729", "support": "{\"StringDB\": \"physical\", \"StringEvidence\": \"experiments:0.828,coexpression:0.204\", \"String_Score_Physical\": 835, \"String_Score_Combined\": 868}", "selected": false}, "selected": false}, {"data": {"id": "19030590", "source": "19030402", "target": "19030403", "SCORE": "679", "shared_interaction": "Direct", "source_original": "828729", "Name_B": "AT4G28360", "Name_A": "AT4G26230", "target_original": "828951", "Gene_B": "828951", "interaction": "Direct", "SUID": 19030590, "TYPE": "Direct", "Gene_A": "828729", "support": "{\"StringDB\": \"physical\", \"StringEvidence\": \"coexpression:0.776,experiments:0.665,textmining:0.237\", \"String_Score_Physical\": 679, \"String_Score_Combined\": 945}", "selected": false}, "selected": false}, {"data": {"id": "19030571", "source": "19030401", "target": "19030420", "SCORE": "242", "shared_interaction": "Direct", "source_original": "824077", "Name_B": "rps4", "Name_A": "AT3G49160", "target_original": "844765", "Gene_B": "844765", "interaction": "Direct", "SUID": 19030571, "TYPE": "Direct", "Gene_A": "824077", "support": "{\"StringDB\": \"physical\", \"StringEvidence\": \"experiments:0.211,neighborhood:0.015,coexpression:0.008\", \"String_Score_Physical\": 242, \"String_Score_Combined\": 260}", "selected": false}, "selected": false}, {"data": {"id": "19030570", "source": "19030401", "target": "19030419", "SCORE": "242", "shared_interaction": "Direct", "source_original": "824077", "Name_B": "AT1G77940", "Name_A": "AT3G49160", "target_original": "844129", "Gene_B": "844129", "interaction": "Direct", "SUID": 19030570, "TYPE": "Direct", "Gene_A": "824077", "support": "{\"StringDB\": \"physical\", \"StringEvidence\": \"experiments:0.211,coexpression:0.007\", \"String_Score_Physical\": 242, \"String_Score_Combined\": 248}", "selected": false}, "selected": false}, {"data": {"id": "19030569", "source": "19030401", "target": "19030407", "SCORE": "227", "shared_interaction": "Direct", "source_original": "824077", "Name_B": "AT5G22440", "Name_A": "AT3G49160", "target_original": "832305", "Gene_B": "832305", "interaction": "Direct", "SUID": 19030569, "TYPE": "Direct", "Gene_A": "824077", "support": "{\"StringDB\": \"physical\", \"StringEvidence\": \"experiments:0.195,coexpression:0.052,textmining:0.004\", \"String_Score_Physical\": 227, \"String_Score_Combined\": 271}", "selected": false}, "selected": false}, {"data": {"id": "19030568", "source": "19030401", "target": "19030405", "SCORE": "319", "shared_interaction": "Direct", "source_original": "824077", "Name_B": "AT5G02610", "Name_A": "AT3G49160", "target_original": "831853", "Gene_B": "831853", "interaction": "Direct", "SUID": 19030568, "TYPE": "Direct", "Gene_A": "824077", "support": "{\"StringDB\": \"physical\", \"StringEvidence\": \"experiments:0.290,neighborhood:0.084,textmining:0.005,coexpression:0.003\", \"String_Score_Physical\": 319, \"String_Score_Combined\": 381}", "selected": false}, "selected": false}, {"data": {"id": "19030567", "source": "19030401", "target": "19030403", "SCORE": "319", "shared_interaction": "Direct", "source_original": "824077", "Name_B": "AT4G28360", "Name_A": "AT3G49160", "target_original": "828951", "Gene_B": "828951", "interaction": "Direct", "SUID": 19030567, "TYPE": "Direct", "Gene_A": "824077", "support": "{\"StringDB\": \"physical\", \"StringEvidence\": \"experiments:0.290,neighborhood:0.084,coexpression:0.019\", \"String_Score_Physical\": 319, \"String_Score_Combined\": 388}", "selected": false}, "selected": false}, {"data": {"id": "19030566", "source": "19030401", "target": "19030402", "SCORE": "402", "shared_interaction": "Direct", "source_original": "824077", "Name_B": "AT4G26230", "Name_A": "AT3G49160", "target_original": "828729", "Gene_B": "828729", "interaction": "Direct", "SUID": 19030566, "TYPE": "Direct", "Gene_A": "824077", "support": "{\"StringDB\": \"physical\", \"StringEvidence\": \"experiments:0.376,coexpression:0.004\", \"String_Score_Physical\": 402, \"String_Score_Combined\": 404}", "selected": false}, "selected": false}, {"data": {"id": "19030565", "source": "19030400", "target": "19030417", "SCORE": "900", "shared_interaction": "Direct", "source_original": "821808", "Name_B": "AT1G73630", "Name_A": "LOX5", "target_original": "843697", "Gene_B": "843697", "interaction": "Direct", "SUID": 19030565, "TYPE": "Direct", "Gene_A": "821808", "support": "{\"StringDB\": \"physical\", \"StringEvidence\": \"database:0.896,textmining:0.003\", \"String_Score_Physical\": 900, \"String_Score_Combined\": 900}", "selected": false}, "selected": false}, {"data": {"id": "19030564", "source": "19030400", "target": "19030416", "SCORE": "900", "shared_interaction": "Direct", "source_original": "821808", "Name_B": "LOX6", "Name_A": "LOX5", "target_original": "843077", "Gene_B": "843077", "interaction": "Direct", "SUID": 19030564, "TYPE": "Direct", "Gene_A": "821808", "support": "{\"StringDB\": \"physical\", \"StringEvidence\": \"textmining:0.907,database:0.896\", \"String_Score_Physical\": 900, \"String_Score_Combined\": 910}", "selected": false}, "selected": false}, {"data": {"id": "19030563", "source": "19030400", "target": "19030414", "SCORE": "900", "shared_interaction": "Direct", "source_original": "821808", "Name_B": "cICDH", "Name_A": "LOX5", "target_original": "842905", "Gene_B": "842905", "interaction": "Direct", "SUID": 19030563, "TYPE": "Direct", "Gene_A": "821808", "support": "{\"StringDB\": \"physical\", \"StringEvidence\": \"database:0.896\", \"String_Score_Physical\": 900, \"String_Score_Combined\": 900}", "selected": false}, "selected": false}, {"data": {"id": "19030562", "source": "19030400", "target": "19030413", "SCORE": "900", "shared_interaction": "Direct", "source_original": "821808", "Name_B": "AT1G62290", "Name_A": "LOX5", "target_original": "842526", "Gene_B": "842526", "interaction": "Direct", "SUID": 19030562, "TYPE": "Direct", "Gene_A": "821808", "support": "{\"StringDB\": \"physical\", \"StringEvidence\": \"database:0.896\", \"String_Score_Physical\": 900, \"String_Score_Combined\": 900}", "selected": false}, "selected": false}, {"data": {"id": "19030561", "source": "19030400", "target": "19030412", "SCORE": "900", "shared_interaction": "Direct", "source_original": "821808", "Name_B": "APA1", "Name_A": "LOX5", "target_original": "837740", "Gene_B": "837740", "interaction": "Direct", "SUID": 19030561, "TYPE": "Direct", "Gene_A": "821808", "support": "{\"StringDB\": \"physical\", \"StringEvidence\": \"database:0.896\", \"String_Score_Physical\": 900, \"String_Score_Combined\": 900}", "selected": false}, "selected": false}, {"data": {"id": "19030560", "source": "19030400", "target": "19030410", "SCORE": "900", "shared_interaction": "Direct", "source_original": "821808", "Name_B": "PFK2", "Name_A": "LOX5", "target_original": "834832", "Gene_B": "834832", "interaction": "Direct", "SUID": 19030560, "TYPE": "Direct", "Gene_A": "821808", "support": "{\"StringDB\": \"physical\", \"StringEvidence\": \"database:0.896\", \"String_Score_Physical\": 900, \"String_Score_Combined\": 900}", "selected": false}, "selected": false}, {"data": {"id": "19030559", "source": "19030400", "target": "19030409", "SCORE": "900", "shared_interaction": "Direct", "source_original": "821808", "Name_B": "CKB1", "Name_A": "LOX5", "target_original": "834754", "Gene_B": "834754", "interaction": "Direct", "SUID": 19030559, "TYPE": "Direct", "Gene_A": "821808", "support": "{\"StringDB\": \"physical\", \"StringEvidence\": \"database:0.896\", \"String_Score_Physical\": 900, \"String_Score_Combined\": 900}", "selected": false}, "selected": false}, {"data": {"id": "19030558", "source": "19030400", "target": "19030408", "SCORE": "900", "shared_interaction": "Direct", "source_original": "821808", "Name_B": "AT5G46020", "Name_A": "LOX5", "target_original": "834642", "Gene_B": "834642", "interaction": "Direct", "SUID": 19030558, "TYPE": "Direct", "Gene_A": "821808", "support": "{\"StringDB\": \"physical\", \"StringEvidence\": \"database:0.896\", \"String_Score_Physical\": 900, \"String_Score_Combined\": 900}", "selected": false}, "selected": false}, {"data": {"id": "19030527", "source": "19030399", "target": "19030417", "SCORE": "900", "shared_interaction": "Direct", "source_original": "820335", "Name_B": "AT1G73630", "Name_A": "AT3G11630", "target_original": "843697", "Gene_B": "843697", "interaction": "Direct", "SUID": 19030527, "TYPE": "Direct", "Gene_A": "820335", "support": "{\"StringDB\": \"physical\", \"StringEvidence\": \"database:0.896,coexpression:0.003\", \"String_Score_Physical\": 900, \"String_Score_Combined\": 900}", "selected": false}, "selected": false}, {"data": {"id": "19030526", "source": "19030399", "target": "19030416", "SCORE": "900", "shared_interaction": "Direct", "source_original": "820335", "Name_B": "LOX6", "Name_A": "AT3G11630", "target_original": "843077", "Gene_B": "843077", "interaction": "Direct", "SUID": 19030526, "TYPE": "Direct", "Gene_A": "820335", "support": "{\"StringDB\": \"physical\", \"StringEvidence\": \"database:0.896\", \"String_Score_Physical\": 900, \"String_Score_Combined\": 900}", "selected": false}, "selected": false}, {"data": {"id": "19030525", "source": "19030399", "target": "19030414", "SCORE": "900", "shared_interaction": "Direct", "source_original": "820335", "Name_B": "cICDH", "Name_A": "AT3G11630", "target_original": "842905", "Gene_B": "842905", "interaction": "Direct", "SUID": 19030525, "TYPE": "Direct", "Gene_A": "820335", "support": "{\"StringDB\": \"physical\", \"StringEvidence\": \"database:0.896,textmining:0.094,coexpression:0.066\", \"String_Score_Physical\": 900, \"String_Score_Combined\": 915}", "selected": false}, "selected": false}, {"data": {"id": "19030524", "source": "19030399", "target": "19030413", "SCORE": "900", "shared_interaction": "Direct", "source_original": "820335", "Name_B": "AT1G62290", "Name_A": "AT3G11630", "target_original": "842526", "Gene_B": "842526", "interaction": "Direct", "SUID": 19030524, "TYPE": "Direct", "Gene_A": "820335", "support": "{\"StringDB\": \"physical\", \"StringEvidence\": \"database:0.896,textmining:0.005,coexpression:0.001\", \"String_Score_Physical\": 900, \"String_Score_Combined\": 900}", "selected": false}, "selected": false}, {"data": {"id": "19030523", "source": "19030399", "target": "19030412", "SCORE": "900", "shared_interaction": "Direct", "source_original": "820335", "Name_B": "APA1", "Name_A": "AT3G11630", "target_original": "837740", "Gene_B": "837740", "interaction": "Direct", "SUID": 19030523, "TYPE": "Direct", "Gene_A": "820335", "support": "{\"StringDB\": \"physical\", \"StringEvidence\": \"database:0.896,textmining:0.005,coexpression:0.001\", \"String_Score_Physical\": 900, \"String_Score_Combined\": 900}", "selected": false}, "selected": false}, {"data": {"id": "19030522", "source": "19030399", "target": "19030410", "SCORE": "905", "shared_interaction": "Direct", "source_original": "820335", "Name_B": "PFK2", "Name_A": "AT3G11630", "target_original": "834832", "Gene_B": "834832", "interaction": "Direct", "SUID": 19030522, "TYPE": "Direct", "Gene_A": "820335", "support": "{\"StringDB\": \"physical\", \"StringEvidence\": \"database:0.896,experiments:0.050,textmining:0.035,coexpression:0.004\", \"String_Score_Physical\": 905, \"String_Score_Combined\": 908}", "selected": false}, "selected": false}, {"data": {"id": "19030521", "source": "19030399", "target": "19030409", "SCORE": "900", "shared_interaction": "Direct", "source_original": "820335", "Name_B": "CKB1", "Name_A": "AT3G11630", "target_original": "834754", "Gene_B": "834754", "interaction": "Direct", "SUID": 19030521, "TYPE": "Direct", "Gene_A": "820335", "support": "{\"StringDB\": \"physical\", \"StringEvidence\": \"database:0.896,coexpression:0.004\", \"String_Score_Physical\": 900, \"String_Score_Combined\": 900}", "selected": false}, "selected": false}, {"data": {"id": "19030520", "source": "19030399", "target": "19030408", "SCORE": "900", "shared_interaction": "Direct", "source_original": "820335", "Name_B": "AT5G46020", "Name_A": "AT3G11630", "target_original": "834642", "Gene_B": "834642", "interaction": "Direct", "SUID": 19030520, "TYPE": "Direct", "Gene_A": "820335", "support": "{\"StringDB\": \"physical\", \"StringEvidence\": \"database:0.896,coexpression:0.002\", \"String_Score_Physical\": 900, \"String_Score_Combined\": 900}", "selected": false}, "selected": false}, {"data": {"id": "19030519", "source": "19030399", "target": "19030401", "SCORE": "353", "shared_interaction": "Direct", "source_original": "820335", "Name_B": "AT3G49160", "Name_A": "AT3G11630", "target_original": "824077", "Gene_B": "824077", "interaction": "Direct", "SUID": 19030519, "TYPE": "Direct", "Gene_A": "820335", "support": "{\"StringDB\": \"physical\", \"StringEvidence\": \"experiments:0.326,textmining:0.152,coexpression:0.009\", \"String_Score_Physical\": 353, \"String_Score_Combined\": 457}", "selected": false}, "selected": false}, {"data": {"id": "19030518", "source": "19030399", "target": "19030400", "SCORE": "900", "shared_interaction": "Direct", "source_original": "820335", "Name_B": "LOX5", "Name_A": "AT3G11630", "target_original": "821808", "Gene_B": "821808", "interaction": "Direct", "SUID": 19030518, "TYPE": "Direct", "Gene_A": "820335", "support": "{\"StringDB\": \"physical\", \"StringEvidence\": \"database:0.896\", \"String_Score_Physical\": 900, \"String_Score_Combined\": 900}", "selected": false}, "selected": false}, {"data": {"id": "19030517", "source": "19030398", "target": "19030420", "SCORE": "832", "shared_interaction": "Direct", "source_original": "820266", "Name_B": "rps4", "Name_A": "AT3G10950", "target_original": "844765", "Gene_B": "844765", "interaction": "Direct", "SUID": 19030517, "TYPE": "Direct", "Gene_A": "820266", "support": "{\"StringDB\": \"physical\", \"StringEvidence\": \"coexpression:0.901,experiments:0.825,textmining:0.293\", \"String_Score_Physical\": 832, \"String_Score_Combined\": 988}", "selected": false}, "selected": false}, {"data": {"id": "19030516", "source": "19030398", "target": "19030419", "SCORE": "981", "shared_interaction": "Direct", "source_original": "820266", "Name_B": "AT1G77940", "Name_A": "AT3G10950", "target_original": "844129", "Gene_B": "844129", "interaction": "Direct", "SUID": 19030516, "TYPE": "Direct", "Gene_A": "820266", "support": "{\"StringDB\": \"physical\", \"StringEvidence\": \"coexpression:0.899,database:0.896,experiments:0.819,cooccurrence:0.352,textmining:0.340\", \"BioGrid\": \"physical\", \"BioGrid_PubMed\": \"32191846\", \"BioGrid_Type\": \"Co-fractionation\", \"BioGrid_Score\": \"0.603247114\", \"String_Score_Physical\": 981, \"String_Score_Combined\": 999}", "selected": false}, "selected": false}, {"data": {"id": "19030515", "source": "19030398", "target": "19030418", "SCORE": "964", "shared_interaction": "Direct", "source_original": "820266", "Name_B": "AT1G76810", "Name_A": "AT3G10950", "target_original": "844015", "Gene_B": "844015", "interaction": "Direct", "SUID": 19030515, "TYPE": "Direct", "Gene_A": "820266", "support": "{\"StringDB\": \"physical\", \"StringEvidence\": \"database:0.896,experiments:0.642,textmining:0.147,coexpression:0.004\", \"String_Score_Physical\": 964, \"String_Score_Combined\": 969}", "selected": false}, "selected": false}, {"data": {"id": "19030514", "source": "19030398", "target": "19030415", "SCORE": "703", "shared_interaction": "Direct", "source_original": "820266", "Name_B": "AT1G67120", "Name_A": "AT3G10950", "target_original": "843032", "Gene_B": "843032", "interaction": "Direct", "SUID": 19030514, "TYPE": "Direct", "Gene_A": "820266", "support": "{\"StringDB\": \"physical\", \"StringEvidence\": \"experiments:0.690,coexpression:0.005\", \"String_Score_Physical\": 703, \"String_Score_Combined\": 704}", "selected": false}, "selected": false}, {"data": {"id": "19030513", "source": "19030398", "target": "19030411", "SCORE": "807", "shared_interaction": "Direct", "source_original": "820266", "Name_B": "AT1G07920", "Name_A": "AT3G10950", "target_original": "837307", "Gene_B": "837307", "interaction": "Direct", "SUID": 19030513, "TYPE": "Direct", "Gene_A": "820266", "support": "{\"StringDB\": \"physical\", \"StringEvidence\": \"experiments:0.799,coexpression:0.740\", \"String_Score_Physical\": 807, \"String_Score_Combined\": 949}", "selected": false}, "selected": false}, {"data": {"id": "19030512", "source": "19030398", "target": "19030407", "SCORE": "982", "shared_interaction": "Direct", "source_original": "820266", "Name_B": "AT5G22440", "Name_A": "AT3G10950", "target_original": "832305", "Gene_B": "832305", "interaction": "Direct", "SUID": 19030512, "TYPE": "Direct", "Gene_A": "820266", "support": "{\"StringDB\": \"physical\", \"StringEvidence\": \"coexpression:0.901,database:0.896,experiments:0.825,textmining:0.237\", \"BioGrid\": \"physical\", \"BioGrid_PubMed\": \"32191846\", \"BioGrid_Type\": \"Co-fractionation\", \"BioGrid_Score\": \"0.538303641\", \"String_Score_Physical\": 982, \"String_Score_Combined\": 998}", "selected": false}, "selected": false}, {"data": {"id": "19030511", "source": "19030398", "target": "19030406", "SCORE": "583", "shared_interaction": "Direct", "source_original": "820266", "Name_B": "UBQ4", "Name_A": "AT3G10950", "target_original": "832184", "Gene_B": "832184", "interaction": "Direct", "SUID": 19030511, "TYPE": "Direct", "Gene_A": "820266", "support": "{\"StringDB\": \"physical\", \"StringEvidence\": \"experiments:0.565,coexpression:0.163\", \"String_Score_Physical\": 583, \"String_Score_Combined\": 650}", "selected": false}, "selected": false}, {"data": {"id": "19030510", "source": "19030398", "target": "19030405", "SCORE": "907", "shared_interaction": "Direct", "source_original": "820266", "Name_B": "AT5G02610", "Name_A": "AT3G10950", "target_original": "831853", "Gene_B": "831853", "interaction": "Direct", "SUID": 19030510, "TYPE": "Direct", "Gene_A": "820266", "support": "{\"StringDB\": \"physical\", \"StringEvidence\": \"coexpression:0.896,experiments:0.800,database:0.520,textmining:0.031\", \"BioGrid\": \"physical\", \"BioGrid_PubMed\": \"32191846\", \"BioGrid_Type\": \"Co-fractionation\", \"BioGrid_Score\": \"0.510579448\", \"String_Score_Physical\": 907, \"String_Score_Combined\": 990}", "selected": false}, "selected": false}, {"data": {"id": "19030509", "source": "19030398", "target": "19030404", "SCORE": "737", "shared_interaction": "Direct", "source_original": "820266", "Name_B": "AT5G04600", "Name_A": "AT3G10950", "target_original": "830337", "Gene_B": "830337", "interaction": "Direct", "SUID": 19030509, "TYPE": "Direct", "Gene_A": "820266", "support": "{\"StringDB\": \"physical\", \"StringEvidence\": \"experiments:0.726,textmining:0.245\", \"String_Score_Physical\": 737, \"String_Score_Combined\": 801}", "selected": false}, "selected": false}, {"data": {"id": "19030508", "source": "19030398", "target": "19030403", "SCORE": "724", "shared_interaction": "Direct", "source_original": "820266", "Name_B": "AT4G28360", "Name_A": "AT3G10950", "target_original": "828951", "Gene_B": "828951", "interaction": "Direct", "SUID": 19030508, "TYPE": "Direct", "Gene_A": "820266", "support": "{\"StringDB\": \"physical\", \"StringEvidence\": \"coexpression:0.792,experiments:0.712,textmining:0.301\", \"String_Score_Physical\": 724, \"String_Score_Combined\": 959}", "selected": false}, "selected": false}, {"data": {"id": "19030507", "source": "19030398", "target": "19030402", "SCORE": "982", "shared_interaction": "Direct", "source_original": "820266", "Name_B": "AT4G26230", "Name_A": "AT3G10950", "target_original": "828729", "Gene_B": "828729", "interaction": "Direct", "SUID": 19030507, "TYPE": "Direct", "Gene_A": "820266", "support": "{\"StringDB\": \"physical\", \"StringEvidence\": \"coexpression:0.901,database:0.896,experiments:0.826,textmining:0.436\", \"String_Score_Physical\": 982, \"String_Score_Combined\": 999}", "selected": false}, "selected": false}, {"data": {"id": "19030506", "source": "19030398", "target": "19030401", "SCORE": "476", "shared_interaction": "Direct", "source_original": "820266", "Name_B": "AT3G49160", "Name_A": "AT3G10950", "target_original": "824077", "Gene_B": "824077", "interaction": "Direct", "SUID": 19030506, "TYPE": "Direct", "Gene_A": "820266", "support": "{\"StringDB\": \"physical\", \"StringEvidence\": \"experiments:0.454,coexpression:0.003\", \"String_Score_Physical\": 476, \"String_Score_Combined\": 477}", "selected": false}, "selected": false}, {"data": {"id": "19030505", "source": "19030397", "target": "19030417", "SCORE": "900", "shared_interaction": "Direct", "source_original": "819937", "Name_B": "AT1G73630", "Name_A": "AGD11", "target_original": "843697", "Gene_B": "843697", "interaction": "Direct", "SUID": 19030505, "TYPE": "Direct", "Gene_A": "819937", "support": "{\"StringDB\": \"physical\", \"StringEvidence\": \"database:0.896,cooccurrence:0.373,textmining:0.051\", \"String_Score_Physical\": 900, \"String_Score_Combined\": 904}", "selected": false}, "selected": false}, {"data": {"id": "19030504", "source": "19030397", "target": "19030416", "SCORE": "900", "shared_interaction": "Direct", "source_original": "819937", "Name_B": "LOX6", "Name_A": "AGD11", "target_original": "843077", "Gene_B": "843077", "interaction": "Direct", "SUID": 19030504, "TYPE": "Direct", "Gene_A": "819937", "support": "{\"StringDB\": \"physical\", \"StringEvidence\": \"database:0.896\", \"String_Score_Physical\": 900, \"String_Score_Combined\": 900}", "selected": false}, "selected": false}, {"data": {"id": "19030503", "source": "19030397", "target": "19030414", "SCORE": "900", "shared_interaction": "Direct", "source_original": "819937", "Name_B": "cICDH", "Name_A": "AGD11", "target_original": "842905", "Gene_B": "842905", "interaction": "Direct", "SUID": 19030503, "TYPE": "Direct", "Gene_A": "819937", "support": "{\"StringDB\": \"physical\", \"StringEvidence\": \"database:0.896,textmining:0.013\", \"String_Score_Physical\": 900, \"String_Score_Combined\": 901}", "selected": false}, "selected": false}, {"data": {"id": "19030502", "source": "19030397", "target": "19030413", "SCORE": "900", "shared_interaction": "Direct", "source_original": "819937", "Name_B": "AT1G62290", "Name_A": "AGD11", "target_original": "842526", "Gene_B": "842526", "interaction": "Direct", "SUID": 19030502, "TYPE": "Direct", "Gene_A": "819937", "support": "{\"StringDB\": \"physical\", \"StringEvidence\": \"database:0.896,experiments:0.002\", \"String_Score_Physical\": 900, \"String_Score_Combined\": 900}", "selected": false}, "selected": false}, {"data": {"id": "19030501", "source": "19030397", "target": "19030412", "SCORE": "900", "shared_interaction": "Direct", "source_original": "819937", "Name_B": "APA1", "Name_A": "AGD11", "target_original": "837740", "Gene_B": "837740", "interaction": "Direct", "SUID": 19030501, "TYPE": "Direct", "Gene_A": "819937", "support": "{\"StringDB\": \"physical\", \"StringEvidence\": \"database:0.896,experiments:0.002\", \"String_Score_Physical\": 900, \"String_Score_Combined\": 900}", "selected": false}, "selected": false}, {"data": {"id": "19030500", "source": "19030397", "target": "19030410", "SCORE": "912", "shared_interaction": "Direct", "source_original": "819937", "Name_B": "PFK2", "Name_A": "AGD11", "target_original": "834832", "Gene_B": "834832", "interaction": "Direct", "SUID": 19030500, "TYPE": "Direct", "Gene_A": "819937", "support": "{\"StringDB\": \"physical\", \"StringEvidence\": \"database:0.896,experiments:0.122\", \"String_Score_Physical\": 912, \"String_Score_Combined\": 912}", "selected": false}, "selected": false}, {"data": {"id": "19030499", "source": "19030397", "target": "19030409", "SCORE": "905", "shared_interaction": "Direct", "source_original": "819937", "Name_B": "CKB1", "Name_A": "AGD11", "target_original": "834754", "Gene_B": "834754", "interaction": "Direct", "SUID": 19030499, "TYPE": "Direct", "Gene_A": "819937", "support": "{\"StringDB\": \"physical\", \"StringEvidence\": \"database:0.896,experiments:0.057,textmining:0.008,coexpression:0.003\", \"String_Score_Physical\": 905, \"String_Score_Combined\": 906}", "selected": false}, "selected": false}, {"data": {"id": "19030498", "source": "19030397", "target": "19030408", "SCORE": "900", "shared_interaction": "Direct", "source_original": "819937", "Name_B": "AT5G46020", "Name_A": "AGD11", "target_original": "834642", "Gene_B": "834642", "interaction": "Direct", "SUID": 19030498, "TYPE": "Direct", "Gene_A": "819937", "support": "{\"StringDB\": \"physical\", \"StringEvidence\": \"database:0.896\", \"String_Score_Physical\": 900, \"String_Score_Combined\": 900}", "selected": false}, "selected": false}, {"data": {"id": "19030497", "source": "19030397", "target": "19030400", "SCORE": "900", "shared_interaction": "Direct", "source_original": "819937", "Name_B": "LOX5", "Name_A": "AGD11", "target_original": "821808", "Gene_B": "821808", "interaction": "Direct", "SUID": 19030497, "TYPE": "Direct", "Gene_A": "819937", "support": "{\"StringDB\": \"physical\", \"StringEvidence\": \"database:0.896\", \"String_Score_Physical\": 900, \"String_Score_Combined\": 900}", "selected": false}, "selected": false}, {"data": {"id": "19030496", "source": "19030397", "target": "19030399", "SCORE": "900", "shared_interaction": "Direct", "source_original": "819937", "Name_B": "AT3G11630", "Name_A": "AGD11", "target_original": "820335", "Gene_B": "820335", "interaction": "Direct", "SUID": 19030496, "TYPE": "Direct", "Gene_A": "819937", "support": "{\"StringDB\": \"physical\", \"StringEvidence\": \"database:0.896,coexpression:0.003\", \"String_Score_Physical\": 900, \"String_Score_Combined\": 900}", "selected": false}, "selected": false}, {"data": {"id": "19030495", "source": "19030396", "target": "19030420", "SCORE": "702", "shared_interaction": "Direct", "source_original": "819095", "Name_B": "rps4", "Name_A": "AT2G44860", "target_original": "844765", "Gene_B": "844765", "interaction": "Direct", "SUID": 19030495, "TYPE": "Direct", "Gene_A": "819095", "support": "{\"StringDB\": \"physical\", \"StringEvidence\": \"coexpression:0.740,experiments:0.689,textmining:0.399\", \"String_Score_Physical\": 702, \"String_Score_Combined\": 953}", "selected": false}, "selected": false}, {"data": {"id": "19030494", "source": "19030396", "target": "19030419", "SCORE": "972", "shared_interaction": "Direct", "source_original": "819095", "Name_B": "AT1G77940", "Name_A": "AT2G44860", "target_original": "844129", "Gene_B": "844129", "interaction": "Direct", "SUID": 19030494, "TYPE": "Direct", "Gene_A": "819095", "support": "{\"StringDB\": \"physical\", \"StringEvidence\": \"database:0.896,coexpression:0.815,experiments:0.726,textmining:0.275\", \"String_Score_Physical\": 972, \"String_Score_Combined\": 996}", "selected": false}, "selected": false}, {"data": {"id": "19030493", "source": "19030396", "target": "19030418", "SCORE": "475", "shared_interaction": "Direct", "source_original": "819095", "Name_B": "AT1G76810", "Name_A": "AT2G44860", "target_original": "844015", "Gene_B": "844015", "interaction": "Direct", "SUID": 19030493, "TYPE": "Direct", "Gene_A": "819095", "support": "{\"StringDB\": \"physical\", \"StringEvidence\": \"experiments:0.453,neighborhood:0.143,coexpression:0.127,textmining:0.078\", \"String_Score_Physical\": 475, \"String_Score_Combined\": 638}", "selected": false}, "selected": false}, {"data": {"id": "19030492", "source": "19030396", "target": "19030415", "SCORE": "812", "shared_interaction": "Direct", "source_original": "819095", "Name_B": "AT1G67120", "Name_A": "AT2G44860", "target_original": "843032", "Gene_B": "843032", "interaction": "Direct", "SUID": 19030492, "TYPE": "Direct", "Gene_A": "819095", "support": "{\"StringDB\": \"physical\", \"StringEvidence\": \"experiments:0.804,textmining:0.656,coexpression:0.316\", \"String_Score_Physical\": 812, \"String_Score_Combined\": 955}", "selected": false}, "selected": false}, {"data": {"id": "19030491", "source": "19030396", "target": "19030411", "SCORE": "586", "shared_interaction": "Direct", "source_original": "819095", "Name_B": "AT1G07920", "Name_A": "AT2G44860", "target_original": "837307", "Gene_B": "837307", "interaction": "Direct", "SUID": 19030491, "TYPE": "Direct", "Gene_A": "819095", "support": "{\"StringDB\": \"physical\", \"StringEvidence\": \"experiments:0.568,coexpression:0.096\", \"String_Score_Physical\": 586, \"String_Score_Combined\": 625}", "selected": false}, "selected": false}, {"data": {"id": "19030490", "source": "19030396", "target": "19030407", "SCORE": "976", "shared_interaction": "Direct", "source_original": "819095", "Name_B": "AT5G22440", "Name_A": "AT2G44860", "target_original": "832305", "Gene_B": "832305", "interaction": "Direct", "SUID": 19030490, "TYPE": "Direct", "Gene_A": "819095", "support": "{\"StringDB\": \"physical\", \"StringEvidence\": \"database:0.896,coexpression:0.824,experiments:0.763,textmining:0.227\", \"String_Score_Physical\": 976, \"String_Score_Combined\": 996}", "selected": false}, "selected": false}, {"data": {"id": "19030489", "source": "19030396", "target": "19030406", "SCORE": "306", "shared_interaction": "Direct", "source_original": "819095", "Name_B": "UBQ4", "Name_A": "AT2G44860", "target_original": "832184", "Gene_B": "832184", "interaction": "Direct", "SUID": 19030489, "TYPE": "Direct", "Gene_A": "819095", "support": "{\"StringDB\": \"physical\", \"StringEvidence\": \"experiments:0.276,coexpression:0.112\", \"String_Score_Physical\": 306, \"String_Score_Combined\": 383}", "selected": false}, "selected": false}, {"data": {"id": "19030488", "source": "19030396", "target": "19030405", "SCORE": "846", "shared_interaction": "Direct", "source_original": "819095", "Name_B": "AT5G02610", "Name_A": "AT2G44860", "target_original": "831853", "Gene_B": "831853", "interaction": "Direct", "SUID": 19030488, "TYPE": "Direct", "Gene_A": "819095", "support": "{\"StringDB\": \"physical\", \"StringEvidence\": \"coexpression:0.902,experiments:0.665,database:0.520,textmining:0.499\", \"String_Score_Physical\": 846, \"String_Score_Combined\": 992}", "selected": false}, "selected": false}, {"data": {"id": "19030487", "source": "19030396", "target": "19030404", "SCORE": "877", "shared_interaction": "Direct", "source_original": "819095", "Name_B": "AT5G04600", "Name_A": "AT2G44860", "target_original": "830337", "Gene_B": "830337", "interaction": "Direct", "SUID": 19030487, "TYPE": "Direct", "Gene_A": "819095", "support": "{\"StringDB\": \"physical\", \"StringEvidence\": \"coexpression:0.969,experiments:0.872,textmining:0.649\", \"String_Score_Physical\": 877, \"String_Score_Combined\": 998}", "selected": false}, "selected": false}, {"data": {"id": "19030486", "source": "19030396", "target": "19030403", "SCORE": "679", "shared_interaction": "Direct", "source_original": "819095", "Name_B": "AT4G28360", "Name_A": "AT2G44860", "target_original": "828951", "Gene_B": "828951", "interaction": "Direct", "SUID": 19030486, "TYPE": "Direct", "Gene_A": "819095", "support": "{\"StringDB\": \"physical\", \"StringEvidence\": \"coexpression:0.756,experiments:0.665,textmining:0.002\", \"String_Score_Physical\": 679, \"String_Score_Combined\": 921}", "selected": false}, "selected": false}, {"data": {"id": "19030485", "source": "19030396", "target": "19030402", "SCORE": "971", "shared_interaction": "Direct", "source_original": "819095", "Name_B": "AT4G26230", "Name_A": "AT2G44860", "target_original": "828729", "Gene_B": "828729", "interaction": "Direct", "SUID": 19030485, "TYPE": "Direct", "Gene_A": "819095", "support": "{\"StringDB\": \"physical\", \"StringEvidence\": \"coexpression:0.914,database:0.896,experiments:0.718,textmining:0.308\", \"String_Score_Physical\": 971, \"String_Score_Combined\": 998}", "selected": false}, "selected": false}, {"data": {"id": "19030484", "source": "19030396", "target": "19030401", "SCORE": "402", "shared_interaction": "Direct", "source_original": "819095", "Name_B": "AT3G49160", "Name_A": "AT2G44860", "target_original": "824077", "Gene_B": "824077", "interaction": "Direct", "SUID": 19030484, "TYPE": "Direct", "Gene_A": "819095", "support": "{\"StringDB\": \"physical\", \"StringEvidence\": \"experiments:0.376,coexpression:0.003\", \"String_Score_Physical\": 402, \"String_Score_Combined\": 403}", "selected": false}, "selected": false}, {"data": {"id": "19030483", "source": "19030396", "target": "19030398", "SCORE": "976", "shared_interaction": "Direct", "source_original": "819095", "Name_B": "AT3G10950", "Name_A": "AT2G44860", "target_original": "820266", "Gene_B": "820266", "interaction": "Direct", "SUID": 19030483, "TYPE": "Direct", "Gene_A": "819095", "support": "{\"StringDB\": \"physical\", \"StringEvidence\": \"database:0.896,coexpression:0.893,experiments:0.762,textmining:0.379\", \"String_Score_Physical\": 976, \"String_Score_Combined\": 998}", "selected": false}, "selected": false}, {"data": {"id": "19030482", "source": "19030395", "target": "19030420", "SCORE": "832", "shared_interaction": "Direct", "source_original": "818531", "Name_B": "rps4", "Name_A": "RPL23AA", "target_original": "844765", "Gene_B": "844765", "interaction": "Direct", "SUID": 19030482, "TYPE": "Direct", "Gene_A": "818531", "support": "{\"StringDB\": \"physical\", \"StringEvidence\": \"coexpression:0.901,experiments:0.825,textmining:0.238,neighborhood:0.154\", \"String_Score_Physical\": 832, \"String_Score_Combined\": 989}", "selected": false}, "selected": false}, {"data": {"id": "19030481", "source": "19030395", "target": "19030419", "SCORE": "981", "shared_interaction": "Direct", "source_original": "818531", "Name_B": "AT1G77940", "Name_A": "RPL23AA", "target_original": "844129", "Gene_B": "844129", "interaction": "Direct", "SUID": 19030481, "TYPE": "Direct", "Gene_A": "818531", "support": "{\"StringDB\": \"physical\", \"StringEvidence\": \"coexpression:0.982,database:0.896,experiments:0.819,textmining:0.068\", \"BioGrid\": \"physical\", \"BioGrid_PubMed\": \"32191846\", \"BioGrid_Type\": \"Co-fractionation\", \"BioGrid_Score\": \"0.651336497\", \"String_Score_Physical\": 981, \"String_Score_Combined\": 999}", "selected": false}, "selected": false}, {"data": {"id": "19030480", "source": "19030395", "target": "19030418", "SCORE": "978", "shared_interaction": "Direct", "source_original": "818531", "Name_B": "AT1G76810", "Name_A": "RPL23AA", "target_original": "844015", "Gene_B": "844015", "interaction": "Direct", "SUID": 19030480, "TYPE": "Direct", "Gene_A": "818531", "support": "{\"StringDB\": \"physical\", \"StringEvidence\": \"database:0.896,experiments:0.783,cooccurrence:0.187,textmining:0.138,coexpression:0.105\", \"String_Score_Physical\": 978, \"String_Score_Combined\": 986}", "selected": false}, "selected": false}, {"data": {"id": "19030479", "source": "19030395", "target": "19030415", "SCORE": "749", "shared_interaction": "Direct", "source_original": "818531", "Name_B": "AT1G67120", "Name_A": "RPL23AA", "target_original": "843032", "Gene_B": "843032", "interaction": "Direct", "SUID": 19030479, "TYPE": "Direct", "Gene_A": "818531", "support": "{\"StringDB\": \"physical\", \"StringEvidence\": \"experiments:0.738,textmining:0.552,coexpression:0.019\", \"String_Score_Physical\": 749, \"String_Score_Combined\": 889}", "selected": false}, "selected": false}, {"data": {"id": "19030478", "source": "19030395", "target": "19030411", "SCORE": "315", "shared_interaction": "Direct", "source_original": "818531", "Name_B": "AT1G07920", "Name_A": "RPL23AA", "target_original": "837307", "Gene_B": "837307", "interaction": "Direct", "SUID": 19030478, "TYPE": "Direct", "Gene_A": "818531", "support": "{\"StringDB\": \"physical\", \"StringEvidence\": \"coexpression:0.765,experiments:0.286,textmining:0.005\", \"String_Score_Physical\": 315, \"String_Score_Combined\": 840}", "selected": false}, "selected": false}, {"data": {"id": "19030477", "source": "19030395", "target": "19030407", "SCORE": "982", "shared_interaction": "Direct", "source_original": "818531", "Name_B": "AT5G22440", "Name_A": "RPL23AA", "target_original": "832305", "Gene_B": "832305", "interaction": "Direct", "SUID": 19030477, "TYPE": "Direct", "Gene_A": "818531", "support": "{\"StringDB\": \"physical\", \"StringEvidence\": \"coexpression:0.986,database:0.896,experiments:0.825,textmining:0.341,neighborhood:0.150\", \"BioGrid\": \"physical\", \"BioGrid_PubMed\": \"32191846\", \"BioGrid_Type\": \"Co-fractionation\", \"BioGrid_Score\": \"0.854667485\", \"String_Score_Physical\": 982, \"String_Score_Combined\": 999}", "selected": false}, "selected": false}, {"data": {"id": "19030476", "source": "19030395", "target": "19030406", "SCORE": "547", "shared_interaction": "Direct", "source_original": "818531", "Name_B": "UBQ4", "Name_A": "RPL23AA", "target_original": "832184", "Gene_B": "832184", "interaction": "Direct", "SUID": 19030476, "TYPE": "Direct", "Gene_A": "818531", "support": "{\"StringDB\": \"physical\", \"StringEvidence\": \"experiments:0.528,coexpression:0.152\", \"String_Score_Physical\": 547, \"String_Score_Combined\": 615}", "selected": false}, "selected": false}, {"data": {"id": "19030475", "source": "19030395", "target": "19030405", "SCORE": "907", "shared_interaction": "Direct", "source_original": "818531", "Name_B": "AT5G02610", "Name_A": "RPL23AA", "target_original": "831853", "Gene_B": "831853", "interaction": "Direct", "SUID": 19030475, "TYPE": "Direct", "Gene_A": "818531", "support": "{\"StringDB\": \"physical\", \"StringEvidence\": \"coexpression:0.982,experiments:0.800,database:0.520,textmining:0.344,neighborhood:0.150\", \"BioGrid\": \"physical\", \"BioGrid_PubMed\": \"32191846\", \"BioGrid_Type\": \"Co-fractionation\", \"BioGrid_Score\": \"0.749907842\", \"String_Score_Physical\": 907, \"String_Score_Combined\": 999}", "selected": false}, "selected": false}, {"data": {"id": "19030474", "source": "19030395", "target": "19030404", "SCORE": "840", "shared_interaction": "Direct", "source_original": "818531", "Name_B": "AT5G04600", "Name_A": "RPL23AA", "target_original": "830337", "Gene_B": "830337", "interaction": "Direct", "SUID": 19030474, "TYPE": "Direct", "Gene_A": "818531", "support": "{\"StringDB\": \"physical\", \"StringEvidence\": \"experiments:0.833,coexpression:0.264,textmining:0.132\", \"String_Score_Physical\": 840, \"String_Score_Combined\": 897}", "selected": false}, "selected": false}, {"data": {"id": "19030473", "source": "19030395", "target": "19030403", "SCORE": "595", "shared_interaction": "Direct", "source_original": "818531", "Name_B": "AT4G28360", "Name_A": "RPL23AA", "target_original": "828951", "Gene_B": "828951", "interaction": "Direct", "SUID": 19030473, "TYPE": "Direct", "Gene_A": "818531", "support": "{\"StringDB\": \"physical\", \"StringEvidence\": \"coexpression:0.776,experiments:0.578,textmining:0.224,neighborhood:0.150\", \"String_Score_Physical\": 595, \"String_Score_Combined\": 940}", "selected": false}, "selected": false}, {"data": {"id": "19030472", "source": "19030395", "target": "19030402", "SCORE": "982", "shared_interaction": "Direct", "source_original": "818531", "Name_B": "AT4G26230", "Name_A": "RPL23AA", "target_original": "828729", "Gene_B": "828729", "interaction": "Direct", "SUID": 19030472, "TYPE": "Direct", "Gene_A": "818531", "support": "{\"StringDB\": \"physical\", \"StringEvidence\": \"coexpression:0.973,database:0.896,experiments:0.825,textmining:0.704\", \"BioGrid\": \"physical\", \"BioGrid_PubMed\": \"32191846\", \"BioGrid_Type\": \"Co-fractionation\", \"BioGrid_Score\": \"0.586231241\", \"String_Score_Physical\": 982, \"String_Score_Combined\": 999}", "selected": false}, "selected": false}, {"data": {"id": "19030471", "source": "19030395", "target": "19030401", "SCORE": "333", "shared_interaction": "Direct", "source_original": "818531", "Name_B": "AT3G49160", "Name_A": "RPL23AA", "target_original": "824077", "Gene_B": "824077", "interaction": "Direct", "SUID": 19030471, "TYPE": "Direct", "Gene_A": "818531", "support": "{\"StringDB\": \"physical\", \"StringEvidence\": \"experiments:0.304,neighborhood:0.103,coexpression:0.004\", \"String_Score_Physical\": 333, \"String_Score_Combined\": 404}", "selected": false}, "selected": false}, {"data": {"id": "19030470", "source": "19030395", "target": "19030398", "SCORE": "983", "shared_interaction": "Direct", "source_original": "818531", "Name_B": "AT3G10950", "Name_A": "RPL23AA", "target_original": "820266", "Gene_B": "820266", "interaction": "Direct", "SUID": 19030470, "TYPE": "Direct", "Gene_A": "818531", "support": "{\"StringDB\": \"physical\", \"StringEvidence\": \"coexpression:0.901,database:0.896,experiments:0.830,textmining:0.332\", \"BioGrid\": \"physical\", \"BioGrid_PubMed\": \"32191846\", \"BioGrid_Type\": \"Co-fractionation\", \"BioGrid_Score\": \"0.793841908\", \"String_Score_Physical\": 983, \"String_Score_Combined\": 998}", "selected": false}, "selected": false}, {"data": {"id": "19030469", "source": "19030395", "target": "19030396", "SCORE": "973", "shared_interaction": "Direct", "source_original": "818531", "Name_B": "AT2G44860", "Name_A": "RPL23AA", "target_original": "819095", "Gene_B": "819095", "interaction": "Direct", "SUID": 19030469, "TYPE": "Direct", "Gene_A": "818531", "support": "{\"StringDB\": \"physical\", \"StringEvidence\": \"database:0.896,coexpression:0.879,experiments:0.738,textmining:0.627\", \"String_Score_Physical\": 973, \"String_Score_Combined\": 998}", "selected": false}, "selected": false}]}}, "MyList_PPIColorByCluster": {"format_version": "1.0", "generated_by": "cytoscape-3.8.2", "target_cytoscapejs_version": "~2.1", "data": {"shared_name": "MyList_PPIColorByCluster", "name": "MyList_PPIColorByCluster", "SUID": 19031028, "__Annotations": [], "selected": true}, "elements": {"nodes": [{"data": {"id": "19031241", "shared_name": "3770686", "MCODE_SCORE": 0.0, "Gene": "3770686", "Symbol": "AT5G07740", "name": "3770686", "MCODE_TYPE": "", "SUID": 19031241, "DEGREE": 1.0, "id_original": "3770686", "MCODE_CLUSTER_ID": 0.0, "selected": false, "canonicalName": "AT5G07740"}, "position": {"x": 466.30537661395715, "y": -177.36599660673158}, "selected": false}, {"data": {"id": "19031240", "shared_name": "2745818", "MCODE_SCORE": 0.0, "Gene": "2745818", "Symbol": "ATHAL3B", "name": "2745818", "MCODE_TYPE": "", "SUID": 19031240, "DEGREE": 4.0, "id_original": "2745818", "MCODE_CLUSTER_ID": 0.0, "selected": false, "canonicalName": "ATHAL3B"}, "position": {"x": 254.29523714862512, "y": -126.19041181364076}, "selected": false}, {"data": {"id": "19031239", "shared_name": "844795", "MCODE_SCORE": 0.0, "Gene": "844795", "Symbol": "psbK", "name": "844795", "MCODE_TYPE": "", "SUID": 19031239, "DEGREE": 3.0, "id_original": "844795", "MCODE_CLUSTER_ID": 0.0, "selected": false, "canonicalName": "psbK"}, "position": {"x": -320.6967062107499, "y": 550.0555884762763}, "selected": false}, {"data": {"id": "19031238", "shared_name": "844785", "MCODE_SCORE": 1.0, "Gene": "844785", "Symbol": "rpoC2", "name": "844785", "MCODE_TYPE": "Clustered", "SUID": 19031238, "DEGREE": 11.0, "id_original": "844785", "MCODE_CLUSTER_ID": 8.0, "selected": false, "canonicalName": "rpoC2"}, "position": {"x": 263.90283449969934, "y": 152.6277625485419}, "selected": false}, {"data": {"id": "19031237", "shared_name": "844773", "MCODE_SCORE": 2.0, "Gene": "844773", "Symbol": "psbC", "name": "844773", "MCODE_TYPE": "Clustered", "SUID": 19031237, "DEGREE": 6.0, "id_original": "844773", "MCODE_CLUSTER_ID": 5.0, "selected": false, "canonicalName": "psbC"}, "position": {"x": -321.4611105076249, "y": 448.5621802731513}, "selected": false}, {"data": {"id": "19031236", "shared_name": "844770", "MCODE_SCORE": 2.0, "Gene": "844770", "Symbol": "psaB", "name": "844770", "MCODE_TYPE": "Clustered", "SUID": 19031236, "DEGREE": 7.0, "id_original": "844770", "MCODE_CLUSTER_ID": 5.0, "selected": false, "canonicalName": "psaB"}, "position": {"x": -157.27089444317176, "y": 401.68443369112003}, "selected": false}, {"data": {"id": "19031235", "shared_name": "844768", "MCODE_SCORE": 2.0, "Gene": "844768", "Symbol": "psaA", "name": "844768", "MCODE_TYPE": "Clustered", "SUID": 19031235, "DEGREE": 7.0, "id_original": "844768", "MCODE_CLUSTER_ID": 5.0, "selected": false, "canonicalName": "psaA"}, "position": {"x": -192.61845914043738, "y": 360.83470224580753}, "selected": false}, {"data": {"id": "19031234", "shared_name": "844765", "MCODE_SCORE": 5.6923076923076925, "Gene": "844765", "Symbol": "rps4", "name": "844765", "MCODE_TYPE": "Clustered", "SUID": 19031234, "DEGREE": 30.0, "id_original": "844765", "MCODE_CLUSTER_ID": 1.0, "selected": false, "canonicalName": "rps4"}, "position": {"x": 336.45846422992395, "y": 55.93838571748722}, "selected": false}, {"data": {"id": "19031233", "shared_name": "844761", "MCODE_SCORE": 0.0, "Gene": "844761", "Symbol": "ndhK", "name": "844761", "MCODE_TYPE": "", "SUID": 19031233, "DEGREE": 1.0, "id_original": "844761", "MCODE_CLUSTER_ID": 0.0, "selected": false, "canonicalName": "ndhK"}, "position": {"x": 195.85959872089074, "y": 517.4819800778388}, "selected": false}, {"data": {"id": "19031232", "shared_name": "844755", "MCODE_SCORE": 0.0, "Gene": "844755", "Symbol": "accD", "name": "844755", "MCODE_TYPE": "", "SUID": 19031232, "DEGREE": 3.0, "id_original": "844755", "MCODE_CLUSTER_ID": 0.0, "selected": false, "canonicalName": "accD"}, "position": {"x": -169.30479947246863, "y": 529.0121314450263}, "selected": false}, {"data": {"id": "19031231", "shared_name": "844748", "MCODE_SCORE": 0.0, "Gene": "844748", "Symbol": "petA", "name": "844748", "MCODE_TYPE": "", "SUID": 19031231, "DEGREE": 2.0, "id_original": "844748", "MCODE_CLUSTER_ID": 0.0, "selected": false, "canonicalName": "petA"}, "position": {"x": -293.02196255840613, "y": 353.26380991182316}, "selected": false}, {"data": {"id": "19031230", "shared_name": "844745", "MCODE_SCORE": 2.0, "Gene": "844745", "Symbol": "psbE", "name": "844745", "MCODE_TYPE": "Clustered", "SUID": 19031230, "DEGREE": 5.0, "id_original": "844745", "MCODE_CLUSTER_ID": 5.0, "selected": false, "canonicalName": "psbE"}, "position": {"x": -261.1344503513749, "y": 431.49510263643253}, "selected": false}, {"data": {"id": "19031229", "shared_name": "844736", "MCODE_SCORE": 0.0, "Gene": "844736", "Symbol": "rps18", "name": "844736", "MCODE_TYPE": "", "SUID": 19031229, "DEGREE": 4.0, "id_original": "844736", "MCODE_CLUSTER_ID": 0.0, "selected": false, "canonicalName": "rps18"}, "position": {"x": 209.3889108546798, "y": 227.34538339815128}, "selected": false}, {"data": {"id": "19031228", "shared_name": "844733", "MCODE_SCORE": 2.0, "Gene": "844733", "Symbol": "psbB", "name": "844733", "MCODE_TYPE": "Seed", "SUID": 19031228, "DEGREE": 5.0, "id_original": "844733", "MCODE_CLUSTER_ID": 5.0, "selected": false, "canonicalName": "psbB"}, "position": {"x": -225.82915249981238, "y": 496.68870615205753}, "selected": false}, {"data": {"id": "19031227", "shared_name": "844422", "MCODE_SCORE": 1.0, "Gene": "844422", "Symbol": "NRAMP1", "name": "844422", "MCODE_TYPE": "Clustered", "SUID": 19031227, "DEGREE": 2.0, "id_original": "844422", "MCODE_CLUSTER_ID": 7.0, "selected": false, "canonicalName": "NRAMP1"}, "position": {"x": 363.72846087299035, "y": 985.1109702511786}, "selected": false}, {"data": {"id": "19031226", "shared_name": "844194", "MCODE_SCORE": 0.0, "Gene": "844194", "Symbol": "TPS1", "name": "844194", "MCODE_TYPE": "", "SUID": 19031226, "DEGREE": 1.0, "id_original": "844194", "MCODE_CLUSTER_ID": 0.0, "selected": false, "canonicalName": "TPS1"}, "position": {"x": -15.905526553767459, "y": 1573.1415183468816}, "selected": false}, {"data": {"id": "19031225", "shared_name": "844129", "MCODE_SCORE": 5.6923076923076925, "Gene": "844129", "Symbol": "AT1G77940", "name": "844129", "MCODE_TYPE": "Clustered", "SUID": 19031225, "DEGREE": 18.0, "id_original": "844129", "MCODE_CLUSTER_ID": 1.0, "selected": false, "canonicalName": "AT1G77940"}, "position": {"x": 302.95206316791223, "y": 23.874115697955972}, "selected": false}, {"data": {"id": "19031224", "shared_name": "844055", "MCODE_SCORE": 4.0, "Gene": "844055", "Symbol": "SKIP", "name": "844055", "MCODE_TYPE": "Clustered", "SUID": 19031224, "DEGREE": 26.0, "id_original": "844055", "MCODE_CLUSTER_ID": 2.0, "selected": false, "canonicalName": "SKIP"}, "position": {"x": 543.2826791652267, "y": 162.2138221188544}, "selected": false}, {"data": {"id": "19031223", "shared_name": "844047", "MCODE_SCORE": 0.0, "Gene": "844047", "Symbol": "ADH1", "name": "844047", "MCODE_TYPE": "", "SUID": 19031223, "DEGREE": 2.0, "id_original": "844047", "MCODE_CLUSTER_ID": 0.0, "selected": false, "canonicalName": "ADH1"}, "position": {"x": -365.72136441387494, "y": 1095.3946235104559}, "selected": false}, {"data": {"id": "19031222", "shared_name": "844015", "MCODE_SCORE": 5.6923076923076925, "Gene": "844015", "Symbol": "AT1G76810", "name": "844015", "MCODE_TYPE": "Clustered", "SUID": 19031222, "DEGREE": 10.0, "id_original": "844015", "MCODE_CLUSTER_ID": 1.0, "selected": false, "canonicalName": "AT1G76810"}, "position": {"x": 205.34253939471887, "y": -3.246604211711997}, "selected": false}, {"data": {"id": "19031221", "shared_name": "843733", "MCODE_SCORE": 0.0, "Gene": "843733", "Symbol": "TAF2", "name": "843733", "MCODE_TYPE": "", "SUID": 19031221, "DEGREE": 3.0, "id_original": "843733", "MCODE_CLUSTER_ID": 0.0, "selected": false, "canonicalName": "TAF2"}, "position": {"x": 421.5350747951095, "y": 367.2232215329169}, "selected": false}, {"data": {"id": "19031220", "shared_name": "843697", "MCODE_SCORE": 5.6923076923076925, "Gene": "843697", "Symbol": "AT1G73630", "name": "843697", "MCODE_TYPE": "Clustered", "SUID": 19031220, "DEGREE": 13.0, "id_original": "843697", "MCODE_CLUSTER_ID": 1.0, "selected": false, "canonicalName": "AT1G73630"}, "position": {"x": 603.2153421290939, "y": -204.47936178007143}, "selected": false}, {"data": {"id": "19031219", "shared_name": "843694", "MCODE_SCORE": 2.1666666666666665, "Gene": "843694", "Symbol": "AT1G73600", "name": "843694", "MCODE_TYPE": "Clustered", "SUID": 19031219, "DEGREE": 5.0, "id_original": "843694", "MCODE_CLUSTER_ID": 4.0, "selected": false, "canonicalName": "AT1G73600"}, "position": {"x": 233.7801233180587, "y": 179.34156870088566}, "selected": false}, {"data": {"id": "19031218", "shared_name": "843637", "MCODE_SCORE": 0.0, "Gene": "843637", "Symbol": "LPA3", "name": "843637", "MCODE_TYPE": "", "SUID": 19031218, "DEGREE": 1.0, "id_original": "843637", "MCODE_CLUSTER_ID": 0.0, "selected": false, "canonicalName": "LPA3"}, "position": {"x": -430.2969259373124, "y": 527.4985206051825}, "selected": false}, {"data": {"id": "19031217", "shared_name": "843545", "MCODE_SCORE": 2.0, "Gene": "843545", "Symbol": "AT1G72140", "name": "843545", "MCODE_TYPE": "Clustered", "SUID": 19031217, "DEGREE": 4.0, "id_original": "843545", "MCODE_CLUSTER_ID": 6.0, "selected": false, "canonicalName": "AT1G72140"}, "position": {"x": -152.97947922863324, "y": 1148.7991568966863}, "selected": false}, {"data": {"id": "19031216", "shared_name": "843303", "MCODE_SCORE": 0.0, "Gene": "843303", "Symbol": "CUL3B", "name": "843303", "MCODE_TYPE": "", "SUID": 19031216, "DEGREE": 3.0, "id_original": "843303", "MCODE_CLUSTER_ID": 0.0, "selected": false, "canonicalName": "CUL3B"}, "position": {"x": 39.48829134784387, "y": -156.80715871610658}, "selected": false}, {"data": {"id": "19031215", "shared_name": "843077", "MCODE_SCORE": 5.6923076923076925, "Gene": "843077", "Symbol": "LOX6", "name": "843077", "MCODE_TYPE": "Clustered", "SUID": 19031215, "DEGREE": 10.0, "id_original": "843077", "MCODE_CLUSTER_ID": 1.0, "selected": false, "canonicalName": "LOX6"}, "position": {"x": 671.170450771672, "y": -227.1201775149347}, "selected": false}, {"data": {"id": "19031214", "shared_name": "843032", "MCODE_SCORE": 5.6923076923076925, "Gene": "843032", "Symbol": "AT1G67120", "name": "843032", "MCODE_TYPE": "Clustered", "SUID": 19031214, "DEGREE": 9.0, "id_original": "843032", "MCODE_CLUSTER_ID": 1.0, "selected": false, "canonicalName": "AT1G67120"}, "position": {"x": 219.33338412128137, "y": 35.11081003389347}, "selected": false}, {"data": {"id": "19031213", "shared_name": "842905", "MCODE_SCORE": 5.6923076923076925, "Gene": "842905", "Symbol": "cICDH", "name": "842905", "MCODE_TYPE": "Clustered", "SUID": 19031213, "DEGREE": 11.0, "id_original": "842905", "MCODE_CLUSTER_ID": 1.0, "selected": false, "canonicalName": "cICDH"}, "position": {"x": 562.7947793849532, "y": -260.4894859866144}, "selected": false}, {"data": {"id": "19031212", "shared_name": "842710", "MCODE_SCORE": 2.0, "Gene": "842710", "Symbol": "RBOH F", "name": "842710", "MCODE_TYPE": "Clustered", "SUID": 19031212, "DEGREE": 4.0, "id_original": "842710", "MCODE_CLUSTER_ID": 6.0, "selected": false, "canonicalName": "RBOH F"}, "position": {"x": -107.93772259868939, "y": 1205.1868674679754}, "selected": false}, {"data": {"id": "19031211", "shared_name": "842684", "MCODE_SCORE": 0.0, "Gene": "842684", "Symbol": "AT1G63810", "name": "842684", "MCODE_TYPE": "", "SUID": 19031211, "DEGREE": 12.0, "id_original": "842684", "MCODE_CLUSTER_ID": 0.0, "selected": false, "canonicalName": "AT1G63810"}, "position": {"x": 461.2017770656173, "y": -60.847548730754966}, "selected": false}, {"data": {"id": "19031210", "shared_name": "842526", "MCODE_SCORE": 5.6923076923076925, "Gene": "842526", "Symbol": "AT1G62290", "name": "842526", "MCODE_TYPE": "Clustered", "SUID": 19031210, "DEGREE": 10.0, "id_original": "842526", "MCODE_CLUSTER_ID": 1.0, "selected": false, "canonicalName": "AT1G62290"}, "position": {"x": 645.1559549220626, "y": -311.4666283205988}, "selected": false}, {"data": {"id": "19031209", "shared_name": "842497", "MCODE_SCORE": 0.0, "Gene": "842497", "Symbol": "AT1G62020", "name": "842497", "MCODE_TYPE": "", "SUID": 19031209, "DEGREE": 3.0, "id_original": "842497", "MCODE_CLUSTER_ID": 0.0, "selected": false, "canonicalName": "AT1G62020"}, "position": {"x": 525.1172128566329, "y": 362.98292612276066}, "selected": false}, {"data": {"id": "19031208", "shared_name": "842395", "MCODE_SCORE": 0.0, "Gene": "842395", "Symbol": "VIP5", "name": "842395", "MCODE_TYPE": "", "SUID": 19031208, "DEGREE": 3.0, "id_original": "842395", "MCODE_CLUSTER_ID": 0.0, "selected": false, "canonicalName": "VIP5"}, "position": {"x": 106.97156771503137, "y": 60.80670236787785}, "selected": false}, {"data": {"id": "19031207", "shared_name": "842063", "MCODE_SCORE": 1.0, "Gene": "842063", "Symbol": "NOP56", "name": "842063", "MCODE_TYPE": "Clustered", "SUID": 19031207, "DEGREE": 18.0, "id_original": "842063", "MCODE_CLUSTER_ID": 9.0, "selected": false, "canonicalName": "NOP56"}, "position": {"x": 438.15333041034387, "y": 7.059342138385659}, "selected": false}, {"data": {"id": "19031206", "shared_name": "841993", "MCODE_SCORE": 0.0, "Gene": "841993", "Symbol": "AT1G55460", "name": "841993", "MCODE_TYPE": "", "SUID": 19031206, "DEGREE": 1.0, "id_original": "841993", "MCODE_CLUSTER_ID": 0.0, "selected": false, "canonicalName": "AT1G55460"}, "position": {"x": 730.3914285548751, "y": -79.69664693632137}, "selected": false}, {"data": {"id": "19031205", "shared_name": "841914", "MCODE_SCORE": 0.0, "Gene": "841914", "Symbol": "AT1G54730", "name": "841914", "MCODE_TYPE": "", "SUID": 19031205, "DEGREE": 5.0, "id_original": "841914", "MCODE_CLUSTER_ID": 0.0, "selected": false, "canonicalName": "AT1G54730"}, "position": {"x": 409.9669710048263, "y": 127.00738596162785}, "selected": false}, {"data": {"id": "19031204", "shared_name": "841849", "MCODE_SCORE": 0.0, "Gene": "841849", "Symbol": "ALDH7B4", "name": "841849", "MCODE_TYPE": "", "SUID": 19031204, "DEGREE": 4.0, "id_original": "841849", "MCODE_CLUSTER_ID": 0.0, "selected": false, "canonicalName": "ALDH7B4"}, "position": {"x": -273.55105343975384, "y": 1082.2242820187566}, "selected": false}, {"data": {"id": "19031203", "shared_name": "841777", "MCODE_SCORE": 0.0, "Gene": "841777", "Symbol": "AT1G53420", "name": "841777", "MCODE_TYPE": "", "SUID": 19031203, "DEGREE": 2.0, "id_original": "841777", "MCODE_CLUSTER_ID": 0.0, "selected": false, "canonicalName": "AT1G53420"}, "position": {"x": 685.629435146672, "y": 197.99009775362003}, "selected": false}, {"data": {"id": "19031202", "shared_name": "841761", "MCODE_SCORE": 0.0, "Gene": "841761", "Symbol": "ABCG10", "name": "841761", "MCODE_TYPE": "", "SUID": 19031202, "DEGREE": 1.0, "id_original": "841761", "MCODE_CLUSTER_ID": 0.0, "selected": false, "canonicalName": "ABCG10"}, "position": {"x": -275.92415372051556, "y": 1473.1415183468816}, "selected": false}, {"data": {"id": "19031201", "shared_name": "841177", "MCODE_SCORE": 0.0, "Gene": "841177", "Symbol": "AT1G47670", "name": "841177", "MCODE_TYPE": "", "SUID": 19031201, "DEGREE": 1.0, "id_original": "841177", "MCODE_CLUSTER_ID": 0.0, "selected": false, "canonicalName": "AT1G47670"}, "position": {"x": -430.29692593731244, "y": 1337.5758140011785}, "selected": false}, {"data": {"id": "19031200", "shared_name": "841057", "MCODE_SCORE": 0.0, "Gene": "841057", "Symbol": "PRP40A", "name": "841057", "MCODE_TYPE": "", "SUID": 19031200, "DEGREE": 12.0, "id_original": "841057", "MCODE_CLUSTER_ID": 0.0, "selected": false, "canonicalName": "PRP40A"}, "position": {"x": 475.5942102321212, "y": -1.0556786135674656}, "selected": false}, {"data": {"id": "19031199", "shared_name": "841020", "MCODE_SCORE": 2.0, "Gene": "841020", "Symbol": "ALDH3H1", "name": "841020", "MCODE_TYPE": "Clustered", "SUID": 19031199, "DEGREE": 8.0, "id_original": "841020", "MCODE_CLUSTER_ID": 6.0, "selected": false, "canonicalName": "ALDH3H1"}, "position": {"x": -234.62153378643353, "y": 1135.4318168087957}, "selected": false}, {"data": {"id": "19031198", "shared_name": "839660", "MCODE_SCORE": 0.0, "Gene": "839660", "Symbol": "APL2", "name": "839660", "MCODE_TYPE": "", "SUID": 19031198, "DEGREE": 1.0, "id_original": "839660", "MCODE_CLUSTER_ID": 0.0, "selected": false, "canonicalName": "APL2"}, "position": {"x": -18.922978793757693, "y": 1680.8636863156316}, "selected": false}, {"data": {"id": "19031197", "shared_name": "839452", "MCODE_SCORE": 0.0, "Gene": "839452", "Symbol": "AT1G04680", "name": "839452", "MCODE_TYPE": "", "SUID": 19031197, "DEGREE": 2.0, "id_original": "839452", "MCODE_CLUSTER_ID": 0.0, "selected": false, "canonicalName": "AT1G04680"}, "position": {"x": 108.31581744037317, "y": 934.8254573269843}, "selected": false}, {"data": {"id": "19031196", "shared_name": "839330", "MCODE_SCORE": 0.0, "Gene": "839330", "Symbol": "AT1G05070", "name": "839330", "MCODE_TYPE": "", "SUID": 19031196, "DEGREE": 5.0, "id_original": "839330", "MCODE_CLUSTER_ID": 0.0, "selected": false, "canonicalName": "AT1G05070"}, "position": {"x": 427.3080240138595, "y": -117.72682119169252}, "selected": false}, {"data": {"id": "19031195", "shared_name": "839196", "MCODE_SCORE": 0.0, "Gene": "839196", "Symbol": "BGLU40", "name": "839196", "MCODE_TYPE": "", "SUID": 19031195, "DEGREE": 2.0, "id_original": "839196", "MCODE_CLUSTER_ID": 0.0, "selected": false, "canonicalName": "BGLU40"}, "position": {"x": 1254.4632058986251, "y": 105.0593268795966}, "selected": false}, {"data": {"id": "19031194", "shared_name": "838780", "MCODE_SCORE": 0.0, "Gene": "838780", "Symbol": "FBP7", "name": "838780", "MCODE_TYPE": "", "SUID": 19031194, "DEGREE": 3.0, "id_original": "838780", "MCODE_CLUSTER_ID": 0.0, "selected": false, "canonicalName": "FBP7"}, "position": {"x": 62.10999544940637, "y": -339.63803029813783}, "selected": false}, {"data": {"id": "19031193", "shared_name": "838744", "MCODE_SCORE": 0.0, "Gene": "838744", "Symbol": "SWEET1", "name": "838744", "MCODE_TYPE": "", "SUID": 19031193, "DEGREE": 1.0, "id_original": "838744", "MCODE_CLUSTER_ID": 0.0, "selected": false, "canonicalName": "SWEET1"}, "position": {"x": -118.92297879375775, "y": 1573.1415183468816}, "selected": false}, {"data": {"id": "19031192", "shared_name": "838741", "MCODE_SCORE": 0.0, "Gene": "838741", "Symbol": "YUC11", "name": "838741", "MCODE_TYPE": "", "SUID": 19031192, "DEGREE": 3.0, "id_original": "838741", "MCODE_CLUSTER_ID": 0.0, "selected": false, "canonicalName": "YUC11"}, "position": {"x": -180.59105816997845, "y": 1018.0014054699897}, "selected": false}, {"data": {"id": "19031191", "shared_name": "838685", "MCODE_SCORE": 4.0, "Gene": "838685", "Symbol": "AT1G20920", "name": "838685", "MCODE_TYPE": "Clustered", "SUID": 19031191, "DEGREE": 13.0, "id_original": "838685", "MCODE_CLUSTER_ID": 2.0, "selected": false, "canonicalName": "AT1G20920"}, "position": {"x": 464.7467904933517, "y": 121.37880014619816}, "selected": false}, {"data": {"id": "19031190", "shared_name": "838138", "MCODE_SCORE": 0.0, "Gene": "838138", "Symbol": "AVP1", "name": "838138", "MCODE_TYPE": "", "SUID": 19031190, "DEGREE": 1.0, "id_original": "838138", "MCODE_CLUSTER_ID": 0.0, "selected": false, "canonicalName": "AVP1"}, "position": {"x": 1069.3409982570236, "y": 904.819443456745}, "selected": false}, {"data": {"id": "19031189", "shared_name": "838063", "MCODE_SCORE": 0.0, "Gene": "838063", "Symbol": "CPN10", "name": "838063", "MCODE_TYPE": "", "SUID": 19031189, "DEGREE": 2.0, "id_original": "838063", "MCODE_CLUSTER_ID": 0.0, "selected": false, "canonicalName": "CPN10"}, "position": {"x": 131.33620699725793, "y": -374.59684682645815}, "selected": false}, {"data": {"id": "19031188", "shared_name": "837848", "MCODE_SCORE": 0.0, "Gene": "837848", "Symbol": "GAPA-2", "name": "837848", "MCODE_TYPE": "", "SUID": 19031188, "DEGREE": 3.0, "id_original": "837848", "MCODE_CLUSTER_ID": 0.0, "selected": false, "canonicalName": "GAPA-2"}, "position": {"x": 552.2267404445236, "y": -183.8397820071222}, "selected": false}, {"data": {"id": "19031187", "shared_name": "837740", "MCODE_SCORE": 5.6923076923076925, "Gene": "837740", "Symbol": "APA1", "name": "837740", "MCODE_TYPE": "Clustered", "SUID": 19031187, "DEGREE": 10.0, "id_original": "837740", "MCODE_CLUSTER_ID": 1.0, "selected": false, "canonicalName": "APA1"}, "position": {"x": 684.6239419826095, "y": -279.47958303251283}, "selected": false}, {"data": {"id": "19031186", "shared_name": "837730", "MCODE_SCORE": 0.0, "Gene": "837730", "Symbol": "AT1G11820", "name": "837730", "MCODE_TYPE": "", "SUID": 19031186, "DEGREE": 3.0, "id_original": "837730", "MCODE_CLUSTER_ID": 0.0, "selected": false, "canonicalName": "AT1G11820"}, "position": {"x": 1259.0098367580001, "y": 13.346558324909097}, "selected": false}, {"data": {"id": "19031185", "shared_name": "837638", "MCODE_SCORE": 0.0, "Gene": "837638", "Symbol": "TMN1", "name": "837638", "MCODE_TYPE": "", "SUID": 19031185, "DEGREE": 1.0, "id_original": "837638", "MCODE_CLUSTER_ID": 0.0, "selected": false, "canonicalName": "TMN1"}, "position": {"x": -85.78294888653113, "y": -248.9707634524347}, "selected": false}, {"data": {"id": "19031184", "shared_name": "837627", "MCODE_SCORE": 0.0, "Gene": "837627", "Symbol": "TIF3H1", "name": "837627", "MCODE_TYPE": "", "SUID": 19031184, "DEGREE": 7.0, "id_original": "837627", "MCODE_CLUSTER_ID": 0.0, "selected": false, "canonicalName": "TIF3H1"}, "position": {"x": 213.68133028827356, "y": -42.85025716581356}, "selected": false}, {"data": {"id": "19031183", "shared_name": "837483", "MCODE_SCORE": 0.0, "Gene": "837483", "Symbol": "PHYA", "name": "837483", "MCODE_TYPE": "", "SUID": 19031183, "DEGREE": 1.0, "id_original": "837483", "MCODE_CLUSTER_ID": 0.0, "selected": false, "canonicalName": "PHYA"}, "position": {"x": 410.4902521022384, "y": -451.9849693850519}, "selected": false}, {"data": {"id": "19031182", "shared_name": "837429", "MCODE_SCORE": 2.142857142857143, "Gene": "837429", "Symbol": "BIP3", "name": "837429", "MCODE_TYPE": "Clustered", "SUID": 19031182, "DEGREE": 10.0, "id_original": "837429", "MCODE_CLUSTER_ID": 3.0, "selected": false, "canonicalName": "BIP3"}, "position": {"x": 325.658373440129, "y": -150.97525335111635}, "selected": false}, {"data": {"id": "19031181", "shared_name": "837378", "MCODE_SCORE": 0.0, "Gene": "837378", "Symbol": "SYP111", "name": "837378", "MCODE_TYPE": "", "SUID": 19031181, "DEGREE": 3.0, "id_original": "837378", "MCODE_CLUSTER_ID": 0.0, "selected": false, "canonicalName": "SYP111"}, "position": {"x": 87.47727450214074, "y": -95.81383920469295}, "selected": false}, {"data": {"id": "19031180", "shared_name": "837307", "MCODE_SCORE": 5.6923076923076925, "Gene": "837307", "Symbol": "AT1G07920", "name": "837307", "MCODE_TYPE": "Clustered", "SUID": 19031180, "DEGREE": 17.0, "id_original": "837307", "MCODE_CLUSTER_ID": 1.0, "selected": false, "canonicalName": "AT1G07920"}, "position": {"x": 348.4958549388473, "y": -70.77053762235653}, "selected": false}, {"data": {"id": "19031179", "shared_name": "837280", "MCODE_SCORE": 1.0, "Gene": "837280", "Symbol": "ECA4", "name": "837280", "MCODE_TYPE": "Clustered", "SUID": 19031179, "DEGREE": 2.0, "id_original": "837280", "MCODE_CLUSTER_ID": 7.0, "selected": false, "canonicalName": "ECA4"}, "position": {"x": 288.46060808978723, "y": 904.819443456745}, "selected": false}, {"data": {"id": "19031178", "shared_name": "837200", "MCODE_SCORE": 0.0, "Gene": "837200", "Symbol": "AT1G06900", "name": "837200", "MCODE_TYPE": "", "SUID": 19031178, "DEGREE": 2.0, "id_original": "837200", "MCODE_CLUSTER_ID": 0.0, "selected": false, "canonicalName": "AT1G06900"}, "position": {"x": 120.03536471210168, "y": -58.194018609905356}, "selected": false}, {"data": {"id": "19031177", "shared_name": "836778", "MCODE_SCORE": 0.0, "Gene": "836778", "Symbol": "MAN7", "name": "836778", "MCODE_TYPE": "", "SUID": 19031177, "DEGREE": 1.0, "id_original": "836778", "MCODE_CLUSTER_ID": 0.0, "selected": false, "canonicalName": "MAN7"}, "position": {"x": 1069.2614236720626, "y": -188.4215691164972}, "selected": false}, {"data": {"id": "19031176", "shared_name": "836548", "MCODE_SCORE": 4.0, "Gene": "836548", "Symbol": "AT5G64270", "name": "836548", "MCODE_TYPE": "Clustered", "SUID": 19031176, "DEGREE": 29.0, "id_original": "836548", "MCODE_CLUSTER_ID": 2.0, "selected": false, "canonicalName": "AT5G64270"}, "position": {"x": 527.7693124660079, "y": 190.45353769502628}, "selected": false}, {"data": {"id": "19031175", "shared_name": "836007", "MCODE_SCORE": 0.0, "Gene": "836007", "Symbol": "AT5G58900", "name": "836007", "MCODE_TYPE": "", "SUID": 19031175, "DEGREE": 6.0, "id_original": "836007", "MCODE_CLUSTER_ID": 0.0, "selected": false, "canonicalName": "AT5G58900"}, "position": {"x": 296.7058854945724, "y": -304.29501272001283}, "selected": false}, {"data": {"id": "19031174", "shared_name": "835990", "MCODE_SCORE": 0.0, "Gene": "835990", "Symbol": "DDB2", "name": "835990", "MCODE_TYPE": "", "SUID": 19031174, "DEGREE": 1.0, "id_original": "835990", "MCODE_CLUSTER_ID": 0.0, "selected": false, "canonicalName": "DDB2"}, "position": {"x": 376.42374285541223, "y": 493.02098154268253}, "selected": false}, {"data": {"id": "19031173", "shared_name": "835717", "MCODE_SCORE": 0.0, "Gene": "835717", "Symbol": "ARP8", "name": "835717", "MCODE_TYPE": "", "SUID": 19031173, "DEGREE": 4.0, "id_original": "835717", "MCODE_CLUSTER_ID": 0.0, "selected": false, "canonicalName": "ARP8"}, "position": {"x": 489.81740816913293, "y": -130.02689100065248}, "selected": false}, {"data": {"id": "19031172", "shared_name": "835598", "MCODE_SCORE": 0.0, "Gene": "835598", "Symbol": "AT5G55070", "name": "835598", "MCODE_TYPE": "", "SUID": 19031172, "DEGREE": 1.0, "id_original": "835598", "MCODE_CLUSTER_ID": 0.0, "selected": false, "canonicalName": "AT5G55070"}, "position": {"x": -202.92015591778113, "y": 804.819443456745}, "selected": false}, {"data": {"id": "19031171", "shared_name": "835582", "MCODE_SCORE": 0.0, "Gene": "835582", "Symbol": "AT5G54910", "name": "835582", "MCODE_TYPE": "", "SUID": 19031171, "DEGREE": 8.0, "id_original": "835582", "MCODE_CLUSTER_ID": 0.0, "selected": false, "canonicalName": "AT5G54910"}, "position": {"x": 522.3717752345626, "y": 19.644211523151284}, "selected": false}, {"data": {"id": "19031170", "shared_name": "835480", "MCODE_SCORE": 1.0, "Gene": "835480", "Symbol": "TAT7", "name": "835480", "MCODE_TYPE": "Clustered", "SUID": 19031170, "DEGREE": 2.0, "id_original": "835480", "MCODE_CLUSTER_ID": 10.0, "selected": false, "canonicalName": "TAT7"}, "position": {"x": 863.3060937770431, "y": 924.8407447262763}, "selected": false}, {"data": {"id": "19031169", "shared_name": "835386", "MCODE_SCORE": 0.0, "Gene": "835386", "Symbol": "RCF3", "name": "835386", "MCODE_TYPE": "", "SUID": 19031169, "DEGREE": 2.0, "id_original": "835386", "MCODE_CLUSTER_ID": 0.0, "selected": false, "canonicalName": "RCF3"}, "position": {"x": 682.5362954982345, "y": 46.356980077838784}, "selected": false}, {"data": {"id": "19031168", "shared_name": "835385", "MCODE_SCORE": 0.0, "Gene": "835385", "Symbol": "AT5G53050", "name": "835385", "MCODE_TYPE": "", "SUID": 19031168, "DEGREE": 1.0, "id_original": "835385", "MCODE_CLUSTER_ID": 0.0, "selected": false, "canonicalName": "AT5G53050"}, "position": {"x": 299.952921474797, "y": 503.06614755830753}, "selected": false}, {"data": {"id": "19031167", "shared_name": "835269", "MCODE_SCORE": 4.0, "Gene": "835269", "Symbol": "NRPB6A", "name": "835269", "MCODE_TYPE": "Clustered", "SUID": 19031167, "DEGREE": 18.0, "id_original": "835269", "MCODE_CLUSTER_ID": 2.0, "selected": false, "canonicalName": "NRPB6A"}, "position": {"x": 390.9026971705978, "y": 205.06279062471378}, "selected": false}, {"data": {"id": "19031166", "shared_name": "835258", "MCODE_SCORE": 0.0, "Gene": "835258", "Symbol": "AT5G51830", "name": "835258", "MCODE_TYPE": "", "SUID": 19031166, "DEGREE": 5.0, "id_original": "835258", "MCODE_CLUSTER_ID": 0.0, "selected": false, "canonicalName": "AT5G51830"}, "position": {"x": 961.2026468165939, "y": -112.233099468136}, "selected": false}, {"data": {"id": "19031165", "shared_name": "835062", "MCODE_SCORE": 0.0, "Gene": "835062", "Symbol": "AFB5", "name": "835062", "MCODE_TYPE": "", "SUID": 19031165, "DEGREE": 4.0, "id_original": "835062", "MCODE_CLUSTER_ID": 0.0, "selected": false, "canonicalName": "AFB5"}, "position": {"x": 127.01072176776574, "y": 376.29490732393253}, "selected": false}, {"data": {"id": "19031164", "shared_name": "834948", "MCODE_SCORE": 0.0, "Gene": "834948", "Symbol": "AT5G48900", "name": "834948", "MCODE_TYPE": "", "SUID": 19031164, "DEGREE": 2.0, "id_original": "834948", "MCODE_CLUSTER_ID": 0.0, "selected": false, "canonicalName": "AT5G48900"}, "position": {"x": 40.230917538029416, "y": 904.819443456745}, "selected": false}, {"data": {"id": "19031163", "shared_name": "834942", "MCODE_SCORE": 0.0, "Gene": "834942", "Symbol": "PANC", "name": "834942", "MCODE_TYPE": "", "SUID": 19031163, "DEGREE": 2.0, "id_original": "834942", "MCODE_CLUSTER_ID": 0.0, "selected": false, "canonicalName": "PANC"}, "position": {"x": -337.23518887676556, "y": 1174.6617362423895}, "selected": false}, {"data": {"id": "19031162", "shared_name": "834842", "MCODE_SCORE": 2.0, "Gene": "834842", "Symbol": "RBOHD", "name": "834842", "MCODE_TYPE": "Clustered", "SUID": 19031162, "DEGREE": 5.0, "id_original": "834842", "MCODE_CLUSTER_ID": 6.0, "selected": false, "canonicalName": "RBOHD"}, "position": {"x": -237.64468899883587, "y": 1246.757790319538}, "selected": false}, {"data": {"id": "19031161", "shared_name": "834832", "MCODE_SCORE": 5.6923076923076925, "Gene": "834832", "Symbol": "PFK2", "name": "834832", "MCODE_TYPE": "Clustered", "SUID": 19031161, "DEGREE": 11.0, "id_original": "834832", "MCODE_CLUSTER_ID": 1.0, "selected": false, "canonicalName": "PFK2"}, "position": {"x": 716.4874673732345, "y": -195.15077901639955}, "selected": false}, {"data": {"id": "19031160", "shared_name": "834823", "MCODE_SCORE": 0.0, "Gene": "834823", "Symbol": "AACT1", "name": "834823", "MCODE_TYPE": "", "SUID": 19031160, "DEGREE": 2.0, "id_original": "834823", "MCODE_CLUSTER_ID": 0.0, "selected": false, "canonicalName": "AACT1"}, "position": {"x": -190.56181851543738, "y": 678.8342139645575}, "selected": false}, {"data": {"id": "19031159", "shared_name": "834819", "MCODE_SCORE": 0.0, "Gene": "834819", "Symbol": "TRM10", "name": "834819", "MCODE_TYPE": "", "SUID": 19031159, "DEGREE": 1.0, "id_original": "834819", "MCODE_CLUSTER_ID": 0.0, "selected": false, "canonicalName": "TRM10"}, "position": {"x": 72.83771761737512, "y": 331.17189096651066}, "selected": false}, {"data": {"id": "19031158", "shared_name": "834754", "MCODE_SCORE": 5.6923076923076925, "Gene": "834754", "Symbol": "CKB1", "name": "834754", "MCODE_TYPE": "Clustered", "SUID": 19031158, "DEGREE": 15.0, "id_original": "834754", "MCODE_CLUSTER_ID": 1.0, "selected": false, "canonicalName": "CKB1"}, "position": {"x": 560.6650949367111, "y": -133.95727468290346}, "selected": false}, {"data": {"id": "19031157", "shared_name": "834706", "MCODE_SCORE": 0.0, "Gene": "834706", "Symbol": "AT5G46630", "name": "834706", "MCODE_TYPE": "", "SUID": 19031157, "DEGREE": 5.0, "id_original": "834706", "MCODE_CLUSTER_ID": 0.0, "selected": false, "canonicalName": "AT5G46630"}, "position": {"x": 285.690714443547, "y": -87.6418449954034}, "selected": false}, {"data": {"id": "19031156", "shared_name": "834670", "MCODE_SCORE": 0.0, "Gene": "834670", "Symbol": "MCM3", "name": "834670", "MCODE_TYPE": "", "SUID": 19031156, "DEGREE": 4.0, "id_original": "834670", "MCODE_CLUSTER_ID": 0.0, "selected": false, "canonicalName": "MCM3"}, "position": {"x": 332.73694857440637, "y": 288.01576303682316}, "selected": false}, {"data": {"id": "19031155", "shared_name": "834663", "MCODE_SCORE": 0.0, "Gene": "834663", "Symbol": "CUL4", "name": "834663", "MCODE_TYPE": "", "SUID": 19031155, "DEGREE": 6.0, "id_original": "834663", "MCODE_CLUSTER_ID": 0.0, "selected": false, "canonicalName": "CUL4"}, "position": {"x": 343.49103411517785, "y": 343.61048959932316}, "selected": false}, {"data": {"id": "19031154", "shared_name": "834642", "MCODE_SCORE": 5.6923076923076925, "Gene": "834642", "Symbol": "AT5G46020", "name": "834642", "MCODE_TYPE": "Clustered", "SUID": 19031154, "DEGREE": 10.0, "id_original": "834642", "MCODE_CLUSTER_ID": 1.0, "selected": false, "canonicalName": "AT5G46020"}, "position": {"x": 595.8906198390548, "y": -308.26478505888}, "selected": false}, {"data": {"id": "19031153", "shared_name": "834207", "MCODE_SCORE": 2.142857142857143, "Gene": "834207", "Symbol": "BIP2", "name": "834207", "MCODE_TYPE": "Clustered", "SUID": 19031153, "DEGREE": 11.0, "id_original": "834207", "MCODE_CLUSTER_ID": 3.0, "selected": false, "canonicalName": "BIP2"}, "position": {"x": 317.4004732020919, "y": -199.1873161868097}, "selected": false}, {"data": {"id": "19031152", "shared_name": "833436", "MCODE_SCORE": 1.0, "Gene": "833436", "Symbol": "AT5G34930", "name": "833436", "MCODE_TYPE": "Clustered", "SUID": 19031152, "DEGREE": 2.0, "id_original": "833436", "MCODE_CLUSTER_ID": 10.0, "selected": false, "canonicalName": "AT5G34930"}, "position": {"x": 792.9979654201095, "y": 1006.5615699215888}, "selected": false}, {"data": {"id": "19031151", "shared_name": "832950", "MCODE_SCORE": 2.142857142857143, "Gene": "832950", "Symbol": "BIP1", "name": "832950", "MCODE_TYPE": "Clustered", "SUID": 19031151, "DEGREE": 12.0, "id_original": "832950", "MCODE_CLUSTER_ID": 3.0, "selected": false, "canonicalName": "BIP1"}, "position": {"x": 276.7785592921798, "y": -177.3720085696222}, "selected": false}, {"data": {"id": "19031150", "shared_name": "832944", "MCODE_SCORE": 0.0, "Gene": "832944", "Symbol": "BGLU24", "name": "832944", "MCODE_TYPE": "", "SUID": 19031150, "DEGREE": 2.0, "id_original": "832944", "MCODE_CLUSTER_ID": 0.0, "selected": false, "canonicalName": "BGLU24"}, "position": {"x": 1191.1287942775314, "y": 105.5477301999091}, "selected": false}, {"data": {"id": "19031149", "shared_name": "832800", "MCODE_SCORE": 0.0, "Gene": "832800", "Symbol": "AT5G27410", "name": "832800", "MCODE_TYPE": "", "SUID": 19031149, "DEGREE": 6.0, "id_original": "832800", "MCODE_CLUSTER_ID": 0.0, "selected": false, "canonicalName": "AT5G27410"}, "position": {"x": 559.7275339015548, "y": -40.03884816923153}, "selected": false}, {"data": {"id": "19031148", "shared_name": "832761", "MCODE_SCORE": 0.0, "Gene": "832761", "Symbol": "TPR3", "name": "832761", "MCODE_TYPE": "", "SUID": 19031148, "DEGREE": 9.0, "id_original": "832761", "MCODE_CLUSTER_ID": 0.0, "selected": false, "canonicalName": "TPR3"}, "position": {"x": 176.46265658221887, "y": -115.52341390409487}, "selected": false}, {"data": {"id": "19031147", "shared_name": "832631", "MCODE_SCORE": 0.0, "Gene": "832631", "Symbol": "AT5G25560", "name": "832631", "MCODE_TYPE": "", "SUID": 19031147, "DEGREE": 2.0, "id_original": "832631", "MCODE_CLUSTER_ID": 0.0, "selected": false, "canonicalName": "AT5G25560"}, "position": {"x": 95.59409579120324, "y": -466.8181908205988}, "selected": false}, {"data": {"id": "19031146", "shared_name": "832417", "MCODE_SCORE": 0.0, "Gene": "832417", "Symbol": "AT5G23520", "name": "832417", "MCODE_TYPE": "", "SUID": 19031146, "DEGREE": 1.0, "id_original": "832417", "MCODE_CLUSTER_ID": 0.0, "selected": false, "canonicalName": "AT5G23520"}, "position": {"x": 29.04554232440637, "y": 76.78607248506535}, "selected": false}, {"data": {"id": "19031145", "shared_name": "832305", "MCODE_SCORE": 5.6923076923076925, "Gene": "832305", "Symbol": "AT5G22440", "name": "832305", "MCODE_TYPE": "Clustered", "SUID": 19031145, "DEGREE": 14.0, "id_original": "832305", "MCODE_CLUSTER_ID": 1.0, "selected": false, "canonicalName": "AT5G22440"}, "position": {"x": 255.22789248309778, "y": 65.51800607881535}, "selected": false}, {"data": {"id": "19031144", "shared_name": "832195", "MCODE_SCORE": 0.0, "Gene": "832195", "Symbol": "CPN20", "name": "832195", "MCODE_TYPE": "", "SUID": 19031144, "DEGREE": 3.0, "id_original": "832195", "MCODE_CLUSTER_ID": 0.0, "selected": false, "canonicalName": "CPN20"}, "position": {"x": 342.33746870837854, "y": -332.2097008303644}, "selected": false}, {"data": {"id": "19031143", "shared_name": "832184", "MCODE_SCORE": 5.6923076923076925, "Gene": "832184", "Symbol": "UBQ4", "name": "832184", "MCODE_TYPE": "Clustered", "SUID": 19031143, "DEGREE": 26.0, "id_original": "832184", "MCODE_CLUSTER_ID": 1.0, "selected": false, "canonicalName": "UBQ4"}, "position": {"x": 192.2111764796798, "y": 80.04782175264347}, "selected": false}, {"data": {"id": "19031142", "shared_name": "832093", "MCODE_SCORE": 0.0, "Gene": "832093", "Symbol": "AT5G19730", "name": "832093", "MCODE_TYPE": "", "SUID": 19031142, "DEGREE": 3.0, "id_original": "832093", "MCODE_CLUSTER_ID": 0.0, "selected": false, "canonicalName": "AT5G19730"}, "position": {"x": 81.03066119037317, "y": 1025.0855109616277}, "selected": false}, {"data": {"id": "19031141", "shared_name": "831889", "MCODE_SCORE": 1.0, "Gene": "831889", "Symbol": "EIN2", "name": "831889", "MCODE_TYPE": "Clustered", "SUID": 19031141, "DEGREE": 2.0, "id_original": "831889", "MCODE_CLUSTER_ID": 7.0, "selected": false, "canonicalName": "EIN2"}, "position": {"x": 208.31581744037317, "y": 980.260304205036}, "selected": false}, {"data": {"id": "19031140", "shared_name": "831882", "MCODE_SCORE": 0.0, "Gene": "831882", "Symbol": "ADK2", "name": "831882", "MCODE_TYPE": "", "SUID": 19031140, "DEGREE": 2.0, "id_original": "831882", "MCODE_CLUSTER_ID": 0.0, "selected": false, "canonicalName": "ADK2"}, "position": {"x": 971.6068826564376, "y": 50.59042429170597}, "selected": false}, {"data": {"id": "19031139", "shared_name": "831853", "MCODE_SCORE": 5.6923076923076925, "Gene": "831853", "Symbol": "AT5G02610", "name": "831853", "MCODE_TYPE": "Clustered", "SUID": 19031139, "DEGREE": 18.0, "id_original": "831853", "MCODE_CLUSTER_ID": 1.0, "selected": false, "canonicalName": "AT5G02610"}, "position": {"x": 332.8559347041671, "y": 82.3261725827216}, "selected": false}, {"data": {"id": "19031138", "shared_name": "831646", "MCODE_SCORE": 0.0, "Gene": "831646", "Symbol": "AT5G17780", "name": "831646", "MCODE_TYPE": "", "SUID": 19031138, "DEGREE": 1.0, "id_original": "831646", "MCODE_CLUSTER_ID": 0.0, "selected": false, "canonicalName": "AT5G17780"}, "position": {"x": 159.7606607326095, "y": 471.5470435544013}, "selected": false}, {"data": {"id": "19031137", "shared_name": "831241", "MCODE_SCORE": 0.0, "Gene": "831241", "Symbol": "TT4", "name": "831241", "MCODE_TYPE": "", "SUID": 19031137, "DEGREE": 1.0, "id_original": "831241", "MCODE_CLUSTER_ID": 0.0, "selected": false, "canonicalName": "TT4"}, "position": {"x": -430.29692593731244, "y": 1680.880867712116}, "selected": false}, {"data": {"id": "19031136", "shared_name": "831223", "MCODE_SCORE": 0.0, "Gene": "831223", "Symbol": "AT5G13780", "name": "831223", "MCODE_TYPE": "", "SUID": 19031136, "DEGREE": 1.0, "id_original": "831223", "MCODE_CLUSTER_ID": 0.0, "selected": false, "canonicalName": "AT5G13780"}, "position": {"x": 456.3332467921798, "y": -238.04769826688783}, "selected": false}, {"data": {"id": "19031135", "shared_name": "831127", "MCODE_SCORE": 0.0, "Gene": "831127", "Symbol": "MYB46", "name": "831127", "MCODE_TYPE": "", "SUID": 19031135, "DEGREE": 3.0, "id_original": "831127", "MCODE_CLUSTER_ID": 0.0, "selected": false, "canonicalName": "MYB46"}, "position": {"x": 609.5463052638595, "y": 73.72633432588566}, "selected": false}, {"data": {"id": "19031134", "shared_name": "831092", "MCODE_SCORE": 4.0, "Gene": "831092", "Symbol": "AT5G12190", "name": "831092", "MCODE_TYPE": "Clustered", "SUID": 19031134, "DEGREE": 12.0, "id_original": "831092", "MCODE_CLUSTER_ID": 2.0, "selected": false, "canonicalName": "AT5G12190"}, "position": {"x": 493.24160250507043, "y": 226.72010873994816}, "selected": false}, {"data": {"id": "19031133", "shared_name": "830916", "MCODE_SCORE": 0.0, "Gene": "830916", "Symbol": "PRT6", "name": "830916", "MCODE_TYPE": "", "SUID": 19031133, "DEGREE": 3.0, "id_original": "830916", "MCODE_CLUSTER_ID": 0.0, "selected": false, "canonicalName": "PRT6"}, "position": {"x": 208.21897372089074, "y": -381.83097768583315}, "selected": false}, {"data": {"id": "19031132", "shared_name": "830818", "MCODE_SCORE": 2.142857142857143, "Gene": "830818", "Symbol": "MTHSC70-2", "name": "830818", "MCODE_TYPE": "Seed", "SUID": 19031132, "DEGREE": 8.0, "id_original": "830818", "MCODE_CLUSTER_ID": 3.0, "selected": false, "canonicalName": "MTHSC70-2"}, "position": {"x": 211.17559298358606, "y": -240.6450035647394}, "selected": false}, {"data": {"id": "19031131", "shared_name": "830444", "MCODE_SCORE": 0.0, "Gene": "830444", "Symbol": "AL1", "name": "830444", "MCODE_TYPE": "", "SUID": 19031131, "DEGREE": 1.0, "id_original": "830444", "MCODE_CLUSTER_ID": 0.0, "selected": false, "canonicalName": "AL1"}, "position": {"x": 68.67072542987512, "y": -231.02080465116518}, "selected": false}, {"data": {"id": "19031130", "shared_name": "830337", "MCODE_SCORE": 5.6923076923076925, "Gene": "830337", "Symbol": "AT5G04600", "name": "830337", "MCODE_TYPE": "Clustered", "SUID": 19031130, "DEGREE": 20.0, "id_original": "830337", "MCODE_CLUSTER_ID": 1.0, "selected": false, "canonicalName": "AT5G04600"}, "position": {"x": 390.2206102260177, "y": 12.714035741901284}, "selected": false}, {"data": {"id": "19031129", "shared_name": "830292", "MCODE_SCORE": 0.0, "Gene": "830292", "Symbol": "GLU1", "name": "830292", "MCODE_TYPE": "", "SUID": 19031129, "DEGREE": 2.0, "id_original": "830292", "MCODE_CLUSTER_ID": 0.0, "selected": false, "canonicalName": "GLU1"}, "position": {"x": 471.6009164699142, "y": -328.2248070315363}, "selected": false}, {"data": {"id": "19031128", "shared_name": "830165", "MCODE_SCORE": 2.1666666666666665, "Gene": "830165", "Symbol": "AT4G40040", "name": "830165", "MCODE_TYPE": "Clustered", "SUID": 19031128, "DEGREE": 10.0, "id_original": "830165", "MCODE_CLUSTER_ID": 4.0, "selected": false, "canonicalName": "AT4G40040"}, "position": {"x": 153.670450771672, "y": 229.4035193844794}, "selected": false}, {"data": {"id": "19031127", "shared_name": "830164", "MCODE_SCORE": 2.1666666666666665, "Gene": "830164", "Symbol": "AT4G40030", "name": "830164", "MCODE_TYPE": "Clustered", "SUID": 19031127, "DEGREE": 10.0, "id_original": "830164", "MCODE_CLUSTER_ID": 4.0, "selected": false, "canonicalName": "AT4G40030"}, "position": {"x": 158.915323818547, "y": 273.0475318356513}, "selected": false}, {"data": {"id": "19031126", "shared_name": "830120", "MCODE_SCORE": 0.0, "Gene": "830120", "Symbol": "AGT2", "name": "830120", "MCODE_TYPE": "", "SUID": 19031126, "DEGREE": 2.0, "id_original": "830120", "MCODE_CLUSTER_ID": 0.0, "selected": false, "canonicalName": "AGT2"}, "position": {"x": -281.58496609844525, "y": 996.5565402432441}, "selected": false}, {"data": {"id": "19031125", "shared_name": "830084", "MCODE_SCORE": 0.0, "Gene": "830084", "Symbol": "AT4G39280", "name": "830084", "MCODE_TYPE": "", "SUID": 19031125, "DEGREE": 2.0, "id_original": "830084", "MCODE_CLUSTER_ID": 0.0, "selected": false, "canonicalName": "AT4G39280"}, "position": {"x": -155.56950894512488, "y": 187.96852182588566}, "selected": false}, {"data": {"id": "19031124", "shared_name": "830018", "MCODE_SCORE": 0.0, "Gene": "830018", "Symbol": "MYB4", "name": "830018", "MCODE_TYPE": "", "SUID": 19031124, "DEGREE": 3.0, "id_original": "830018", "MCODE_CLUSTER_ID": 0.0, "selected": false, "canonicalName": "MYB4"}, "position": {"x": 644.0352884181564, "y": 105.66441415987003}, "selected": false}, {"data": {"id": "19031123", "shared_name": "829775", "MCODE_SCORE": 0.0, "Gene": "829775", "Symbol": "AT4G36180", "name": "829775", "MCODE_TYPE": "", "SUID": 19031123, "DEGREE": 2.0, "id_original": "829775", "MCODE_CLUSTER_ID": 0.0, "selected": false, "canonicalName": "AT4G36180"}, "position": {"x": 635.4973245509689, "y": 248.74342416963566}, "selected": false}, {"data": {"id": "19031122", "shared_name": "829643", "MCODE_SCORE": 0.0, "Gene": "829643", "Symbol": "AT4G34910", "name": "829643", "MCODE_TYPE": "", "SUID": 19031122, "DEGREE": 9.0, "id_original": "829643", "MCODE_CLUSTER_ID": 0.0, "selected": false, "canonicalName": "AT4G34910"}, "position": {"x": 450.0638147243087, "y": 66.02299570283878}, "selected": false}, {"data": {"id": "19031121", "shared_name": "829466", "MCODE_SCORE": 0.0, "Gene": "829466", "Symbol": "ADR1-L1", "name": "829466", "MCODE_TYPE": "", "SUID": 19031121, "DEGREE": 2.0, "id_original": "829466", "MCODE_CLUSTER_ID": 0.0, "selected": false, "canonicalName": "ADR1-L1"}, "position": {"x": 627.5211892970626, "y": 305.75196909151066}, "selected": false}, {"data": {"id": "19031120", "shared_name": "829285", "MCODE_SCORE": 4.0, "Gene": "829285", "Symbol": "RSZ22", "name": "829285", "MCODE_TYPE": "Seed", "SUID": 19031120, "DEGREE": 10.0, "id_original": "829285", "MCODE_CLUSTER_ID": 2.0, "selected": false, "canonicalName": "RSZ22"}, "position": {"x": 488.70875033221887, "y": 280.5398719235419}, "selected": false}, {"data": {"id": "19031119", "shared_name": "828951", "MCODE_SCORE": 5.6923076923076925, "Gene": "828951", "Symbol": "AT4G28360", "name": "828951", "MCODE_TYPE": "Clustered", "SUID": 19031119, "DEGREE": 18.0, "id_original": "828951", "MCODE_CLUSTER_ID": 1.0, "selected": false, "canonicalName": "AT4G28360"}, "position": {"x": 285.75774630389856, "y": 103.77504038057316}, "selected": false}, {"data": {"id": "19031118", "shared_name": "828831", "MCODE_SCORE": 2.1666666666666665, "Gene": "828831", "Symbol": "HTA2", "name": "828831", "MCODE_TYPE": "Clustered", "SUID": 19031118, "DEGREE": 11.0, "id_original": "828831", "MCODE_CLUSTER_ID": 4.0, "selected": false, "canonicalName": "HTA2"}, "position": {"x": 250.3421045192306, "y": 265.0697486325263}, "selected": false}, {"data": {"id": "19031117", "shared_name": "828729", "MCODE_SCORE": 5.6923076923076925, "Gene": "828729", "Symbol": "AT4G26230", "name": "828729", "MCODE_TYPE": "Clustered", "SUID": 19031117, "DEGREE": 19.0, "id_original": "828729", "MCODE_CLUSTER_ID": 1.0, "selected": false, "canonicalName": "AT4G26230"}, "position": {"x": 292.3537317164962, "y": -41.844916589641684}, "selected": false}, {"data": {"id": "19031116", "shared_name": "828660", "MCODE_SCORE": 4.0, "Gene": "828660", "Symbol": "AT4G25550", "name": "828660", "MCODE_TYPE": "Clustered", "SUID": 19031116, "DEGREE": 9.0, "id_original": "828660", "MCODE_CLUSTER_ID": 2.0, "selected": false, "canonicalName": "AT4G25550"}, "position": {"x": 392.60025271258996, "y": 161.9153602047919}, "selected": false}, {"data": {"id": "19031115", "shared_name": "828603", "MCODE_SCORE": 0.0, "Gene": "828603", "Symbol": "AMY1", "name": "828603", "MCODE_TYPE": "", "SUID": 19031115, "DEGREE": 1.0, "id_original": "828603", "MCODE_CLUSTER_ID": 0.0, "selected": false, "canonicalName": "AMY1"}, "position": {"x": -221.94043103374798, "y": 1573.1415183468816}, "selected": false}, {"data": {"id": "19031114", "shared_name": "828569", "MCODE_SCORE": 0.0, "Gene": "828569", "Symbol": "TAR2", "name": "828569", "MCODE_TYPE": "", "SUID": 19031114, "DEGREE": 1.0, "id_original": "828569", "MCODE_CLUSTER_ID": 0.0, "selected": false, "canonicalName": "TAR2"}, "position": {"x": -144.2921918980058, "y": 904.819443456745}, "selected": false}, {"data": {"id": "19031113", "shared_name": "828531", "MCODE_SCORE": 2.142857142857143, "Gene": "828531", "Symbol": "cpHsc70-1", "name": "828531", "MCODE_TYPE": "Clustered", "SUID": 19031113, "DEGREE": 7.0, "id_original": "828531", "MCODE_CLUSTER_ID": 3.0, "selected": false, "canonicalName": "cpHsc70-1"}, "position": {"x": 206.9374948390548, "y": -294.7243950442316}, "selected": false}, {"data": {"id": "19031112", "shared_name": "828439", "MCODE_SCORE": 0.0, "Gene": "828439", "Symbol": "PIP1;5", "name": "828439", "MCODE_TYPE": "", "SUID": 19031112, "DEGREE": 4.0, "id_original": "828439", "MCODE_CLUSTER_ID": 0.0, "selected": false, "canonicalName": "PIP1;5"}, "position": {"x": -316.1478475681718, "y": 1362.0291526242254}, "selected": false}, {"data": {"id": "19031111", "shared_name": "828154", "MCODE_SCORE": 0.0, "Gene": "828154", "Symbol": "STP7", "name": "828154", "MCODE_TYPE": "", "SUID": 19031111, "DEGREE": 4.0, "id_original": "828154", "MCODE_CLUSTER_ID": 0.0, "selected": false, "canonicalName": "STP7"}, "position": {"x": 574.9219003566329, "y": 276.4866492672919}, "selected": false}, {"data": {"id": "19031110", "shared_name": "828136", "MCODE_SCORE": 0.0, "Gene": "828136", "Symbol": "MEE49", "name": "828136", "MCODE_TYPE": "", "SUID": 19031110, "DEGREE": 13.0, "id_original": "828136", "MCODE_CLUSTER_ID": 0.0, "selected": false, "canonicalName": "MEE49"}, "position": {"x": 395.6966844447677, "y": -53.51994252958309}, "selected": false}, {"data": {"id": "19031109", "shared_name": "827984", "MCODE_SCORE": 1.0, "Gene": "827984", "Symbol": "ECA2", "name": "827984", "MCODE_TYPE": "Seed", "SUID": 19031109, "DEGREE": 2.0, "id_original": "827984", "MCODE_CLUSTER_ID": 7.0, "selected": false, "canonicalName": "ECA2"}, "position": {"x": 283.41300066791223, "y": 1060.385599844074}, "selected": false}, {"data": {"id": "19031108", "shared_name": "827922", "MCODE_SCORE": 0.0, "Gene": "827922", "Symbol": "AGY1", "name": "827922", "MCODE_TYPE": "", "SUID": 19031108, "DEGREE": 1.0, "id_original": "827922", "MCODE_CLUSTER_ID": 0.0, "selected": false, "canonicalName": "AGY1"}, "position": {"x": 251.1804376491134, "y": 536.9792334958075}, "selected": false}, {"data": {"id": "19031107", "shared_name": "827640", "MCODE_SCORE": 2.1666666666666665, "Gene": "827640", "Symbol": "CMT2", "name": "827640", "MCODE_TYPE": "Seed", "SUID": 19031107, "DEGREE": 4.0, "id_original": "827640", "MCODE_CLUSTER_ID": 4.0, "selected": false, "canonicalName": "CMT2"}, "position": {"x": 86.759806240422, "y": 206.6418006344794}, "selected": false}, {"data": {"id": "19031106", "shared_name": "827515", "MCODE_SCORE": 0.0, "Gene": "827515", "Symbol": "AT4G17910", "name": "827515", "MCODE_TYPE": "", "SUID": 19031106, "DEGREE": 1.0, "id_original": "827515", "MCODE_CLUSTER_ID": 0.0, "selected": false, "canonicalName": "AT4G17910"}, "position": {"x": -324.9578832737382, "y": 1573.1415183468816}, "selected": false}, {"data": {"id": "19031105", "shared_name": "827419", "MCODE_SCORE": 0.0, "Gene": "827419", "Symbol": "CT-BMY", "name": "827419", "MCODE_TYPE": "", "SUID": 19031105, "DEGREE": 1.0, "id_original": "827419", "MCODE_CLUSTER_ID": 0.0, "selected": false, "canonicalName": "CT-BMY"}, "position": {"x": -224.95788327373822, "y": 1680.8636863156316}, "selected": false}, {"data": {"id": "19031104", "shared_name": "827367", "MCODE_SCORE": 0.0, "Gene": "827367", "Symbol": "AT4G16660", "name": "827367", "MCODE_TYPE": "", "SUID": 19031104, "DEGREE": 10.0, "id_original": "827367", "MCODE_CLUSTER_ID": 0.0, "selected": false, "canonicalName": "AT4G16660"}, "position": {"x": 378.587687099797, "y": -234.19784475126283}, "selected": false}, {"data": {"id": "19031103", "shared_name": "827274", "MCODE_SCORE": 0.0, "Gene": "827274", "Symbol": "SWEET17", "name": "827274", "MCODE_TYPE": "", "SUID": 19031103, "DEGREE": 1.0, "id_original": "827274", "MCODE_CLUSTER_ID": 0.0, "selected": false, "canonicalName": "SWEET17"}, "position": {"x": -121.94043103374798, "y": 1680.8636863156316}, "selected": false}, {"data": {"id": "19031102", "shared_name": "826820", "MCODE_SCORE": 0.0, "Gene": "826820", "Symbol": "SEC1B", "name": "826820", "MCODE_TYPE": "", "SUID": 19031102, "DEGREE": 1.0, "id_original": "826820", "MCODE_CLUSTER_ID": 0.0, "selected": false, "canonicalName": "SEC1B"}, "position": {"x": -65.5987142673905, "y": -138.6884605959894}, "selected": false}, {"data": {"id": "19031101", "shared_name": "826515", "MCODE_SCORE": 1.0, "Gene": "826515", "Symbol": "NDPK1", "name": "826515", "MCODE_TYPE": "Seed", "SUID": 19031101, "DEGREE": 6.0, "id_original": "826515", "MCODE_CLUSTER_ID": 8.0, "selected": false, "canonicalName": "NDPK1"}, "position": {"x": 309.10994204364465, "y": 252.97901987276066}, "selected": false}, {"data": {"id": "19031100", "shared_name": "825826", "MCODE_SCORE": 0.0, "Gene": "825826", "Symbol": "AT4G04880", "name": "825826", "MCODE_TYPE": "", "SUID": 19031100, "DEGREE": 1.0, "id_original": "825826", "MCODE_CLUSTER_ID": 0.0, "selected": false, "canonicalName": "AT4G04880"}, "position": {"x": 1050.4395242580001, "y": 152.54063486299503}, "selected": false}, {"data": {"id": "19031099", "shared_name": "825736", "MCODE_SCORE": 0.0, "Gene": "825736", "Symbol": "PUX4", "name": "825736", "MCODE_TYPE": "", "SUID": 19031099, "DEGREE": 2.0, "id_original": "825736", "MCODE_CLUSTER_ID": 0.0, "selected": false, "canonicalName": "PUX4"}, "position": {"x": 34.501810634953245, "y": 128.17282175264347}, "selected": false}, {"data": {"id": "19031098", "shared_name": "825397", "MCODE_SCORE": 0.0, "Gene": "825397", "Symbol": "AT3G62240", "name": "825397", "MCODE_TYPE": "", "SUID": 19031098, "DEGREE": 1.0, "id_original": "825397", "MCODE_CLUSTER_ID": 0.0, "selected": false, "canonicalName": "AT3G62240"}, "position": {"x": -327.97533551372845, "y": 1680.8636863156316}, "selected": false}, {"data": {"id": "19031097", "shared_name": "825150", "MCODE_SCORE": 1.0, "Gene": "825150", "Symbol": "LSM6A", "name": "825150", "MCODE_TYPE": "Clustered", "SUID": 19031097, "DEGREE": 9.0, "id_original": "825150", "MCODE_CLUSTER_ID": 9.0, "selected": false, "canonicalName": "LSM6A"}, "position": {"x": 581.3916269191329, "y": 103.06570505342472}, "selected": false}, {"data": {"id": "19031096", "shared_name": "824930", "MCODE_SCORE": 0.0, "Gene": "824930", "Symbol": "ADSS", "name": "824930", "MCODE_TYPE": "", "SUID": 19031096, "DEGREE": 4.0, "id_original": "824930", "MCODE_CLUSTER_ID": 0.0, "selected": false, "canonicalName": "ADSS"}, "position": {"x": 851.0720926173751, "y": -50.858859308147544}, "selected": false}, {"data": {"id": "19031095", "shared_name": "824836", "MCODE_SCORE": 0.0, "Gene": "824836", "Symbol": "CIP111", "name": "824836", "MCODE_TYPE": "", "SUID": 19031095, "DEGREE": 5.0, "id_original": "824836", "MCODE_CLUSTER_ID": 0.0, "selected": false, "canonicalName": "CIP111"}, "position": {"x": 172.95180758319543, "y": 32.37692331514347}, "selected": false}, {"data": {"id": "19031094", "shared_name": "824557", "MCODE_SCORE": 0.0, "Gene": "824557", "Symbol": "UPP", "name": "824557", "MCODE_TYPE": "", "SUID": 19031094, "DEGREE": 2.0, "id_original": "824557", "MCODE_CLUSTER_ID": 0.0, "selected": false, "canonicalName": "UPP"}, "position": {"x": 446.8313852199142, "y": 512.5051124020575}, "selected": false}, {"data": {"id": "19031093", "shared_name": "824493", "MCODE_SCORE": 1.0, "Gene": "824493", "Symbol": "PAL2", "name": "824493", "MCODE_TYPE": "Seed", "SUID": 19031093, "DEGREE": 2.0, "id_original": "824493", "MCODE_CLUSTER_ID": 10.0, "selected": false, "canonicalName": "PAL2"}, "position": {"x": 757.4044557460372, "y": 904.819443456745}, "selected": false}, {"data": {"id": "19031092", "shared_name": "824379", "MCODE_SCORE": 0.0, "Gene": "824379", "Symbol": "PSRP2", "name": "824379", "MCODE_TYPE": "", "SUID": 19031092, "DEGREE": 8.0, "id_original": "824379", "MCODE_CLUSTER_ID": 0.0, "selected": false, "canonicalName": "PSRP2"}, "position": {"x": 439.97649630389856, "y": 91.10334848604191}, "selected": false}, {"data": {"id": "19031091", "shared_name": "824290", "MCODE_SCORE": 0.0, "Gene": "824290", "Symbol": "AT3G51270", "name": "824290", "MCODE_TYPE": "", "SUID": 19031091, "DEGREE": 2.0, "id_original": "824290", "MCODE_CLUSTER_ID": 0.0, "selected": false, "canonicalName": "AT3G51270"}, "position": {"x": 136.29279574237512, "y": -2.9934456423760594}, "selected": false}, {"data": {"id": "19031090", "shared_name": "824287", "MCODE_SCORE": 0.0, "Gene": "824287", "Symbol": "F3H", "name": "824287", "MCODE_TYPE": "", "SUID": 19031090, "DEGREE": 1.0, "id_original": "824287", "MCODE_CLUSTER_ID": 0.0, "selected": false, "canonicalName": "F3H"}, "position": {"x": -427.97533551372845, "y": 1573.1415183468816}, "selected": false}, {"data": {"id": "19031089", "shared_name": "824077", "MCODE_SCORE": 5.6923076923076925, "Gene": "824077", "Symbol": "AT3G49160", "name": "824077", "MCODE_TYPE": "Clustered", "SUID": 19031089, "DEGREE": 17.0, "id_original": "824077", "MCODE_CLUSTER_ID": 1.0, "selected": false, "canonicalName": "AT3G49160"}, "position": {"x": 401.52663287006067, "y": 73.27179025850285}, "selected": false}, {"data": {"id": "19031088", "shared_name": "824015", "MCODE_SCORE": 0.0, "Gene": "824015", "Symbol": "CSR1", "name": "824015", "MCODE_TYPE": "", "SUID": 19031088, "DEGREE": 3.0, "id_original": "824015", "MCODE_CLUSTER_ID": 0.0, "selected": false, "canonicalName": "CSR1"}, "position": {"x": 625.4524942287032, "y": 18.527146093463784}, "selected": false}, {"data": {"id": "19031087", "shared_name": "823862", "MCODE_SCORE": 0.0, "Gene": "823862", "Symbol": "AT3G47090", "name": "823862", "MCODE_TYPE": "", "SUID": 19031087, "DEGREE": 2.0, "id_original": "823862", "MCODE_CLUSTER_ID": 0.0, "selected": false, "canonicalName": "AT3G47090"}, "position": {"x": 677.6347146876876, "y": 257.96058725557316}, "selected": false}, {"data": {"id": "19031086", "shared_name": "822264", "MCODE_SCORE": 0.0, "Gene": "822264", "Symbol": "AT3G26560", "name": "822264", "MCODE_TYPE": "", "SUID": 19031086, "DEGREE": 7.0, "id_original": "822264", "MCODE_CLUSTER_ID": 0.0, "selected": false, "canonicalName": "AT3G26560"}, "position": {"x": 563.4619394191329, "y": 24.10035776338566}, "selected": false}, {"data": {"id": "19031085", "shared_name": "821977", "MCODE_SCORE": 0.0, "Gene": "821977", "Symbol": "AT3G23940", "name": "821977", "MCODE_TYPE": "", "SUID": 19031085, "DEGREE": 3.0, "id_original": "821977", "MCODE_CLUSTER_ID": 0.0, "selected": false, "canonicalName": "AT3G23940"}, "position": {"x": 734.3385721095626, "y": -13.265128381633872}, "selected": false}, {"data": {"id": "19031084", "shared_name": "821960", "MCODE_SCORE": 0.0, "Gene": "821960", "Symbol": "NRPD2A", "name": "821960", "MCODE_TYPE": "", "SUID": 19031084, "DEGREE": 7.0, "id_original": "821960", "MCODE_CLUSTER_ID": 0.0, "selected": false, "canonicalName": "NRPD2A"}, "position": {"x": 325.242113674504, "y": 142.78361582002628}, "selected": false}, {"data": {"id": "19031083", "shared_name": "821808", "MCODE_SCORE": 5.6923076923076925, "Gene": "821808", "Symbol": "LOX5", "name": "821808", "MCODE_TYPE": "Seed", "SUID": 19031083, "DEGREE": 10.0, "id_original": "821808", "MCODE_CLUSTER_ID": 1.0, "selected": false, "canonicalName": "LOX5"}, "position": {"x": 626.0989786037032, "y": -256.7044518069269}, "selected": false}, {"data": {"id": "19031082", "shared_name": "821801", "MCODE_SCORE": 4.0, "Gene": "821801", "Symbol": "NRPB5", "name": "821801", "MCODE_TYPE": "Clustered", "SUID": 19031082, "DEGREE": 21.0, "id_original": "821801", "MCODE_CLUSTER_ID": 2.0, "selected": false, "canonicalName": "NRPB5"}, "position": {"x": 425.98897036395715, "y": 253.6220252438544}, "selected": false}, {"data": {"id": "19031081", "shared_name": "821786", "MCODE_SCORE": 0.0, "Gene": "821786", "Symbol": "AT3G22220", "name": "821786", "MCODE_TYPE": "", "SUID": 19031081, "DEGREE": 1.0, "id_original": "821786", "MCODE_CLUSTER_ID": 0.0, "selected": false, "canonicalName": "AT3G22220"}, "position": {"x": 463.72846087299035, "y": 904.819443456745}, "selected": false}, {"data": {"id": "19031080", "shared_name": "821613", "MCODE_SCORE": 0.0, "Gene": "821613", "Symbol": "OCT4", "name": "821613", "MCODE_TYPE": "", "SUID": 19031080, "DEGREE": 1.0, "id_original": "821613", "MCODE_CLUSTER_ID": 0.0, "selected": false, "canonicalName": "OCT4"}, "position": {"x": 966.3235460170333, "y": 904.819443456745}, "selected": false}, {"data": {"id": "19031079", "shared_name": "821577", "MCODE_SCORE": 0.0, "Gene": "821577", "Symbol": "PYRB", "name": "821577", "MCODE_TYPE": "", "SUID": 19031079, "DEGREE": 3.0, "id_original": "821577", "MCODE_CLUSTER_ID": 0.0, "selected": false, "canonicalName": "PYRB"}, "position": {"x": 651.7807107814376, "y": -106.01553512372988}, "selected": false}, {"data": {"id": "19031078", "shared_name": "821541", "MCODE_SCORE": 0.0, "Gene": "821541", "Symbol": "PRMT6", "name": "821541", "MCODE_TYPE": "", "SUID": 19031078, "DEGREE": 5.0, "id_original": "821541", "MCODE_CLUSTER_ID": 0.0, "selected": false, "canonicalName": "PRMT6"}, "position": {"x": 295.7130418666427, "y": 201.75993417940128}, "selected": false}, {"data": {"id": "19031077", "shared_name": "821419", "MCODE_SCORE": 0.0, "Gene": "821419", "Symbol": "AT3G18860", "name": "821419", "MCODE_TYPE": "", "SUID": 19031077, "DEGREE": 6.0, "id_original": "821419", "MCODE_CLUSTER_ID": 0.0, "selected": false, "canonicalName": "AT3G18860"}, "position": {"x": 138.37409457050012, "y": 104.62374948701847}, "selected": false}, {"data": {"id": "19031076", "shared_name": "821367", "MCODE_SCORE": 0.0, "Gene": "821367", "Symbol": "SHH2", "name": "821367", "MCODE_TYPE": "", "SUID": 19031076, "DEGREE": 2.0, "id_original": "821367", "MCODE_CLUSTER_ID": 0.0, "selected": false, "canonicalName": "SHH2"}, "position": {"x": 562.9271608241622, "y": 947.0078666134833}, "selected": false}, {"data": {"id": "19031075", "shared_name": "821324", "MCODE_SCORE": 2.1666666666666665, "Gene": "821324", "Symbol": "XPL1", "name": "821324", "MCODE_TYPE": "Clustered", "SUID": 19031075, "DEGREE": 5.0, "id_original": "821324", "MCODE_CLUSTER_ID": 4.0, "selected": false, "canonicalName": "XPL1"}, "position": {"x": 177.7021432765548, "y": 151.09108041963566}, "selected": false}, {"data": {"id": "19031074", "shared_name": "821209", "MCODE_SCORE": 0.0, "Gene": "821209", "Symbol": "MYB106", "name": "821209", "MCODE_TYPE": "", "SUID": 19031074, "DEGREE": 3.0, "id_original": "821209", "MCODE_CLUSTER_ID": 0.0, "selected": false, "canonicalName": "MYB106"}, "position": {"x": 622.860880459172, "y": 148.55531381807316}, "selected": false}, {"data": {"id": "19031073", "shared_name": "821116", "MCODE_SCORE": 1.0, "Gene": "821116", "Symbol": "DRH1", "name": "821116", "MCODE_TYPE": "Seed", "SUID": 19031073, "DEGREE": 7.0, "id_original": "821116", "MCODE_CLUSTER_ID": 9.0, "selected": false, "canonicalName": "DRH1"}, "position": {"x": 526.5717416652267, "y": 69.90254282197941}, "selected": false}, {"data": {"id": "19031072", "shared_name": "820954", "MCODE_SCORE": 4.0, "Gene": "820954", "Symbol": "NRPB9A", "name": "820954", "MCODE_TYPE": "Clustered", "SUID": 19031072, "DEGREE": 17.0, "id_original": "820954", "MCODE_CLUSTER_ID": 2.0, "selected": false, "canonicalName": "NRPB9A"}, "position": {"x": 389.4639879115646, "y": 248.9762732907294}, "selected": false}, {"data": {"id": "19031071", "shared_name": "820881", "MCODE_SCORE": 0.0, "Gene": "820881", "Symbol": "ABCG29", "name": "820881", "MCODE_TYPE": "", "SUID": 19031071, "DEGREE": 1.0, "id_original": "820881", "MCODE_CLUSTER_ID": 0.0, "selected": false, "canonicalName": "ABCG29"}, "position": {"x": 963.3060937770431, "y": 1012.541611425495}, "selected": false}, {"data": {"id": "19031070", "shared_name": "820815", "MCODE_SCORE": 0.0, "Gene": "820815", "Symbol": "AT3G15720", "name": "820815", "MCODE_TYPE": "", "SUID": 19031070, "DEGREE": 3.0, "id_original": "820815", "MCODE_CLUSTER_ID": 0.0, "selected": false, "canonicalName": "AT3G15720"}, "position": {"x": -7.937722598689334, "y": 985.9098670407294}, "selected": false}, {"data": {"id": "19031069", "shared_name": "820777", "MCODE_SCORE": 2.0, "Gene": "820777", "Symbol": "AT3G15380", "name": "820777", "MCODE_TYPE": "Seed", "SUID": 19031069, "DEGREE": 4.0, "id_original": "820777", "MCODE_CLUSTER_ID": 6.0, "selected": false, "canonicalName": "AT3G15380"}, "position": {"x": -160.65565625347455, "y": 1258.8291861935613}, "selected": false}, {"data": {"id": "19031068", "shared_name": "820728", "MCODE_SCORE": 2.142857142857143, "Gene": "820728", "Symbol": "DJ1A", "name": "820728", "MCODE_TYPE": "Clustered", "SUID": 19031068, "DEGREE": 11.0, "id_original": "820728", "MCODE_CLUSTER_ID": 3.0, "selected": false, "canonicalName": "DJ1A"}, "position": {"x": 403.93352755389856, "y": -148.64919973173158}, "selected": false}, {"data": {"id": "19031067", "shared_name": "820619", "MCODE_SCORE": 1.0, "Gene": "820619", "Symbol": "RSH2", "name": "820619", "MCODE_TYPE": "Clustered", "SUID": 19031067, "DEGREE": 11.0, "id_original": "820619", "MCODE_CLUSTER_ID": 8.0, "selected": false, "canonicalName": "RSH2"}, "position": {"x": 326.5958028682296, "y": 186.59620737276066}, "selected": false}, {"data": {"id": "19031066", "shared_name": "820591", "MCODE_SCORE": 0.0, "Gene": "820591", "Symbol": "ATBFRUCT1", "name": "820591", "MCODE_TYPE": "", "SUID": 19031066, "DEGREE": 4.0, "id_original": "820591", "MCODE_CLUSTER_ID": 0.0, "selected": false, "canonicalName": "ATBFRUCT1"}, "position": {"x": 1136.7743631251876, "y": 3.0913321896551906}, "selected": false}, {"data": {"id": "19031065", "shared_name": "820522", "MCODE_SCORE": 0.0, "Gene": "820522", "Symbol": "DDI1", "name": "820522", "MCODE_TYPE": "", "SUID": 19031065, "DEGREE": 2.0, "id_original": "820522", "MCODE_CLUSTER_ID": 0.0, "selected": false, "canonicalName": "DDI1"}, "position": {"x": -47.89183560528113, "y": 81.74887155733097}, "selected": false}, {"data": {"id": "19031064", "shared_name": "820385", "MCODE_SCORE": 0.0, "Gene": "820385", "Symbol": "ACT11", "name": "820385", "MCODE_TYPE": "", "SUID": 19031064, "DEGREE": 4.0, "id_original": "820385", "MCODE_CLUSTER_ID": 0.0, "selected": false, "canonicalName": "ACT11"}, "position": {"x": 516.5998788722579, "y": -92.93799615659725}, "selected": false}, {"data": {"id": "19031063", "shared_name": "820335", "MCODE_SCORE": 5.6923076923076925, "Gene": "820335", "Symbol": "AT3G11630", "name": "820335", "MCODE_TYPE": "Clustered", "SUID": 19031063, "DEGREE": 16.0, "id_original": "820335", "MCODE_CLUSTER_ID": 1.0, "selected": false, "canonicalName": "AT3G11630"}, "position": {"x": 519.0471139796798, "y": -225.18399740018862}, "selected": false}, {"data": {"id": "19031062", "shared_name": "820327", "MCODE_SCORE": 0.0, "Gene": "820327", "Symbol": "SPY", "name": "820327", "MCODE_TYPE": "", "SUID": 19031062, "DEGREE": 2.0, "id_original": "820327", "MCODE_CLUSTER_ID": 0.0, "selected": false, "canonicalName": "SPY"}, "position": {"x": -124.52397671856238, "y": 276.99742197237003}, "selected": false}, {"data": {"id": "19031061", "shared_name": "820266", "MCODE_SCORE": 5.6923076923076925, "Gene": "820266", "Symbol": "AT3G10950", "name": "820266", "MCODE_TYPE": "Clustered", "SUID": 19031061, "DEGREE": 20.0, "id_original": "820266", "MCODE_CLUSTER_ID": 1.0, "selected": false, "canonicalName": "AT3G10950"}, "position": {"x": 334.18952044330285, "y": -17.819709070110434}, "selected": false}, {"data": {"id": "19031060", "shared_name": "819937", "MCODE_SCORE": 5.6923076923076925, "Gene": "819937", "Symbol": "AGD11", "name": "819937", "MCODE_TYPE": "Clustered", "SUID": 19031060, "DEGREE": 13.0, "id_original": "819937", "MCODE_CLUSTER_ID": 1.0, "selected": false, "canonicalName": "AGD11"}, "position": {"x": 635.865763271672, "y": -169.6679642275812}, "selected": false}, {"data": {"id": "19031059", "shared_name": "819660", "MCODE_SCORE": 0.0, "Gene": "819660", "Symbol": "TOC64-III", "name": "819660", "MCODE_TYPE": "", "SUID": 19031059, "DEGREE": 8.0, "id_original": "819660", "MCODE_CLUSTER_ID": 0.0, "selected": false, "canonicalName": "TOC64-III"}, "position": {"x": -10.37749234356238, "y": 200.95741342744816}, "selected": false}, {"data": {"id": "19031058", "shared_name": "819282", "MCODE_SCORE": 0.0, "Gene": "819282", "Symbol": "CRK3", "name": "819282", "MCODE_TYPE": "", "SUID": 19031058, "DEGREE": 3.0, "id_original": "819282", "MCODE_CLUSTER_ID": 0.0, "selected": false, "canonicalName": "CRK3"}, "position": {"x": 727.1673684962814, "y": -245.81985402860658}, "selected": false}, {"data": {"id": "19031057", "shared_name": "819181", "MCODE_SCORE": 0.0, "Gene": "819181", "Symbol": "AT2G45730", "name": "819181", "MCODE_TYPE": "", "SUID": 19031057, "DEGREE": 1.0, "id_original": "819181", "MCODE_CLUSTER_ID": 0.0, "selected": false, "canonicalName": "AT2G45730"}, "position": {"x": -194.32060757793738, "y": 58.858017675495034}, "selected": false}, {"data": {"id": "19031056", "shared_name": "819095", "MCODE_SCORE": 5.6923076923076925, "Gene": "819095", "Symbol": "AT2G44860", "name": "819095", "MCODE_TYPE": "Clustered", "SUID": 19031056, "DEGREE": 15.0, "id_original": "819095", "MCODE_CLUSTER_ID": 1.0, "selected": false, "canonicalName": "AT2G44860"}, "position": {"x": 268.07044466815637, "y": -7.083167322063559}, "selected": false}, {"data": {"id": "19031055", "shared_name": "819070", "MCODE_SCORE": 0.0, "Gene": "819070", "Symbol": "MTACP-1", "name": "819070", "MCODE_TYPE": "", "SUID": 19031055, "DEGREE": 7.0, "id_original": "819070", "MCODE_CLUSTER_ID": 0.0, "selected": false, "canonicalName": "MTACP-1"}, "position": {"x": 249.7764612086837, "y": 363.8656775876044}, "selected": false}, {"data": {"id": "19031054", "shared_name": "818973", "MCODE_SCORE": 0.0, "Gene": "818973", "Symbol": "SSI2", "name": "818973", "MCODE_TYPE": "", "SUID": 19031054, "DEGREE": 1.0, "id_original": "818973", "MCODE_CLUSTER_ID": 0.0, "selected": false, "canonicalName": "SSI2"}, "position": {"x": 562.4075265773361, "y": -395.8869469241144}, "selected": false}, {"data": {"id": "19031053", "shared_name": "818938", "MCODE_SCORE": 0.0, "Gene": "818938", "Symbol": "AT2G43370", "name": "818938", "MCODE_TYPE": "", "SUID": 19031053, "DEGREE": 13.0, "id_original": "818938", "MCODE_CLUSTER_ID": 0.0, "selected": false, "canonicalName": "AT2G43370"}, "position": {"x": 496.53570040546106, "y": 145.88420175752628}, "selected": false}, {"data": {"id": "19031052", "shared_name": "818934", "MCODE_SCORE": 0.0, "Gene": "818934", "Symbol": "INT1", "name": "818934", "MCODE_TYPE": "", "SUID": 19031052, "DEGREE": 4.0, "id_original": "818934", "MCODE_CLUSTER_ID": 0.0, "selected": false, "canonicalName": "INT1"}, "position": {"x": 543.4525247462814, "y": 306.3556373044013}, "selected": false}, {"data": {"id": "19031051", "shared_name": "818881", "MCODE_SCORE": 0.0, "Gene": "818881", "Symbol": "PP5.2", "name": "818881", "MCODE_TYPE": "", "SUID": 19031051, "DEGREE": 3.0, "id_original": "818881", "MCODE_CLUSTER_ID": 0.0, "selected": false, "canonicalName": "PP5.2"}, "position": {"x": 395.33570345721887, "y": -294.97025991239565}, "selected": false}, {"data": {"id": "19031050", "shared_name": "818531", "MCODE_SCORE": 5.6923076923076925, "Gene": "818531", "Symbol": "RPL23AA", "name": "818531", "MCODE_TYPE": "Clustered", "SUID": 19031050, "DEGREE": 21.0, "id_original": "818531", "MCODE_CLUSTER_ID": 1.0, "selected": false, "canonicalName": "RPL23AA"}, "position": {"x": 341.0560174830978, "y": 17.453728429889566}, "selected": false}, {"data": {"id": "19031049", "shared_name": "817958", "MCODE_SCORE": 0.0, "Gene": "817958", "Symbol": "HB-3", "name": "817958", "MCODE_TYPE": "", "SUID": 19031049, "DEGREE": 1.0, "id_original": "817958", "MCODE_CLUSTER_ID": 0.0, "selected": false, "canonicalName": "HB-3"}, "position": {"x": 657.4044557460372, "y": 1000.6378524228095}, "selected": false}, {"data": {"id": "19031048", "shared_name": "817802", "MCODE_SCORE": 0.0, "Gene": "817802", "Symbol": "AXL", "name": "817802", "MCODE_TYPE": "", "SUID": 19031048, "DEGREE": 1.0, "id_original": "817802", "MCODE_CLUSTER_ID": 0.0, "selected": false, "canonicalName": "AXL"}, "position": {"x": 46.85108431659387, "y": -8.456435449504966}, "selected": false}, {"data": {"id": "19031047", "shared_name": "817540", "MCODE_SCORE": 0.0, "Gene": "817540", "Symbol": "PS2", "name": "817540", "MCODE_TYPE": "", "SUID": 19031047, "DEGREE": 1.0, "id_original": "817540", "MCODE_CLUSTER_ID": 0.0, "selected": false, "canonicalName": "PS2"}, "position": {"x": 524.9974466212814, "y": 626.9362647458075}, "selected": false}, {"data": {"id": "19031046", "shared_name": "817183", "MCODE_SCORE": 0.0, "Gene": "817183", "Symbol": "RCY1", "name": "817183", "MCODE_TYPE": "", "SUID": 19031046, "DEGREE": 3.0, "id_original": "817183", "MCODE_CLUSTER_ID": 0.0, "selected": false, "canonicalName": "RCY1"}, "position": {"x": 448.15886935077356, "y": 194.86143564424503}, "selected": false}, {"data": {"id": "19031045", "shared_name": "817168", "MCODE_SCORE": 0.0, "Gene": "817168", "Symbol": "CID7", "name": "817168", "MCODE_TYPE": "", "SUID": 19031045, "DEGREE": 1.0, "id_original": "817168", "MCODE_CLUSTER_ID": 0.0, "selected": false, "canonicalName": "CID7"}, "position": {"x": 2.7149759181563695, "y": 23.796555273151284}, "selected": false}, {"data": {"id": "19031044", "shared_name": "817096", "MCODE_SCORE": 2.142857142857143, "Gene": "817096", "Symbol": "AT2G25570", "name": "817096", "MCODE_TYPE": "Clustered", "SUID": 19031044, "DEGREE": 4.0, "id_original": "817096", "MCODE_CLUSTER_ID": 3.0, "selected": false, "canonicalName": "AT2G25570"}, "position": {"x": 261.3857141383712, "y": -280.1070854739191}, "selected": false}, {"data": {"id": "19031043", "shared_name": "816798", "MCODE_SCORE": 0.0, "Gene": "816798", "Symbol": "IAA8", "name": "816798", "MCODE_TYPE": "", "SUID": 19031043, "DEGREE": 1.0, "id_original": "816798", "MCODE_CLUSTER_ID": 0.0, "selected": false, "canonicalName": "IAA8"}, "position": {"x": 53.998880947453245, "y": 500.56614755830753}, "selected": false}, {"data": {"id": "19031042", "shared_name": "816705", "MCODE_SCORE": 0.0, "Gene": "816705", "Symbol": "GRP7", "name": "816705", "MCODE_TYPE": "", "SUID": 19031042, "DEGREE": 9.0, "id_original": "816705", "MCODE_CLUSTER_ID": 0.0, "selected": false, "canonicalName": "GRP7"}, "position": {"x": 482.28321322284387, "y": 45.4692389889716}, "selected": false}, {"data": {"id": "19031041", "shared_name": "816596", "MCODE_SCORE": 0.0, "Gene": "816596", "Symbol": "MAN2", "name": "816596", "MCODE_TYPE": "", "SUID": 19031041, "DEGREE": 1.0, "id_original": "816596", "MCODE_CLUSTER_ID": 0.0, "selected": false, "canonicalName": "MAN2"}, "position": {"x": 1089.2495218165939, "y": -102.08535886564266}, "selected": false}, {"data": {"id": "19031040", "shared_name": "816477", "MCODE_SCORE": 0.0, "Gene": "816477", "Symbol": "TET2", "name": "816477", "MCODE_TYPE": "", "SUID": 19031040, "DEGREE": 1.0, "id_original": "816477", "MCODE_CLUSTER_ID": 0.0, "selected": false, "canonicalName": "TET2"}, "position": {"x": -399.998479282039, "y": 1447.5210654660223}, "selected": false}, {"data": {"id": "19031039", "shared_name": "815329", "MCODE_SCORE": 0.0, "Gene": "815329", "Symbol": "HA6", "name": "815329", "MCODE_TYPE": "", "SUID": 19031039, "DEGREE": 1.0, "id_original": "815329", "MCODE_CLUSTER_ID": 0.0, "selected": false, "canonicalName": "HA6"}, "position": {"x": 1066.3235460170333, "y": 1012.541611425495}, "selected": false}, {"data": {"id": "19031038", "shared_name": "814856", "MCODE_SCORE": 0.0, "Gene": "814856", "Symbol": "AT2G03270", "name": "814856", "MCODE_TYPE": "", "SUID": 19031038, "DEGREE": 1.0, "id_original": "814856", "MCODE_CLUSTER_ID": 0.0, "selected": false, "canonicalName": "AT2G03270"}, "position": {"x": 324.31486948810266, "y": -246.67636037626283}, "selected": false}], "edges": [{"data": {"id": "19031246", "source": "19031241", "target": "19031207", "SCORE": "270", "shared_interaction": "Direct", "source_original": "3770686", "Name_B": "NOP56", "Name_A": "AT5G07740", "target_original": "842063", "Gene_B": "842063", "interaction": "Direct", "SUID": 19031246, "TYPE": "Direct", "Gene_A": "3770686", "support": "{\"StringDB\": \"physical\", \"StringEvidence\": \"experiments:0.239\", \"String_Score_Physical\": 270, \"String_Score_Combined\": 270}", "selected": false}, "selected": false}, {"data": {"id": "19031245", "source": "19031240", "target": "19031211", "SCORE": "547", "shared_interaction": "Direct", "source_original": "2745818", "Name_B": "AT1G63810", "Name_A": "ATHAL3B", "target_original": "842684", "Gene_B": "842684", "interaction": "Direct", "SUID": 19031245, "TYPE": "Direct", "Gene_A": "2745818", "support": "{\"StringDB\": \"physical\", \"StringEvidence\": \"experiments:0.528,textmining:0.025\", \"String_Score_Physical\": 547, \"String_Score_Combined\": 558}", "selected": false}, "selected": false}, {"data": {"id": "19031244", "source": "19031240", "target": "19031208", "SCORE": "262", "shared_interaction": "Direct", "source_original": "2745818", "Name_B": "VIP5", "Name_A": "ATHAL3B", "target_original": "842395", "Gene_B": "842395", "interaction": "Direct", "SUID": 19031244, "TYPE": "Direct", "Gene_A": "2745818", "support": "{\"StringDB\": \"physical\", \"StringEvidence\": \"experiments:0.230\", \"String_Score_Physical\": 262, \"String_Score_Combined\": 262}", "selected": false}, "selected": false}, {"data": {"id": "19031243", "source": "19031240", "target": "19031178", "SCORE": "243", "shared_interaction": "Direct", "source_original": "2745818", "Name_B": "AT1G06900", "Name_A": "ATHAL3B", "target_original": "837200", "Gene_B": "837200", "interaction": "Direct", "SUID": 19031243, "TYPE": "Direct", "Gene_A": "2745818", "support": "{\"StringDB\": \"physical\", \"StringEvidence\": \"experiments:0.212\", \"String_Score_Physical\": 243, \"String_Score_Combined\": 243}", "selected": false}, "selected": false}, {"data": {"id": "19031242", "source": "19031240", "target": "19031051", "SCORE": "214", "shared_interaction": "Direct", "source_original": "2745818", "Name_B": "PP5.2", "Name_A": "ATHAL3B", "target_original": "818881", "Gene_B": "818881", "interaction": "Direct", "SUID": 19031242, "TYPE": "Direct", "Gene_A": "2745818", "support": "{\"StringDB\": \"physical\", \"StringEvidence\": \"experiments:0.180,textmining:0.130,neighborhood:0.019,coexpression:0.005\", \"String_Score_Physical\": 214, \"String_Score_Combined\": 332}", "selected": false}, "selected": false}, {"data": {"id": "19031844", "source": "19031237", "target": "19031239", "SCORE": "866", "shared_interaction": "Direct", "source_original": "844773", "Name_B": "psbK", "Name_A": "psbC", "target_original": "844795", "Gene_B": "844795", "interaction": "Direct", "SUID": 19031844, "TYPE": "Direct", "Gene_A": "844773", "support": "{\"StringDB\": \"physical\", \"StringEvidence\": \"experiments:0.791,textmining:0.718,cooccurrence:0.353,database:0.333,coexpression:0.190\", \"String_Score_Physical\": 866, \"String_Score_Combined\": 980}", "selected": false}, "selected": false}, {"data": {"id": "19031843", "source": "19031236", "target": "19031237", "SCORE": "208", "shared_interaction": "Direct", "source_original": "844770", "Name_B": "psbC", "Name_A": "psaB", "target_original": "844773", "Gene_B": "844773", "interaction": "Direct", "SUID": 19031843, "TYPE": "Direct", "Gene_A": "844770", "support": "{\"StringDB\": \"functional\", \"StringEvidence\": \"textmining:0.987,coexpression:0.676,cooccurrence:0.421\", \"BioGrid\": \"physical\", \"BioGrid_PubMed\": \"32191846\", \"BioGrid_Type\": \"Co-fractionation\", \"BioGrid_Score\": \"0.694745671\", \"String_Score_Combined\": 997, \"String_Score_Physical\": 208}", "selected": false}, "selected": false}, {"data": {"id": "19031842", "source": "19031235", "target": "19031237", "SCORE": "208", "shared_interaction": "Direct", "source_original": "844768", "Name_B": "psbC", "Name_A": "psaA", "target_original": "844773", "Gene_B": "844773", "interaction": "Direct", "SUID": 19031842, "TYPE": "Direct", "Gene_A": "844768", "support": "{\"StringDB\": \"functional\", \"StringEvidence\": \"textmining:0.987,coexpression:0.775,cooccurrence:0.419\", \"BioGrid\": \"physical\", \"BioGrid_PubMed\": \"32191846\", \"BioGrid_Type\": \"Co-fractionation\", \"BioGrid_Score\": \"0.517954439\", \"String_Score_Combined\": 998, \"String_Score_Physical\": 208}", "selected": false}, "selected": false}, {"data": {"id": "19031841", "source": "19031235", "target": "19031236", "SCORE": "707", "shared_interaction": "Direct", "source_original": "844768", "Name_B": "psaB", "Name_A": "psaA", "target_original": "844770", "Gene_B": "844770", "interaction": "Direct", "SUID": 19031841, "TYPE": "Direct", "Gene_A": "844768", "support": "{\"StringDB\": \"physical\", \"StringEvidence\": \"textmining:0.991,coexpression:0.876,database:0.520,cooccurrence:0.423,experiments:0.364\", \"BioGrid\": \"physical\", \"BioGrid_PubMed\": \"32191846\", \"BioGrid_Type\": \"Co-fractionation\", \"BioGrid_Score\": \"0.531114889\", \"String_Score_Physical\": 707, \"String_Score_Combined\": 967}", "selected": false}, "selected": false}, {"data": {"id": "19031840", "source": "19031234", "target": "19031238", "SCORE": "398", "shared_interaction": "Direct", "source_original": "844765", "Name_B": "rpoC2", "Name_A": "rps4", "target_original": "844785", "Gene_B": "844785", "interaction": "Direct", "SUID": 19031840, "TYPE": "Direct", "Gene_A": "844765", "support": "{\"StringDB\": \"physical\", \"StringEvidence\": \"coexpression:0.793,experiments:0.372,cooccurrence:0.199,textmining:0.188,neighborhood:0.144\", \"String_Score_Physical\": 398, \"String_Score_Combined\": 930}", "selected": false}, "selected": false}, {"data": {"id": "19031839", "source": "19031232", "target": "19031236", "SCORE": "730", "shared_interaction": "Direct", "source_original": "844755", "Name_B": "psaB", "Name_A": "accD", "target_original": "844770", "Gene_B": "844770", "interaction": "Direct", "SUID": 19031839, "TYPE": "Direct", "Gene_A": "844755", "support": "{\"StringDB\": \"physical\", \"StringEvidence\": \"experiments:0.718,textmining:0.693,coexpression:0.478\", \"String_Score_Physical\": 730, \"String_Score_Combined\": 956}", "selected": false}, "selected": false}, {"data": {"id": "19031838", "source": "19031232", "target": "19031235", "SCORE": "470", "shared_interaction": "Direct", "source_original": "844755", "Name_B": "psaA", "Name_A": "accD", "target_original": "844768", "Gene_B": "844768", "interaction": "Direct", "SUID": 19031838, "TYPE": "Direct", "Gene_A": "844755", "support": "{\"StringDB\": \"physical\", \"StringEvidence\": \"textmining:0.807,coexpression:0.670,experiments:0.447\", \"String_Score_Physical\": 470, \"String_Score_Combined\": 966}", "selected": false}, "selected": false}, {"data": {"id": "19031837", "source": "19031231", "target": "19031236", "SCORE": "777", "shared_interaction": "Direct", "source_original": "844748", "Name_B": "psaB", "Name_A": "petA", "target_original": "844770", "Gene_B": "844770", "interaction": "Direct", "SUID": 19031837, "TYPE": "Direct", "Gene_A": "844748", "support": "{\"StringDB\": \"physical\", \"StringEvidence\": \"coexpression:0.845,experiments:0.767,textmining:0.746,cooccurrence:0.387\", \"String_Score_Physical\": 777, \"String_Score_Combined\": 994}", "selected": false}, "selected": false}, {"data": {"id": "19031836", "source": "19031231", "target": "19031235", "SCORE": "845", "shared_interaction": "Direct", "source_original": "844748", "Name_B": "psaA", "Name_A": "petA", "target_original": "844768", "Gene_B": "844768", "interaction": "Direct", "SUID": 19031836, "TYPE": "Direct", "Gene_A": "844748", "support": "{\"StringDB\": \"physical\", \"StringEvidence\": \"textmining:0.848,experiments:0.838,coexpression:0.427,cooccurrence:0.395\", \"String_Score_Physical\": 845, \"String_Score_Combined\": 991}", "selected": false}, "selected": false}, {"data": {"id": "19031835", "source": "19031230", "target": "19031239", "SCORE": "849", "shared_interaction": "Direct", "source_original": "844745", "Name_B": "psbK", "Name_A": "psbE", "target_original": "844795", "Gene_B": "844795", "interaction": "Direct", "SUID": 19031835, "TYPE": "Direct", "Gene_A": "844745", "support": "{\"StringDB\": \"physical\", \"StringEvidence\": \"textmining:0.797,experiments:0.764,cooccurrence:0.381,database:0.333,coexpression:0.308\", \"String_Score_Physical\": 849, \"String_Score_Combined\": 986}", "selected": false}, "selected": false}, {"data": {"id": "19031834", "source": "19031230", "target": "19031237", "SCORE": "360", "shared_interaction": "Direct", "source_original": "844745", "Name_B": "psbC", "Name_A": "psbE", "target_original": "844773", "Gene_B": "844773", "interaction": "Direct", "SUID": 19031834, "TYPE": "Direct", "Gene_A": "844745", "support": "{\"StringDB\": \"physical\", \"StringEvidence\": \"textmining:0.962,coexpression:0.409,cooccurrence:0.351,database:0.333\", \"BioGrid\": \"physical\", \"BioGrid_PubMed\": \"32191846\", \"BioGrid_Type\": \"Co-fractionation\", \"BioGrid_Score\": \"0.572230325\", \"String_Score_Physical\": 360, \"String_Score_Combined\": 990}", "selected": false}, "selected": false}, {"data": {"id": "19031833", "source": "19031230", "target": "19031236", "SCORE": "208", "shared_interaction": "Direct", "source_original": "844745", "Name_B": "psaB", "Name_A": "psbE", "target_original": "844770", "Gene_B": "844770", "interaction": "Direct", "SUID": 19031833, "TYPE": "Direct", "Gene_A": "844745", "support": "{\"StringDB\": \"functional\", \"StringEvidence\": \"textmining:0.918,coexpression:0.387,cooccurrence:0.344\", \"BioGrid\": \"physical\", \"BioGrid_PubMed\": \"32191846\", \"BioGrid_Type\": \"Co-fractionation\", \"BioGrid_Score\": \"0.580965007\", \"String_Score_Combined\": 968, \"String_Score_Physical\": 208}", "selected": false}, "selected": false}, {"data": {"id": "19031832", "source": "19031230", "target": "19031235", "SCORE": "208", "shared_interaction": "Direct", "source_original": "844745", "Name_B": "psaA", "Name_A": "psbE", "target_original": "844768", "Gene_B": "844768", "interaction": "Direct", "SUID": 19031832, "TYPE": "Direct", "Gene_A": "844745", "support": "{\"StringDB\": \"functional\", \"StringEvidence\": \"textmining:0.948,coexpression:0.403,cooccurrence:0.394\", \"BioGrid\": \"physical\", \"BioGrid_PubMed\": \"32191846\", \"BioGrid_Type\": \"Co-fractionation\", \"BioGrid_Score\": \"0.648895382\", \"String_Score_Combined\": 982, \"String_Score_Physical\": 208}", "selected": false}, "selected": false}, {"data": {"id": "19031831", "source": "19031229", "target": "19031234", "SCORE": "834", "shared_interaction": "Direct", "source_original": "844736", "Name_B": "rps4", "Name_A": "rps18", "target_original": "844765", "Gene_B": "844765", "interaction": "Direct", "SUID": 19031831, "TYPE": "Direct", "Gene_A": "844736", "support": "{\"StringDB\": \"physical\", \"StringEvidence\": \"experiments:0.827,coexpression:0.528,textmining:0.182\", \"BioGrid\": \"physical\", \"BioGrid_PubMed\": \"32191846\", \"BioGrid_Type\": \"Co-fractionation\", \"BioGrid_Score\": \"0.773548701\", \"String_Score_Physical\": 834, \"String_Score_Combined\": 935}", "selected": false}, "selected": false}, {"data": {"id": "19031830", "source": "19031228", "target": "19031239", "SCORE": "800", "shared_interaction": "Direct", "source_original": "844733", "Name_B": "psbK", "Name_A": "psbB", "target_original": "844795", "Gene_B": "844795", "interaction": "Direct", "SUID": 19031830, "TYPE": "Direct", "Gene_A": "844733", "support": "{\"StringDB\": \"physical\", \"StringEvidence\": \"experiments:0.791,textmining:0.767,cooccurrence:0.286,coexpression:0.190\", \"String_Score_Physical\": 800, \"String_Score_Combined\": 973}", "selected": false}, "selected": false}, {"data": {"id": "19031829", "source": "19031228", "target": "19031237", "SCORE": "970", "shared_interaction": "Direct", "source_original": "844733", "Name_B": "psbC", "Name_A": "psbB", "target_original": "844773", "Gene_B": "844773", "interaction": "Direct", "SUID": 19031829, "TYPE": "Direct", "Gene_A": "844733", "support": "{\"StringDB\": \"physical\", \"StringEvidence\": \"textmining:0.990,experiments:0.969,coexpression:0.832,cooccurrence:0.410\", \"BioGrid\": \"physical\", \"BioGrid_PubMed\": \"32191846\", \"BioGrid_Type\": \"Co-fractionation\", \"BioGrid_Score\": \"0.738945804\", \"String_Score_Physical\": 970, \"String_Score_Combined\": 997}", "selected": false}, "selected": false}, {"data": {"id": "19031828", "source": "19031228", "target": "19031236", "SCORE": "208", "shared_interaction": "Direct", "source_original": "844733", "Name_B": "psaB", "Name_A": "psbB", "target_original": "844770", "Gene_B": "844770", "interaction": "Direct", "SUID": 19031828, "TYPE": "Direct", "Gene_A": "844733", "support": "{\"StringDB\": \"functional\", \"StringEvidence\": \"textmining:0.971,coexpression:0.642,cooccurrence:0.398\", \"BioGrid\": \"physical\", \"BioGrid_PubMed\": \"32191846\", \"BioGrid_Type\": \"Co-fractionation\", \"BioGrid_Score\": \"0.652123377\", \"String_Score_Combined\": 993, \"String_Score_Physical\": 208}", "selected": false}, "selected": false}, {"data": {"id": "19031827", "source": "19031228", "target": "19031235", "SCORE": "208", "shared_interaction": "Direct", "source_original": "844733", "Name_B": "psaA", "Name_A": "psbB", "target_original": "844768", "Gene_B": "844768", "interaction": "Direct", "SUID": 19031827, "TYPE": "Direct", "Gene_A": "844733", "support": "{\"StringDB\": \"functional\", \"StringEvidence\": \"textmining:0.977,coexpression:0.851,cooccurrence:0.390\", \"BioGrid\": \"physical\", \"BioGrid_PubMed\": \"32191846\", \"BioGrid_Type\": \"Co-fractionation\", \"BioGrid_Score\": \"0.609345321\", \"String_Score_Combined\": 998, \"String_Score_Physical\": 208}", "selected": false}, "selected": false}, {"data": {"id": "19031826", "source": "19031228", "target": "19031230", "SCORE": "208", "shared_interaction": "Direct", "source_original": "844733", "Name_B": "psbE", "Name_A": "psbB", "target_original": "844745", "Gene_B": "844745", "interaction": "Direct", "SUID": 19031826, "TYPE": "Direct", "Gene_A": "844733", "support": "{\"StringDB\": \"functional\", \"StringEvidence\": \"textmining:0.956,coexpression:0.406,cooccurrence:0.372\", \"BioGrid\": \"physical\", \"BioGrid_PubMed\": \"32191846\", \"BioGrid_Type\": \"Co-fractionation\", \"BioGrid_Score\": \"0.659987207\", \"String_Score_Combined\": 984, \"String_Score_Physical\": 208}", "selected": false}, "selected": false}, {"data": {"id": "19031825", "source": "19031225", "target": "19031234", "SCORE": "796", "shared_interaction": "Direct", "source_original": "844129", "Name_B": "rps4", "Name_A": "AT1G77940", "target_original": "844765", "Gene_B": "844765", "interaction": "Direct", "SUID": 19031825, "TYPE": "Direct", "Gene_A": "844129", "support": "{\"StringDB\": \"physical\", \"StringEvidence\": \"coexpression:0.894,experiments:0.787,textmining:0.320\", \"String_Score_Physical\": 796, \"String_Score_Combined\": 985}", "selected": false}, "selected": false}, {"data": {"id": "19031824", "source": "19031222", "target": "19031234", "SCORE": "730", "shared_interaction": "Direct", "source_original": "844015", "Name_B": "rps4", "Name_A": "AT1G76810", "target_original": "844765", "Gene_B": "844765", "interaction": "Direct", "SUID": 19031824, "TYPE": "Direct", "Gene_A": "844015", "support": "{\"StringDB\": \"physical\", \"StringEvidence\": \"experiments:0.718,coexpression:0.158,textmining:0.147\", \"String_Score_Physical\": 730, \"String_Score_Combined\": 806}", "selected": false}, "selected": false}, {"data": {"id": "19031823", "source": "19031222", "target": "19031225", "SCORE": "972", "shared_interaction": "Direct", "source_original": "844015", "Name_B": "AT1G77940", "Name_A": "AT1G76810", "target_original": "844129", "Gene_B": "844129", "interaction": "Direct", "SUID": 19031823, "TYPE": "Direct", "Gene_A": "844015", "support": "{\"StringDB\": \"physical\", \"StringEvidence\": \"database:0.896,experiments:0.721,neighborhood:0.106,coexpression:0.008\", \"String_Score_Physical\": 972, \"String_Score_Combined\": 975}", "selected": false}, "selected": false}, {"data": {"id": "19031822", "source": "19031219", "target": "19031234", "SCORE": "193", "shared_interaction": "Direct", "source_original": "843694", "Name_B": "rps4", "Name_A": "AT1G73600", "target_original": "844765", "Gene_B": "844765", "interaction": "Direct", "SUID": 19031822, "TYPE": "Direct", "Gene_A": "843694", "support": "{\"StringDB\": \"physical\", \"StringEvidence\": \"experiments:0.158,coexpression:0.045\", \"String_Score_Physical\": 193, \"String_Score_Combined\": 229}", "selected": false}, "selected": false}, {"data": {"id": "19031821", "source": "19031218", "target": "19031237", "SCORE": "752", "shared_interaction": "Direct", "source_original": "843637", "Name_B": "psbC", "Name_A": "LPA3", "target_original": "844773", "Gene_B": "844773", "interaction": "Direct", "SUID": 19031821, "TYPE": "Direct", "Gene_A": "843637", "support": "{\"StringDB\": \"physical\", \"StringEvidence\": \"experiments:0.741,textmining:0.655\", \"String_Score_Physical\": 752, \"String_Score_Combined\": 914}", "selected": false}, "selected": false}, {"data": {"id": "19031820", "source": "19031215", "target": "19031220", "SCORE": "900", "shared_interaction": "Direct", "source_original": "843077", "Name_B": "AT1G73630", "Name_A": "LOX6", "target_original": "843697", "Gene_B": "843697", "interaction": "Direct", "SUID": 19031820, "TYPE": "Direct", "Gene_A": "843077", "support": "{\"StringDB\": \"physical\", \"StringEvidence\": \"database:0.896\", \"String_Score_Physical\": 900, \"String_Score_Combined\": 900}", "selected": false}, "selected": false}, {"data": {"id": "19031819", "source": "19031214", "target": "19031225", "SCORE": "703", "shared_interaction": "Direct", "source_original": "843032", "Name_B": "AT1G77940", "Name_A": "AT1G67120", "target_original": "844129", "Gene_B": "844129", "interaction": "Direct", "SUID": 19031819, "TYPE": "Direct", "Gene_A": "843032", "support": "{\"StringDB\": \"physical\", \"StringEvidence\": \"experiments:0.690\", \"String_Score_Physical\": 703, \"String_Score_Combined\": 703}", "selected": false}, "selected": false}, {"data": {"id": "19031818", "source": "19031213", "target": "19031220", "SCORE": "900", "shared_interaction": "Direct", "source_original": "842905", "Name_B": "AT1G73630", "Name_A": "cICDH", "target_original": "843697", "Gene_B": "843697", "interaction": "Direct", "SUID": 19031818, "TYPE": "Direct", "Gene_A": "842905", "support": "{\"StringDB\": \"physical\", \"StringEvidence\": \"database:0.896,textmining:0.013\", \"String_Score_Physical\": 900, \"String_Score_Combined\": 901}", "selected": false}, "selected": false}, {"data": {"id": "19031817", "source": "19031213", "target": "19031215", "SCORE": "900", "shared_interaction": "Direct", "source_original": "842905", "Name_B": "LOX6", "Name_A": "cICDH", "target_original": "843077", "Gene_B": "843077", "interaction": "Direct", "SUID": 19031817, "TYPE": "Direct", "Gene_A": "842905", "support": "{\"StringDB\": \"physical\", \"StringEvidence\": \"database:0.896\", \"String_Score_Physical\": 900, \"String_Score_Combined\": 900}", "selected": false}, "selected": false}, {"data": {"id": "19031816", "source": "19031212", "target": "19031217", "SCORE": "900", "shared_interaction": "Direct", "source_original": "842710", "Name_B": "AT1G72140", "Name_A": "RBOH F", "target_original": "843545", "Gene_B": "843545", "interaction": "Direct", "SUID": 19031816, "TYPE": "Direct", "Gene_A": "842710", "support": "{\"StringDB\": \"physical\", \"StringEvidence\": \"database:0.896\", \"String_Score_Physical\": 900, \"String_Score_Combined\": 900}", "selected": false}, "selected": false}, {"data": {"id": "19031815", "source": "19031211", "target": "19031234", "SCORE": "804", "shared_interaction": "Direct", "source_original": "842684", "Name_B": "rps4", "Name_A": "AT1G63810", "target_original": "844765", "Gene_B": "844765", "interaction": "Direct", "SUID": 19031815, "TYPE": "Direct", "Gene_A": "842684", "support": "{\"StringDB\": \"physical\", \"StringEvidence\": \"experiments:0.796,textmining:0.235,coexpression:0.096\", \"String_Score_Physical\": 804, \"String_Score_Combined\": 864}", "selected": false}, "selected": false}, {"data": {"id": "19031814", "source": "19031210", "target": "19031220", "SCORE": "900", "shared_interaction": "Direct", "source_original": "842526", "Name_B": "AT1G73630", "Name_A": "AT1G62290", "target_original": "843697", "Gene_B": "843697", "interaction": "Direct", "SUID": 19031814, "TYPE": "Direct", "Gene_A": "842526", "support": "{\"StringDB\": \"physical\", \"StringEvidence\": \"database:0.896,experiments:0.002\", \"String_Score_Physical\": 900, \"String_Score_Combined\": 900}", "selected": false}, "selected": false}, {"data": {"id": "19031813", "source": "19031210", "target": "19031215", "SCORE": "900", "shared_interaction": "Direct", "source_original": "842526", "Name_B": "LOX6", "Name_A": "AT1G62290", "target_original": "843077", "Gene_B": "843077", "interaction": "Direct", "SUID": 19031813, "TYPE": "Direct", "Gene_A": "842526", "support": "{\"StringDB\": \"physical\", \"StringEvidence\": \"database:0.896\", \"String_Score_Physical\": 900, \"String_Score_Combined\": 900}", "selected": false}, "selected": false}, {"data": {"id": "19031812", "source": "19031210", "target": "19031213", "SCORE": "900", "shared_interaction": "Direct", "source_original": "842526", "Name_B": "cICDH", "Name_A": "AT1G62290", "target_original": "842905", "Gene_B": "842905", "interaction": "Direct", "SUID": 19031812, "TYPE": "Direct", "Gene_A": "842526", "support": "{\"StringDB\": \"physical\", \"StringEvidence\": \"database:0.896\", \"String_Score_Physical\": 900, \"String_Score_Combined\": 900}", "selected": false}, "selected": false}, {"data": {"id": "19031811", "source": "19031208", "target": "19031238", "SCORE": "305", "shared_interaction": "Direct", "source_original": "842395", "Name_B": "rpoC2", "Name_A": "VIP5", "target_original": "844785", "Gene_B": "844785", "interaction": "Direct", "SUID": 19031811, "TYPE": "Direct", "Gene_A": "842395", "support": "{\"StringDB\": \"physical\", \"StringEvidence\": \"experiments:0.275,textmining:0.152\", \"String_Score_Physical\": 305, \"String_Score_Combined\": 410}", "selected": false}, "selected": false}, {"data": {"id": "19031810", "source": "19031207", "target": "19031234", "SCORE": "806", "shared_interaction": "Direct", "source_original": "842063", "Name_B": "rps4", "Name_A": "NOP56", "target_original": "844765", "Gene_B": "844765", "interaction": "Direct", "SUID": 19031810, "TYPE": "Direct", "Gene_A": "842063", "support": "{\"StringDB\": \"physical\", \"StringEvidence\": \"experiments:0.798,coexpression:0.127,textmining:0.025\", \"String_Score_Physical\": 806, \"String_Score_Combined\": 834}", "selected": false}, "selected": false}, {"data": {"id": "19031809", "source": "19031207", "target": "19031225", "SCORE": "260", "shared_interaction": "Direct", "source_original": "842063", "Name_B": "AT1G77940", "Name_A": "NOP56", "target_original": "844129", "Gene_B": "844129", "interaction": "Direct", "SUID": 19031809, "TYPE": "Direct", "Gene_A": "842063", "support": "{\"StringDB\": \"physical\", \"StringEvidence\": \"textmining:0.483,coexpression:0.319,experiments:0.228,cooccurrence:0.225\", \"String_Score_Physical\": 260, \"String_Score_Combined\": 798}", "selected": false}, "selected": false}, {"data": {"id": "19031808", "source": "19031207", "target": "19031211", "SCORE": "983", "shared_interaction": "Direct", "source_original": "842063", "Name_B": "AT1G63810", "Name_A": "NOP56", "target_original": "842684", "Gene_B": "842684", "interaction": "Direct", "SUID": 19031808, "TYPE": "Direct", "Gene_A": "842063", "support": "{\"StringDB\": \"physical\", \"StringEvidence\": \"coexpression:0.967,database:0.896,experiments:0.833,textmining:0.661\", \"String_Score_Physical\": 983, \"String_Score_Combined\": 999}", "selected": false}, "selected": false}, {"data": {"id": "19031807", "source": "19031205", "target": "19031224", "SCORE": "275", "shared_interaction": "Direct", "source_original": "841914", "Name_B": "SKIP", "Name_A": "AT1G54730", "target_original": "844055", "Gene_B": "844055", "interaction": "Direct", "SUID": 19031807, "TYPE": "Direct", "Gene_A": "841914", "support": "{\"StringDB\": \"physical\", \"StringEvidence\": \"experiments:0.244,coexpression:0.006\", \"String_Score_Physical\": 275, \"String_Score_Combined\": 279}", "selected": false}, "selected": false}, {"data": {"id": "19031806", "source": "19031204", "target": "19031223", "SCORE": "677", "shared_interaction": "Direct", "source_original": "841849", "Name_B": "ADH1", "Name_A": "ALDH7B4", "target_original": "844047", "Gene_B": "844047", "interaction": "Direct", "SUID": 19031806, "TYPE": "Direct", "Gene_A": "841849", "support": "{\"StringDB\": \"physical\", \"StringEvidence\": \"database:0.635,textmining:0.280,coexpression:0.180,experiments:0.077,neighborhood:0.032\", \"String_Score_Physical\": 677, \"String_Score_Combined\": 815}", "selected": false}, "selected": false}, {"data": {"id": "19031805", "source": "19031203", "target": "19031224", "SCORE": "270", "shared_interaction": "Direct", "source_original": "841777", "Name_B": "SKIP", "Name_A": "AT1G53420", "target_original": "844055", "Gene_B": "844055", "interaction": "Direct", "SUID": 19031805, "TYPE": "Direct", "Gene_A": "841777", "support": "{\"StringDB\": \"physical\", \"StringEvidence\": \"experiments:0.239,textmining:0.005\", \"String_Score_Physical\": 270, \"String_Score_Combined\": 273}", "selected": false}, "selected": false}, {"data": {"id": "19031804", "source": "19031200", "target": "19031224", "SCORE": "315", "shared_interaction": "Direct", "source_original": "841057", "Name_B": "SKIP", "Name_A": "PRP40A", "target_original": "844055", "Gene_B": "844055", "interaction": "Direct", "SUID": 19031804, "TYPE": "Direct", "Gene_A": "841057", "support": "{\"StringDB\": \"physical\", \"StringEvidence\": \"textmining:0.535,experiments:0.286,coexpression:0.136\", \"String_Score_Physical\": 315, \"String_Score_Combined\": 724}", "selected": false}, "selected": false}, {"data": {"id": "19031803", "source": "19031199", "target": "19031223", "SCORE": "677", "shared_interaction": "Direct", "source_original": "841020", "Name_B": "ADH1", "Name_A": "ALDH3H1", "target_original": "844047", "Gene_B": "844047", "interaction": "Direct", "SUID": 19031803, "TYPE": "Direct", "Gene_A": "841020", "support": "{\"StringDB\": \"physical\", \"StringEvidence\": \"database:0.635,textmining:0.558,experiments:0.077,neighborhood:0.032,coexpression:0.007\", \"String_Score_Physical\": 677, \"String_Score_Combined\": 862}", "selected": false}, "selected": false}, {"data": {"id": "19031802", "source": "19031199", "target": "19031217", "SCORE": "900", "shared_interaction": "Direct", "source_original": "841020", "Name_B": "AT1G72140", "Name_A": "ALDH3H1", "target_original": "843545", "Gene_B": "843545", "interaction": "Direct", "SUID": 19031802, "TYPE": "Direct", "Gene_A": "841020", "support": "{\"StringDB\": \"physical\", \"StringEvidence\": \"database:0.896\", \"String_Score_Physical\": 900, \"String_Score_Combined\": 900}", "selected": false}, "selected": false}, {"data": {"id": "19031801", "source": "19031199", "target": "19031212", "SCORE": "900", "shared_interaction": "Direct", "source_original": "841020", "Name_B": "RBOH F", "Name_A": "ALDH3H1", "target_original": "842710", "Gene_B": "842710", "interaction": "Direct", "SUID": 19031801, "TYPE": "Direct", "Gene_A": "841020", "support": "{\"StringDB\": \"physical\", \"StringEvidence\": \"database:0.896\", \"String_Score_Physical\": 900, \"String_Score_Combined\": 900}", "selected": false}, "selected": false}, {"data": {"id": "19031800", "source": "19031198", "target": "19031226", "SCORE": "600", "shared_interaction": "Direct", "source_original": "839660", "Name_B": "TPS1", "Name_A": "APL2", "target_original": "844194", "Gene_B": "844194", "interaction": "Direct", "SUID": 19031800, "TYPE": "Direct", "Gene_A": "839660", "support": "{\"StringDB\": \"physical\", \"StringEvidence\": \"database:0.583,textmining:0.181,coexpression:0.033\", \"String_Score_Physical\": 600, \"String_Score_Combined\": 683}", "selected": false}, "selected": false}, {"data": {"id": "19031799", "source": "19031196", "target": "19031211", "SCORE": "810", "shared_interaction": "Direct", "source_original": "839330", "Name_B": "AT1G63810", "Name_A": "AT1G05070", "target_original": "842684", "Gene_B": "842684", "interaction": "Direct", "SUID": 19031799, "TYPE": "Direct", "Gene_A": "839330", "support": "{\"StringDB\": \"physical\", \"StringEvidence\": \"coexpression:0.899,experiments:0.802,textmining:0.539\", \"String_Score_Physical\": 810, \"String_Score_Combined\": 991}", "selected": false}, "selected": false}, {"data": {"id": "19031798", "source": "19031196", "target": "19031207", "SCORE": "511", "shared_interaction": "Direct", "source_original": "839330", "Name_B": "NOP56", "Name_A": "AT1G05070", "target_original": "842063", "Gene_B": "842063", "interaction": "Direct", "SUID": 19031798, "TYPE": "Direct", "Gene_A": "839330", "support": "{\"StringDB\": \"physical\", \"StringEvidence\": \"experiments:0.490,textmining:0.430,coexpression:0.096\", \"String_Score_Physical\": 511, \"String_Score_Combined\": 747}", "selected": false}, "selected": false}, {"data": {"id": "19031797", "source": "19031194", "target": "19031216", "SCORE": "254", "shared_interaction": "Direct", "source_original": "838780", "Name_B": "CUL3B", "Name_A": "FBP7", "target_original": "843303", "Gene_B": "843303", "interaction": "Direct", "SUID": 19031797, "TYPE": "Direct", "Gene_A": "838780", "support": "{\"StringDB\": \"physical\", \"StringEvidence\": \"textmining:0.478,experiments:0.223,coexpression:0.025\", \"String_Score_Physical\": 254, \"String_Score_Combined\": 620}", "selected": false}, "selected": false}, {"data": {"id": "19031796", "source": "19031192", "target": "19031204", "SCORE": "650", "shared_interaction": "Direct", "source_original": "838741", "Name_B": "ALDH7B4", "Name_A": "YUC11", "target_original": "841849", "Gene_B": "841849", "interaction": "Direct", "SUID": 19031796, "TYPE": "Direct", "Gene_A": "838741", "support": "{\"StringDB\": \"physical\", \"StringEvidence\": \"database:0.635,textmining:0.004\", \"String_Score_Physical\": 650, \"String_Score_Combined\": 651}", "selected": false}, "selected": false}, {"data": {"id": "19031795", "source": "19031192", "target": "19031199", "SCORE": "650", "shared_interaction": "Direct", "source_original": "838741", "Name_B": "ALDH3H1", "Name_A": "YUC11", "target_original": "841020", "Gene_B": "841020", "interaction": "Direct", "SUID": 19031795, "TYPE": "Direct", "Gene_A": "838741", "support": "{\"StringDB\": \"physical\", \"StringEvidence\": \"database:0.635,textmining:0.041\", \"String_Score_Physical\": 650, \"String_Score_Combined\": 664}", "selected": false}, "selected": false}, {"data": {"id": "19031794", "source": "19031191", "target": "19031224", "SCORE": "929", "shared_interaction": "Direct", "source_original": "838685", "Name_B": "SKIP", "Name_A": "AT1G20920", "target_original": "844055", "Gene_B": "844055", "interaction": "Direct", "SUID": 19031794, "TYPE": "Direct", "Gene_A": "838685", "support": "{\"StringDB\": \"physical\", \"StringEvidence\": \"database:0.896,textmining:0.679,experiments:0.291,coexpression:0.180\", \"String_Score_Physical\": 929, \"String_Score_Combined\": 981}", "selected": false}, "selected": false}, {"data": {"id": "19031793", "source": "19031191", "target": "19031211", "SCORE": "254", "shared_interaction": "Direct", "source_original": "838685", "Name_B": "AT1G63810", "Name_A": "AT1G20920", "target_original": "842684", "Gene_B": "842684", "interaction": "Direct", "SUID": 19031793, "TYPE": "Direct", "Gene_A": "838685", "support": "{\"StringDB\": \"physical\", \"StringEvidence\": \"experiments:0.222,coexpression:0.081,textmining:0.005\", \"String_Score_Physical\": 254, \"String_Score_Combined\": 318}", "selected": false}, "selected": false}, {"data": {"id": "19031792", "source": "19031191", "target": "19031207", "SCORE": "256", "shared_interaction": "Direct", "source_original": "838685", "Name_B": "NOP56", "Name_A": "AT1G20920", "target_original": "842063", "Gene_B": "842063", "interaction": "Direct", "SUID": 19031792, "TYPE": "Direct", "Gene_A": "838685", "support": "{\"StringDB\": \"physical\", \"StringEvidence\": \"experiments:0.224,coexpression:0.055,textmining:0.027,neighborhood:0.018\", \"String_Score_Physical\": 256, \"String_Score_Combined\": 328}", "selected": false}, "selected": false}, {"data": {"id": "19031791", "source": "19031191", "target": "19031200", "SCORE": "263", "shared_interaction": "Direct", "source_original": "838685", "Name_B": "PRP40A", "Name_A": "AT1G20920", "target_original": "841057", "Gene_B": "841057", "interaction": "Direct", "SUID": 19031791, "TYPE": "Direct", "Gene_A": "838685", "support": "{\"StringDB\": \"physical\", \"StringEvidence\": \"textmining:0.718,experiments:0.231,coexpression:0.155\", \"String_Score_Physical\": 263, \"String_Score_Combined\": 824}", "selected": false}, "selected": false}, {"data": {"id": "19031790", "source": "19031187", "target": "19031220", "SCORE": "900", "shared_interaction": "Direct", "source_original": "837740", "Name_B": "AT1G73630", "Name_A": "APA1", "target_original": "843697", "Gene_B": "843697", "interaction": "Direct", "SUID": 19031790, "TYPE": "Direct", "Gene_A": "837740", "support": "{\"StringDB\": \"physical\", \"StringEvidence\": \"database:0.896,experiments:0.002\", \"String_Score_Physical\": 900, \"String_Score_Combined\": 900}", "selected": false}, "selected": false}, {"data": {"id": "19031789", "source": "19031187", "target": "19031215", "SCORE": "900", "shared_interaction": "Direct", "source_original": "837740", "Name_B": "LOX6", "Name_A": "APA1", "target_original": "843077", "Gene_B": "843077", "interaction": "Direct", "SUID": 19031789, "TYPE": "Direct", "Gene_A": "837740", "support": "{\"StringDB\": \"physical\", \"StringEvidence\": \"database:0.896\", \"String_Score_Physical\": 900, \"String_Score_Combined\": 900}", "selected": false}, "selected": false}, {"data": {"id": "19031788", "source": "19031187", "target": "19031213", "SCORE": "900", "shared_interaction": "Direct", "source_original": "837740", "Name_B": "cICDH", "Name_A": "APA1", "target_original": "842905", "Gene_B": "842905", "interaction": "Direct", "SUID": 19031788, "TYPE": "Direct", "Gene_A": "837740", "support": "{\"StringDB\": \"physical\", \"StringEvidence\": \"database:0.896\", \"String_Score_Physical\": 900, \"String_Score_Combined\": 900}", "selected": false}, "selected": false}, {"data": {"id": "19031787", "source": "19031187", "target": "19031210", "SCORE": "900", "shared_interaction": "Direct", "source_original": "837740", "Name_B": "AT1G62290", "Name_A": "APA1", "target_original": "842526", "Gene_B": "842526", "interaction": "Direct", "SUID": 19031787, "TYPE": "Direct", "Gene_A": "837740", "support": "{\"StringDB\": \"physical\", \"StringEvidence\": \"database:0.896,textmining:0.677\", \"String_Score_Physical\": 900, \"String_Score_Combined\": 901}", "selected": false}, "selected": false}, {"data": {"id": "19031786", "source": "19031186", "target": "19031195", "SCORE": "650", "shared_interaction": "Direct", "source_original": "837730", "Name_B": "BGLU40", "Name_A": "AT1G11820", "target_original": "839196", "Gene_B": "839196", "interaction": "Direct", "SUID": 19031786, "TYPE": "Direct", "Gene_A": "837730", "support": "{\"StringDB\": \"physical\", \"StringEvidence\": \"database:0.635\", \"String_Score_Physical\": 650, \"String_Score_Combined\": 650}", "selected": false}, "selected": false}, {"data": {"id": "19031785", "source": "19031185", "target": "19031216", "SCORE": "321", "shared_interaction": "Direct", "source_original": "837638", "Name_B": "CUL3B", "Name_A": "TMN1", "target_original": "843303", "Gene_B": "843303", "interaction": "Direct", "SUID": 19031785, "TYPE": "Direct", "Gene_A": "837638", "support": "{\"StringDB\": \"physical\", \"StringEvidence\": \"experiments:0.292,coexpression:0.053\", \"String_Score_Physical\": 321, \"String_Score_Combined\": 357}", "selected": false}, "selected": false}, {"data": {"id": "19031784", "source": "19031184", "target": "19031234", "SCORE": "731", "shared_interaction": "Direct", "source_original": "837627", "Name_B": "rps4", "Name_A": "TIF3H1", "target_original": "844765", "Gene_B": "844765", "interaction": "Direct", "SUID": 19031784, "TYPE": "Direct", "Gene_A": "837627", "support": "{\"StringDB\": \"physical\", \"StringEvidence\": \"coexpression:0.896,experiments:0.719,textmining:0.008\", \"String_Score_Physical\": 731, \"String_Score_Combined\": 972}", "selected": false}, "selected": false}, {"data": {"id": "19031783", "source": "19031184", "target": "19031225", "SCORE": "900", "shared_interaction": "Direct", "source_original": "837627", "Name_B": "AT1G77940", "Name_A": "TIF3H1", "target_original": "844129", "Gene_B": "844129", "interaction": "Direct", "SUID": 19031783, "TYPE": "Direct", "Gene_A": "837627", "support": "{\"StringDB\": \"physical\", \"StringEvidence\": \"database:0.896,coexpression:0.887,textmining:0.031\", \"String_Score_Physical\": 900, \"String_Score_Combined\": 989}", "selected": false}, "selected": false}, {"data": {"id": "19031782", "source": "19031182", "target": "19031200", "SCORE": "900", "shared_interaction": "Direct", "source_original": "837429", "Name_B": "PRP40A", "Name_A": "BIP3", "target_original": "841057", "Gene_B": "841057", "interaction": "Direct", "SUID": 19031782, "TYPE": "Direct", "Gene_A": "837429", "support": "{\"StringDB\": \"physical\", \"StringEvidence\": \"database:0.896,coexpression:0.016\", \"String_Score_Physical\": 900, \"String_Score_Combined\": 901}", "selected": false}, "selected": false}, {"data": {"id": "19031781", "source": "19031180", "target": "19031234", "SCORE": "771", "shared_interaction": "Direct", "source_original": "837307", "Name_B": "rps4", "Name_A": "AT1G07920", "target_original": "844765", "Gene_B": "844765", "interaction": "Direct", "SUID": 19031781, "TYPE": "Direct", "Gene_A": "837307", "support": "{\"StringDB\": \"physical\", \"StringEvidence\": \"experiments:0.761,coexpression:0.372,textmining:0.111\", \"String_Score_Physical\": 771, \"String_Score_Combined\": 872}", "selected": false}, "selected": false}, {"data": {"id": "19031780", "source": "19031180", "target": "19031225", "SCORE": "339", "shared_interaction": "Direct", "source_original": "837307", "Name_B": "AT1G77940", "Name_A": "AT1G07920", "target_original": "844129", "Gene_B": "844129", "interaction": "Direct", "SUID": 19031780, "TYPE": "Direct", "Gene_A": "837307", "support": "{\"StringDB\": \"physical\", \"StringEvidence\": \"coexpression:0.503,experiments:0.311,neighborhood:0.143,textmining:0.027\", \"String_Score_Physical\": 339, \"String_Score_Combined\": 726}", "selected": false}, "selected": false}, {"data": {"id": "19031779", "source": "19031180", "target": "19031196", "SCORE": "275", "shared_interaction": "Direct", "source_original": "837307", "Name_B": "AT1G05070", "Name_A": "AT1G07920", "target_original": "839330", "Gene_B": "839330", "interaction": "Direct", "SUID": 19031779, "TYPE": "Direct", "Gene_A": "837307", "support": "{\"StringDB\": \"physical\", \"StringEvidence\": \"experiments:0.244\", \"String_Score_Physical\": 275, \"String_Score_Combined\": 275}", "selected": false}, "selected": false}, {"data": {"id": "19031778", "source": "19031180", "target": "19031182", "SCORE": "272", "shared_interaction": "Direct", "source_original": "837307", "Name_B": "BIP3", "Name_A": "AT1G07920", "target_original": "837429", "Gene_B": "837429", "interaction": "Direct", "SUID": 19031778, "TYPE": "Direct", "Gene_A": "837307", "support": "{\"StringDB\": \"physical\", \"StringEvidence\": \"experiments:0.241,textmining:0.238,coexpression:0.052\", \"String_Score_Physical\": 272, \"String_Score_Combined\": 474}", "selected": false}, "selected": false}, {"data": {"id": "19031777", "source": "19031179", "target": "19031227", "SCORE": "463", "shared_interaction": "Direct", "source_original": "837280", "Name_B": "NRAMP1", "Name_A": "ECA4", "target_original": "844422", "Gene_B": "844422", "interaction": "Direct", "SUID": 19031777, "TYPE": "Direct", "Gene_A": "837280", "support": "{\"StringDB\": \"physical\", \"StringEvidence\": \"experiments:0.441,textmining:0.096,neighborhood:0.019\", \"String_Score_Physical\": 463, \"String_Score_Combined\": 524}", "selected": false}, "selected": false}, {"data": {"id": "19031776", "source": "19031176", "target": "19031224", "SCORE": "985", "shared_interaction": "Direct", "source_original": "836548", "Name_B": "SKIP", "Name_A": "AT5G64270", "target_original": "844055", "Gene_B": "844055", "interaction": "Direct", "SUID": 19031776, "TYPE": "Direct", "Gene_A": "836548", "support": "{\"StringDB\": \"physical\", \"StringEvidence\": \"database:0.896,experiments:0.858,textmining:0.854,coexpression:0.683\", \"String_Score_Physical\": 985, \"String_Score_Combined\": 999}", "selected": false}, "selected": false}, {"data": {"id": "19031775", "source": "19031176", "target": "19031209", "SCORE": "765", "shared_interaction": "Direct", "source_original": "836548", "Name_B": "AT1G62020", "Name_A": "AT5G64270", "target_original": "842497", "Gene_B": "842497", "interaction": "Direct", "SUID": 19031775, "TYPE": "Direct", "Gene_A": "836548", "support": "{\"StringDB\": \"physical\", \"StringEvidence\": \"experiments:0.755,coexpression:0.260\", \"String_Score_Physical\": 765, \"String_Score_Combined\": 826}", "selected": false}, "selected": false}, {"data": {"id": "19031774", "source": "19031176", "target": "19031207", "SCORE": "732", "shared_interaction": "Direct", "source_original": "836548", "Name_B": "NOP56", "Name_A": "AT5G64270", "target_original": "842063", "Gene_B": "842063", "interaction": "Direct", "SUID": 19031774, "TYPE": "Direct", "Gene_A": "836548", "support": "{\"StringDB\": \"physical\", \"StringEvidence\": \"experiments:0.721,coexpression:0.045,textmining:0.005\", \"BioGrid\": \"physical\", \"BioGrid_PubMed\": \"32191846\", \"BioGrid_Type\": \"Co-fractionation\", \"BioGrid_Score\": \"0.531058358\", \"String_Score_Physical\": 732, \"String_Score_Combined\": 745}", "selected": false}, "selected": false}, {"data": {"id": "19031773", "source": "19031176", "target": "19031205", "SCORE": "263", "shared_interaction": "Direct", "source_original": "836548", "Name_B": "AT1G54730", "Name_A": "AT5G64270", "target_original": "841914", "Gene_B": "841914", "interaction": "Direct", "SUID": 19031773, "TYPE": "Direct", "Gene_A": "836548", "support": "{\"StringDB\": \"physical\", \"StringEvidence\": \"experiments:0.231\", \"String_Score_Physical\": 263, \"String_Score_Combined\": 263}", "selected": false}, "selected": false}, {"data": {"id": "19031772", "source": "19031176", "target": "19031203", "SCORE": "270", "shared_interaction": "Direct", "source_original": "836548", "Name_B": "AT1G53420", "Name_A": "AT5G64270", "target_original": "841777", "Gene_B": "841777", "interaction": "Direct", "SUID": 19031772, "TYPE": "Direct", "Gene_A": "836548", "support": "{\"StringDB\": \"physical\", \"StringEvidence\": \"experiments:0.239,textmining:0.013\", \"String_Score_Physical\": 270, \"String_Score_Combined\": 279}", "selected": false}, "selected": false}, {"data": {"id": "19031771", "source": "19031176", "target": "19031191", "SCORE": "981", "shared_interaction": "Direct", "source_original": "836548", "Name_B": "AT1G20920", "Name_A": "AT5G64270", "target_original": "838685", "Gene_B": "838685", "interaction": "Direct", "SUID": 19031771, "TYPE": "Direct", "Gene_A": "836548", "support": "{\"StringDB\": \"physical\", \"StringEvidence\": \"database:0.896,experiments:0.816,textmining:0.745,coexpression:0.706\", \"String_Score_Physical\": 981, \"String_Score_Combined\": 998}", "selected": false}, "selected": false}, {"data": {"id": "19031770", "source": "19031175", "target": "19031182", "SCORE": "254", "shared_interaction": "Direct", "source_original": "836007", "Name_B": "BIP3", "Name_A": "AT5G58900", "target_original": "837429", "Gene_B": "837429", "interaction": "Direct", "SUID": 19031770, "TYPE": "Direct", "Gene_A": "836007", "support": "{\"StringDB\": \"physical\", \"StringEvidence\": \"experiments:0.223,textmining:0.104,coexpression:0.057\", \"String_Score_Physical\": 254, \"String_Score_Combined\": 370}", "selected": false}, "selected": false}, {"data": {"id": "19031769", "source": "19031173", "target": "19031220", "SCORE": "268", "shared_interaction": "Direct", "source_original": "835717", "Name_B": "AT1G73630", "Name_A": "ARP8", "target_original": "843697", "Gene_B": "843697", "interaction": "Direct", "SUID": 19031769, "TYPE": "Direct", "Gene_A": "835717", "support": "{\"StringDB\": \"physical\", \"StringEvidence\": \"experiments:0.237,textmining:0.041\", \"String_Score_Physical\": 268, \"String_Score_Combined\": 297}", "selected": false}, "selected": false}, {"data": {"id": "19031768", "source": "19031173", "target": "19031180", "SCORE": "212", "shared_interaction": "Direct", "source_original": "835717", "Name_B": "AT1G07920", "Name_A": "ARP8", "target_original": "837307", "Gene_B": "837307", "interaction": "Direct", "SUID": 19031768, "TYPE": "Direct", "Gene_A": "835717", "support": "{\"StringDB\": \"physical\", \"StringEvidence\": \"textmining:0.238,experiments:0.178,coexpression:0.097\", \"String_Score_Physical\": 212, \"String_Score_Combined\": 457}", "selected": false}, "selected": false}, {"data": {"id": "19031767", "source": "19031171", "target": "19031224", "SCORE": "319", "shared_interaction": "Direct", "source_original": "835582", "Name_B": "SKIP", "Name_A": "AT5G54910", "target_original": "844055", "Gene_B": "844055", "interaction": "Direct", "SUID": 19031767, "TYPE": "Direct", "Gene_A": "835582", "support": "{\"StringDB\": \"physical\", \"StringEvidence\": \"experiments:0.291,coexpression:0.123,textmining:0.051\", \"String_Score_Physical\": 319, \"String_Score_Combined\": 434}", "selected": false}, "selected": false}, {"data": {"id": "19031766", "source": "19031171", "target": "19031211", "SCORE": "817", "shared_interaction": "Direct", "source_original": "835582", "Name_B": "AT1G63810", "Name_A": "AT5G54910", "target_original": "842684", "Gene_B": "842684", "interaction": "Direct", "SUID": 19031766, "TYPE": "Direct", "Gene_A": "835582", "support": "{\"StringDB\": \"physical\", \"StringEvidence\": \"coexpression:0.938,experiments:0.809,textmining:0.238\", \"String_Score_Physical\": 817, \"String_Score_Combined\": 991}", "selected": false}, "selected": false}, {"data": {"id": "19031765", "source": "19031171", "target": "19031207", "SCORE": "644", "shared_interaction": "Direct", "source_original": "835582", "Name_B": "NOP56", "Name_A": "AT5G54910", "target_original": "842063", "Gene_B": "842063", "interaction": "Direct", "SUID": 19031765, "TYPE": "Direct", "Gene_A": "835582", "support": "{\"StringDB\": \"physical\", \"StringEvidence\": \"coexpression:0.932,experiments:0.629,textmining:0.344,neighborhood:0.018\", \"String_Score_Physical\": 644, \"String_Score_Combined\": 984}", "selected": false}, "selected": false}, {"data": {"id": "19031764", "source": "19031171", "target": "19031176", "SCORE": "298", "shared_interaction": "Direct", "source_original": "835582", "Name_B": "AT5G64270", "Name_A": "AT5G54910", "target_original": "836548", "Gene_B": "836548", "interaction": "Direct", "SUID": 19031764, "TYPE": "Direct", "Gene_A": "835582", "support": "{\"StringDB\": \"physical\", \"StringEvidence\": \"textmining:0.277,experiments:0.268,coexpression:0.042\", \"String_Score_Physical\": 298, \"String_Score_Combined\": 513}", "selected": false}, "selected": false}, {"data": {"id": "19031763", "source": "19031167", "target": "19031238", "SCORE": "694", "shared_interaction": "Direct", "source_original": "835269", "Name_B": "rpoC2", "Name_A": "NRPB6A", "target_original": "844785", "Gene_B": "844785", "interaction": "Direct", "SUID": 19031763, "TYPE": "Direct", "Gene_A": "835269", "support": "{\"StringDB\": \"physical\", \"StringEvidence\": \"experiments:0.681,textmining:0.242,neighborhood:0.154,coexpression:0.053\", \"String_Score_Physical\": 694, \"String_Score_Combined\": 814}", "selected": false}, "selected": false}, {"data": {"id": "19031762", "source": "19031167", "target": "19031234", "SCORE": "710", "shared_interaction": "Direct", "source_original": "835269", "Name_B": "rps4", "Name_A": "NRPB6A", "target_original": "844765", "Gene_B": "844765", "interaction": "Direct", "SUID": 19031762, "TYPE": "Direct", "Gene_A": "835269", "support": "{\"StringDB\": \"physical\", \"StringEvidence\": \"experiments:0.698,textmining:0.299,neighborhood:0.155,coexpression:0.139\", \"String_Score_Physical\": 710, \"String_Score_Combined\": 852}", "selected": false}, "selected": false}, {"data": {"id": "19031761", "source": "19031167", "target": "19031224", "SCORE": "900", "shared_interaction": "Direct", "source_original": "835269", "Name_B": "SKIP", "Name_A": "NRPB6A", "target_original": "844055", "Gene_B": "844055", "interaction": "Direct", "SUID": 19031761, "TYPE": "Direct", "Gene_A": "835269", "support": "{\"StringDB\": \"physical\", \"StringEvidence\": \"database:0.896,coexpression:0.053,textmining:0.035\", \"String_Score_Physical\": 900, \"String_Score_Combined\": 908}", "selected": false}, "selected": false}, {"data": {"id": "19031760", "source": "19031167", "target": "19031221", "SCORE": "900", "shared_interaction": "Direct", "source_original": "835269", "Name_B": "TAF2", "Name_A": "NRPB6A", "target_original": "843733", "Gene_B": "843733", "interaction": "Direct", "SUID": 19031760, "TYPE": "Direct", "Gene_A": "835269", "support": "{\"StringDB\": \"physical\", \"StringEvidence\": \"database:0.896\", \"String_Score_Physical\": 900, \"String_Score_Combined\": 900}", "selected": false}, "selected": false}, {"data": {"id": "19031759", "source": "19031167", "target": "19031191", "SCORE": "900", "shared_interaction": "Direct", "source_original": "835269", "Name_B": "AT1G20920", "Name_A": "NRPB6A", "target_original": "838685", "Gene_B": "838685", "interaction": "Direct", "SUID": 19031759, "TYPE": "Direct", "Gene_A": "835269", "support": "{\"StringDB\": \"physical\", \"StringEvidence\": \"database:0.896,textmining:0.052,neighborhood:0.018,coexpression:0.008\", \"String_Score_Physical\": 900, \"String_Score_Combined\": 907}", "selected": false}, "selected": false}, {"data": {"id": "19031758", "source": "19031167", "target": "19031176", "SCORE": "900", "shared_interaction": "Direct", "source_original": "835269", "Name_B": "AT5G64270", "Name_A": "NRPB6A", "target_original": "836548", "Gene_B": "836548", "interaction": "Direct", "SUID": 19031758, "TYPE": "Direct", "Gene_A": "835269", "support": "{\"StringDB\": \"physical\", \"StringEvidence\": \"database:0.896,coexpression:0.020\", \"String_Score_Physical\": 900, \"String_Score_Combined\": 901}", "selected": false}, "selected": false}, {"data": {"id": "19031757", "source": "19031166", "target": "19031177", "SCORE": "600", "shared_interaction": "Direct", "source_original": "835258", "Name_B": "MAN7", "Name_A": "AT5G51830", "target_original": "836778", "Gene_B": "836778", "interaction": "Direct", "SUID": 19031757, "TYPE": "Direct", "Gene_A": "835258", "support": "{\"StringDB\": \"physical\", \"StringEvidence\": \"database:0.583\", \"String_Score_Physical\": 600, \"String_Score_Combined\": 600}", "selected": false}, "selected": false}, {"data": {"id": "19031756", "source": "19031163", "target": "19031204", "SCORE": "900", "shared_interaction": "Direct", "source_original": "834942", "Name_B": "ALDH7B4", "Name_A": "PANC", "target_original": "841849", "Gene_B": "841849", "interaction": "Direct", "SUID": 19031756, "TYPE": "Direct", "Gene_A": "834942", "support": "{\"StringDB\": \"physical\", \"StringEvidence\": \"database:0.896,textmining:0.190\", \"String_Score_Physical\": 900, \"String_Score_Combined\": 918}", "selected": false}, "selected": false}, {"data": {"id": "19031755", "source": "19031163", "target": "19031199", "SCORE": "900", "shared_interaction": "Direct", "source_original": "834942", "Name_B": "ALDH3H1", "Name_A": "PANC", "target_original": "841020", "Gene_B": "841020", "interaction": "Direct", "SUID": 19031755, "TYPE": "Direct", "Gene_A": "834942", "support": "{\"StringDB\": \"physical\", \"StringEvidence\": \"database:0.896,textmining:0.229\", \"String_Score_Physical\": 900, \"String_Score_Combined\": 922}", "selected": false}, "selected": false}, {"data": {"id": "19031754", "source": "19031162", "target": "19031217", "SCORE": "900", "shared_interaction": "Direct", "source_original": "834842", "Name_B": "AT1G72140", "Name_A": "RBOHD", "target_original": "843545", "Gene_B": "843545", "interaction": "Direct", "SUID": 19031754, "TYPE": "Direct", "Gene_A": "834842", "support": "{\"StringDB\": \"physical\", \"StringEvidence\": \"database:0.896\", \"String_Score_Physical\": 900, \"String_Score_Combined\": 900}", "selected": false}, "selected": false}, {"data": {"id": "19031753", "source": "19031162", "target": "19031212", "SCORE": "900", "shared_interaction": "Direct", "source_original": "834842", "Name_B": "RBOH F", "Name_A": "RBOHD", "target_original": "842710", "Gene_B": "842710", "interaction": "Direct", "SUID": 19031753, "TYPE": "Direct", "Gene_A": "834842", "support": "{\"StringDB\": \"physical\", \"StringEvidence\": \"textmining:0.969,database:0.896\", \"String_Score_Physical\": 900, \"String_Score_Combined\": 905}", "selected": false}, "selected": false}, {"data": {"id": "19031752", "source": "19031162", "target": "19031199", "SCORE": "900", "shared_interaction": "Direct", "source_original": "834842", "Name_B": "ALDH3H1", "Name_A": "RBOHD", "target_original": "841020", "Gene_B": "841020", "interaction": "Direct", "SUID": 19031752, "TYPE": "Direct", "Gene_A": "834842", "support": "{\"StringDB\": \"physical\", \"StringEvidence\": \"database:0.896\", \"String_Score_Physical\": 900, \"String_Score_Combined\": 900}", "selected": false}, "selected": false}, {"data": {"id": "19031751", "source": "19031161", "target": "19031220", "SCORE": "912", "shared_interaction": "Direct", "source_original": "834832", "Name_B": "AT1G73630", "Name_A": "PFK2", "target_original": "843697", "Gene_B": "843697", "interaction": "Direct", "SUID": 19031751, "TYPE": "Direct", "Gene_A": "834832", "support": "{\"StringDB\": \"physical\", \"StringEvidence\": \"database:0.896,experiments:0.122\", \"String_Score_Physical\": 912, \"String_Score_Combined\": 912}", "selected": false}, "selected": false}, {"data": {"id": "19031750", "source": "19031161", "target": "19031215", "SCORE": "900", "shared_interaction": "Direct", "source_original": "834832", "Name_B": "LOX6", "Name_A": "PFK2", "target_original": "843077", "Gene_B": "843077", "interaction": "Direct", "SUID": 19031750, "TYPE": "Direct", "Gene_A": "834832", "support": "{\"StringDB\": \"physical\", \"StringEvidence\": \"database:0.896\", \"String_Score_Physical\": 900, \"String_Score_Combined\": 900}", "selected": false}, "selected": false}, {"data": {"id": "19031749", "source": "19031161", "target": "19031213", "SCORE": "900", "shared_interaction": "Direct", "source_original": "834832", "Name_B": "cICDH", "Name_A": "PFK2", "target_original": "842905", "Gene_B": "842905", "interaction": "Direct", "SUID": 19031749, "TYPE": "Direct", "Gene_A": "834832", "support": "{\"StringDB\": \"physical\", \"StringEvidence\": \"database:0.896,textmining:0.348,neighborhood:0.103,coexpression:0.001\", \"String_Score_Physical\": 900, \"String_Score_Combined\": 941}", "selected": false}, "selected": false}, {"data": {"id": "19031748", "source": "19031161", "target": "19031210", "SCORE": "900", "shared_interaction": "Direct", "source_original": "834832", "Name_B": "AT1G62290", "Name_A": "PFK2", "target_original": "842526", "Gene_B": "842526", "interaction": "Direct", "SUID": 19031748, "TYPE": "Direct", "Gene_A": "834832", "support": "{\"StringDB\": \"physical\", \"StringEvidence\": \"database:0.896,coexpression:0.004\", \"String_Score_Physical\": 900, \"String_Score_Combined\": 900}", "selected": false}, "selected": false}, {"data": {"id": "19031747", "source": "19031161", "target": "19031187", "SCORE": "900", "shared_interaction": "Direct", "source_original": "834832", "Name_B": "APA1", "Name_A": "PFK2", "target_original": "837740", "Gene_B": "837740", "interaction": "Direct", "SUID": 19031747, "TYPE": "Direct", "Gene_A": "834832", "support": "{\"StringDB\": \"physical\", \"StringEvidence\": \"database:0.896,coexpression:0.004\", \"String_Score_Physical\": 900, \"String_Score_Combined\": 900}", "selected": false}, "selected": false}, {"data": {"id": "19031746", "source": "19031161", "target": "19031166", "SCORE": "650", "shared_interaction": "Direct", "source_original": "834832", "Name_B": "AT5G51830", "Name_A": "PFK2", "target_original": "835258", "Gene_B": "835258", "interaction": "Direct", "SUID": 19031746, "TYPE": "Direct", "Gene_A": "834832", "support": "{\"StringDB\": \"physical\", \"StringEvidence\": \"database:0.635,textmining:0.457,neighborhood:0.008\", \"String_Score_Physical\": 650, \"String_Score_Combined\": 811}", "selected": false}, "selected": false}, {"data": {"id": "19031745", "source": "19031160", "target": "19031232", "SCORE": "650", "shared_interaction": "Direct", "source_original": "834823", "Name_B": "accD", "Name_A": "AACT1", "target_original": "844755", "Gene_B": "844755", "interaction": "Direct", "SUID": 19031745, "TYPE": "Direct", "Gene_A": "834823", "support": "{\"StringDB\": \"physical\", \"StringEvidence\": \"coexpression:0.888,database:0.635,textmining:0.247,neighborhood:0.155\", \"String_Score_Physical\": 650, \"String_Score_Combined\": 975}", "selected": false}, "selected": false}, {"data": {"id": "19031744", "source": "19031160", "target": "19031172", "SCORE": "800", "shared_interaction": "Direct", "source_original": "834823", "Name_B": "AT5G55070", "Name_A": "AACT1", "target_original": "835598", "Gene_B": "835598", "interaction": "Direct", "SUID": 19031744, "TYPE": "Direct", "Gene_A": "834823", "support": "{\"StringDB\": \"physical\", \"StringEvidence\": \"database:0.791,textmining:0.104,coexpression:0.069,neighborhood:0.018,experiments:0.001\", \"String_Score_Physical\": 800, \"String_Score_Combined\": 836}", "selected": false}, "selected": false}, {"data": {"id": "19031743", "source": "19031159", "target": "19031229", "SCORE": "202", "shared_interaction": "Direct", "source_original": "834819", "Name_B": "rps18", "Name_A": "TRM10", "target_original": "844736", "Gene_B": "844736", "interaction": "Direct", "SUID": 19031743, "TYPE": "Direct", "Gene_A": "834819", "support": "{\"StringDB\": \"physical\", \"StringEvidence\": \"experiments:0.168,coexpression:0.028\", \"String_Score_Physical\": 202, \"String_Score_Combined\": 224}", "selected": false}, "selected": false}, {"data": {"id": "19031742", "source": "19031158", "target": "19031234", "SCORE": "195", "shared_interaction": "Direct", "source_original": "834754", "Name_B": "rps4", "Name_A": "CKB1", "target_original": "844765", "Gene_B": "844765", "interaction": "Direct", "SUID": 19031742, "TYPE": "Direct", "Gene_A": "834754", "support": "{\"StringDB\": \"physical\", \"StringEvidence\": \"experiments:0.161,textmining:0.051,coexpression:0.007\", \"String_Score_Physical\": 195, \"String_Score_Combined\": 241}", "selected": false}, "selected": false}, {"data": {"id": "19031741", "source": "19031158", "target": "19031220", "SCORE": "905", "shared_interaction": "Direct", "source_original": "834754", "Name_B": "AT1G73630", "Name_A": "CKB1", "target_original": "843697", "Gene_B": "843697", "interaction": "Direct", "SUID": 19031741, "TYPE": "Direct", "Gene_A": "834754", "support": "{\"StringDB\": \"physical\", \"StringEvidence\": \"database:0.896,experiments:0.057,textmining:0.008,coexpression:0.003\", \"String_Score_Physical\": 905, \"String_Score_Combined\": 906}", "selected": false}, "selected": false}, {"data": {"id": "19031740", "source": "19031158", "target": "19031215", "SCORE": "900", "shared_interaction": "Direct", "source_original": "834754", "Name_B": "LOX6", "Name_A": "CKB1", "target_original": "843077", "Gene_B": "843077", "interaction": "Direct", "SUID": 19031740, "TYPE": "Direct", "Gene_A": "834754", "support": "{\"StringDB\": \"physical\", \"StringEvidence\": \"database:0.896\", \"String_Score_Physical\": 900, \"String_Score_Combined\": 900}", "selected": false}, "selected": false}, {"data": {"id": "19031739", "source": "19031158", "target": "19031213", "SCORE": "900", "shared_interaction": "Direct", "source_original": "834754", "Name_B": "cICDH", "Name_A": "CKB1", "target_original": "842905", "Gene_B": "842905", "interaction": "Direct", "SUID": 19031739, "TYPE": "Direct", "Gene_A": "834754", "support": "{\"StringDB\": \"physical\", \"StringEvidence\": \"database:0.896,coexpression:0.007\", \"String_Score_Physical\": 900, \"String_Score_Combined\": 900}", "selected": false}, "selected": false}, {"data": {"id": "19031738", "source": "19031158", "target": "19031211", "SCORE": "584", "shared_interaction": "Direct", "source_original": "834754", "Name_B": "AT1G63810", "Name_A": "CKB1", "target_original": "842684", "Gene_B": "842684", "interaction": "Direct", "SUID": 19031738, "TYPE": "Direct", "Gene_A": "834754", "support": "{\"StringDB\": \"physical\", \"StringEvidence\": \"experiments:0.566,textmining:0.482\", \"String_Score_Physical\": 584, \"String_Score_Combined\": 784}", "selected": false}, "selected": false}, {"data": {"id": "19031737", "source": "19031158", "target": "19031210", "SCORE": "900", "shared_interaction": "Direct", "source_original": "834754", "Name_B": "AT1G62290", "Name_A": "CKB1", "target_original": "842526", "Gene_B": "842526", "interaction": "Direct", "SUID": 19031737, "TYPE": "Direct", "Gene_A": "834754", "support": "{\"StringDB\": \"physical\", \"StringEvidence\": \"database:0.896\", \"String_Score_Physical\": 900, \"String_Score_Combined\": 900}", "selected": false}, "selected": false}, {"data": {"id": "19031736", "source": "19031158", "target": "19031187", "SCORE": "900", "shared_interaction": "Direct", "source_original": "834754", "Name_B": "APA1", "Name_A": "CKB1", "target_original": "837740", "Gene_B": "837740", "interaction": "Direct", "SUID": 19031736, "TYPE": "Direct", "Gene_A": "834754", "support": "{\"StringDB\": \"physical\", \"StringEvidence\": \"database:0.896\", \"String_Score_Physical\": 900, \"String_Score_Combined\": 900}", "selected": false}, "selected": false}, {"data": {"id": "19031735", "source": "19031158", "target": "19031171", "SCORE": "584", "shared_interaction": "Direct", "source_original": "834754", "Name_B": "AT5G54910", "Name_A": "CKB1", "target_original": "835582", "Gene_B": "835582", "interaction": "Direct", "SUID": 19031735, "TYPE": "Direct", "Gene_A": "834754", "support": "{\"StringDB\": \"physical\", \"StringEvidence\": \"experiments:0.566,textmining:0.147,coexpression:0.007\", \"String_Score_Physical\": 584, \"String_Score_Combined\": 647}", "selected": false}, "selected": false}, {"data": {"id": "19031734", "source": "19031158", "target": "19031161", "SCORE": "900", "shared_interaction": "Direct", "source_original": "834754", "Name_B": "PFK2", "Name_A": "CKB1", "target_original": "834832", "Gene_B": "834832", "interaction": "Direct", "SUID": 19031734, "TYPE": "Direct", "Gene_A": "834754", "support": "{\"StringDB\": \"physical\", \"StringEvidence\": \"database:0.896,coexpression:0.001\", \"String_Score_Physical\": 900, \"String_Score_Combined\": 900}", "selected": false}, "selected": false}, {"data": {"id": "19031733", "source": "19031157", "target": "19031205", "SCORE": "900", "shared_interaction": "Direct", "source_original": "834706", "Name_B": "AT1G54730", "Name_A": "AT5G46630", "target_original": "841914", "Gene_B": "841914", "interaction": "Direct", "SUID": 19031733, "TYPE": "Direct", "Gene_A": "834706", "support": "{\"StringDB\": \"physical\", \"StringEvidence\": \"database:0.896,experiments:0.008\", \"String_Score_Physical\": 900, \"String_Score_Combined\": 900}", "selected": false}, "selected": false}, {"data": {"id": "19031732", "source": "19031157", "target": "19031180", "SCORE": "208", "shared_interaction": "Direct", "source_original": "834706", "Name_B": "AT1G07920", "Name_A": "AT5G46630", "target_original": "837307", "Gene_B": "837307", "interaction": "Direct", "SUID": 19031732, "TYPE": "Direct", "Gene_A": "834706", "support": "{\"BioGrid\": \"physical\", \"BioGrid_PubMed\": \"23975897\", \"BioGrid_Type\": \"Affinity Capture-MS\"}", "selected": false}, "selected": false}, {"data": {"id": "19031731", "source": "19031156", "target": "19031176", "SCORE": "228", "shared_interaction": "Direct", "source_original": "834670", "Name_B": "AT5G64270", "Name_A": "MCM3", "target_original": "836548", "Gene_B": "836548", "interaction": "Direct", "SUID": 19031731, "TYPE": "Direct", "Gene_A": "834670", "support": "{\"StringDB\": \"physical\", \"StringEvidence\": \"experiments:0.196\", \"String_Score_Physical\": 228, \"String_Score_Combined\": 228}", "selected": false}, "selected": false}, {"data": {"id": "19031730", "source": "19031155", "target": "19031174", "SCORE": "977", "shared_interaction": "Direct", "source_original": "834663", "Name_B": "DDB2", "Name_A": "CUL4", "target_original": "835990", "Gene_B": "835990", "interaction": "Direct", "SUID": 19031730, "TYPE": "Direct", "Gene_A": "834663", "support": "{\"StringDB\": \"physical\", \"StringEvidence\": \"textmining:0.963,database:0.896,experiments:0.773,coexpression:0.003\", \"String_Score_Physical\": 977, \"String_Score_Combined\": 999}", "selected": false}, "selected": false}, {"data": {"id": "19031729", "source": "19031155", "target": "19031167", "SCORE": "900", "shared_interaction": "Direct", "source_original": "834663", "Name_B": "NRPB6A", "Name_A": "CUL4", "target_original": "835269", "Gene_B": "835269", "interaction": "Direct", "SUID": 19031729, "TYPE": "Direct", "Gene_A": "834663", "support": "{\"StringDB\": \"physical\", \"StringEvidence\": \"database:0.896\", \"String_Score_Physical\": 900, \"String_Score_Combined\": 900}", "selected": false}, "selected": false}, {"data": {"id": "19031728", "source": "19031154", "target": "19031220", "SCORE": "900", "shared_interaction": "Direct", "source_original": "834642", "Name_B": "AT1G73630", "Name_A": "AT5G46020", "target_original": "843697", "Gene_B": "843697", "interaction": "Direct", "SUID": 19031728, "TYPE": "Direct", "Gene_A": "834642", "support": "{\"StringDB\": \"physical\", \"StringEvidence\": \"database:0.896\", \"String_Score_Physical\": 900, \"String_Score_Combined\": 900}", "selected": false}, "selected": false}, {"data": {"id": "19031727", "source": "19031154", "target": "19031215", "SCORE": "900", "shared_interaction": "Direct", "source_original": "834642", "Name_B": "LOX6", "Name_A": "AT5G46020", "target_original": "843077", "Gene_B": "843077", "interaction": "Direct", "SUID": 19031727, "TYPE": "Direct", "Gene_A": "834642", "support": "{\"StringDB\": \"physical\", \"StringEvidence\": \"database:0.896\", \"String_Score_Physical\": 900, \"String_Score_Combined\": 900}", "selected": false}, "selected": false}, {"data": {"id": "19031726", "source": "19031154", "target": "19031213", "SCORE": "900", "shared_interaction": "Direct", "source_original": "834642", "Name_B": "cICDH", "Name_A": "AT5G46020", "target_original": "842905", "Gene_B": "842905", "interaction": "Direct", "SUID": 19031726, "TYPE": "Direct", "Gene_A": "834642", "support": "{\"StringDB\": \"physical\", \"StringEvidence\": \"database:0.896,textmining:0.045\", \"String_Score_Physical\": 900, \"String_Score_Combined\": 904}", "selected": false}, "selected": false}, {"data": {"id": "19031725", "source": "19031154", "target": "19031210", "SCORE": "900", "shared_interaction": "Direct", "source_original": "834642", "Name_B": "AT1G62290", "Name_A": "AT5G46020", "target_original": "842526", "Gene_B": "842526", "interaction": "Direct", "SUID": 19031725, "TYPE": "Direct", "Gene_A": "834642", "support": "{\"StringDB\": \"physical\", \"StringEvidence\": \"database:0.896\", \"String_Score_Physical\": 900, \"String_Score_Combined\": 900}", "selected": false}, "selected": false}, {"data": {"id": "19031724", "source": "19031154", "target": "19031187", "SCORE": "900", "shared_interaction": "Direct", "source_original": "834642", "Name_B": "APA1", "Name_A": "AT5G46020", "target_original": "837740", "Gene_B": "837740", "interaction": "Direct", "SUID": 19031724, "TYPE": "Direct", "Gene_A": "834642", "support": "{\"StringDB\": \"physical\", \"StringEvidence\": \"database:0.896\", \"String_Score_Physical\": 900, \"String_Score_Combined\": 900}", "selected": false}, "selected": false}, {"data": {"id": "19031723", "source": "19031154", "target": "19031161", "SCORE": "900", "shared_interaction": "Direct", "source_original": "834642", "Name_B": "PFK2", "Name_A": "AT5G46020", "target_original": "834832", "Gene_B": "834832", "interaction": "Direct", "SUID": 19031723, "TYPE": "Direct", "Gene_A": "834642", "support": "{\"StringDB\": \"physical\", \"StringEvidence\": \"database:0.896\", \"String_Score_Physical\": 900, \"String_Score_Combined\": 900}", "selected": false}, "selected": false}, {"data": {"id": "19031722", "source": "19031154", "target": "19031158", "SCORE": "900", "shared_interaction": "Direct", "source_original": "834642", "Name_B": "CKB1", "Name_A": "AT5G46020", "target_original": "834754", "Gene_B": "834754", "interaction": "Direct", "SUID": 19031722, "TYPE": "Direct", "Gene_A": "834642", "support": "{\"StringDB\": \"physical\", \"StringEvidence\": \"database:0.896,coexpression:0.110\", \"String_Score_Physical\": 900, \"String_Score_Combined\": 911}", "selected": false}, "selected": false}, {"data": {"id": "19031721", "source": "19031153", "target": "19031200", "SCORE": "900", "shared_interaction": "Direct", "source_original": "834207", "Name_B": "PRP40A", "Name_A": "BIP2", "target_original": "841057", "Gene_B": "841057", "interaction": "Direct", "SUID": 19031721, "TYPE": "Direct", "Gene_A": "834207", "support": "{\"StringDB\": \"physical\", \"StringEvidence\": \"database:0.896,coexpression:0.016\", \"String_Score_Physical\": 900, \"String_Score_Combined\": 901}", "selected": false}, "selected": false}, {"data": {"id": "19031720", "source": "19031153", "target": "19031182", "SCORE": "900", "shared_interaction": "Direct", "source_original": "834207", "Name_B": "BIP3", "Name_A": "BIP2", "target_original": "837429", "Gene_B": "837429", "interaction": "Direct", "SUID": 19031720, "TYPE": "Direct", "Gene_A": "834207", "support": "{\"StringDB\": \"physical\", \"StringEvidence\": \"textmining:0.910,database:0.896,cooccurrence:0.425,coexpression:0.047\", \"String_Score_Physical\": 900, \"String_Score_Combined\": 907}", "selected": false}, "selected": false}, {"data": {"id": "19031719", "source": "19031153", "target": "19031180", "SCORE": "272", "shared_interaction": "Direct", "source_original": "834207", "Name_B": "AT1G07920", "Name_A": "BIP2", "target_original": "837307", "Gene_B": "837307", "interaction": "Direct", "SUID": 19031719, "TYPE": "Direct", "Gene_A": "834207", "support": "{\"StringDB\": \"physical\", \"StringEvidence\": \"experiments:0.241,textmining:0.238,coexpression:0.114\", \"String_Score_Physical\": 272, \"String_Score_Combined\": 508}", "selected": false}, "selected": false}, {"data": {"id": "19031718", "source": "19031153", "target": "19031175", "SCORE": "254", "shared_interaction": "Direct", "source_original": "834207", "Name_B": "AT5G58900", "Name_A": "BIP2", "target_original": "836007", "Gene_B": "836007", "interaction": "Direct", "SUID": 19031718, "TYPE": "Direct", "Gene_A": "834207", "support": "{\"StringDB\": \"physical\", \"StringEvidence\": \"experiments:0.223,textmining:0.104,coexpression:0.057\", \"String_Score_Physical\": 254, \"String_Score_Combined\": 370}", "selected": false}, "selected": false}, {"data": {"id": "19031717", "source": "19031152", "target": "19031170", "SCORE": "650", "shared_interaction": "Direct", "source_original": "833436", "Name_B": "TAT7", "Name_A": "AT5G34930", "target_original": "835480", "Gene_B": "835480", "interaction": "Direct", "SUID": 19031717, "TYPE": "Direct", "Gene_A": "833436", "support": "{\"StringDB\": \"physical\", \"StringEvidence\": \"database:0.635,textmining:0.133,neighborhood:0.102\", \"String_Score_Physical\": 650, \"String_Score_Combined\": 727}", "selected": false}, "selected": false}, {"data": {"id": "19031716", "source": "19031151", "target": "19031200", "SCORE": "900", "shared_interaction": "Direct", "source_original": "832950", "Name_B": "PRP40A", "Name_A": "BIP1", "target_original": "841057", "Gene_B": "841057", "interaction": "Direct", "SUID": 19031716, "TYPE": "Direct", "Gene_A": "832950", "support": "{\"StringDB\": \"physical\", \"StringEvidence\": \"database:0.896,textmining:0.291,coexpression:0.016\", \"String_Score_Physical\": 900, \"String_Score_Combined\": 930}", "selected": false}, "selected": false}, {"data": {"id": "19031715", "source": "19031151", "target": "19031182", "SCORE": "900", "shared_interaction": "Direct", "source_original": "832950", "Name_B": "BIP3", "Name_A": "BIP1", "target_original": "837429", "Gene_B": "837429", "interaction": "Direct", "SUID": 19031715, "TYPE": "Direct", "Gene_A": "832950", "support": "{\"StringDB\": \"physical\", \"StringEvidence\": \"textmining:0.955,database:0.896,cooccurrence:0.425,coexpression:0.062\", \"String_Score_Physical\": 900, \"String_Score_Combined\": 908}", "selected": false}, "selected": false}, {"data": {"id": "19031714", "source": "19031151", "target": "19031180", "SCORE": "272", "shared_interaction": "Direct", "source_original": "832950", "Name_B": "AT1G07920", "Name_A": "BIP1", "target_original": "837307", "Gene_B": "837307", "interaction": "Direct", "SUID": 19031714, "TYPE": "Direct", "Gene_A": "832950", "support": "{\"StringDB\": \"physical\", \"StringEvidence\": \"experiments:0.241,textmining:0.238,coexpression:0.067\", \"String_Score_Physical\": 272, \"String_Score_Combined\": 482}", "selected": false}, "selected": false}, {"data": {"id": "19031713", "source": "19031151", "target": "19031175", "SCORE": "254", "shared_interaction": "Direct", "source_original": "832950", "Name_B": "AT5G58900", "Name_A": "BIP1", "target_original": "836007", "Gene_B": "836007", "interaction": "Direct", "SUID": 19031713, "TYPE": "Direct", "Gene_A": "832950", "support": "{\"StringDB\": \"physical\", \"StringEvidence\": \"experiments:0.223,textmining:0.104,coexpression:0.057\", \"String_Score_Physical\": 254, \"String_Score_Combined\": 370}", "selected": false}, "selected": false}, {"data": {"id": "19031712", "source": "19031151", "target": "19031157", "SCORE": "261", "shared_interaction": "Direct", "source_original": "832950", "Name_B": "AT5G46630", "Name_A": "BIP1", "target_original": "834706", "Gene_B": "834706", "interaction": "Direct", "SUID": 19031712, "TYPE": "Direct", "Gene_A": "832950", "support": "{\"StringDB\": \"physical\", \"StringEvidence\": \"experiments:0.230,textmining:0.133\", \"BioGrid\": \"physical\", \"BioGrid_PubMed\": \"23975897\", \"BioGrid_Type\": \"Affinity Capture-MS\", \"String_Score_Physical\": 261, \"String_Score_Combined\": 360}", "selected": false}, "selected": false}, {"data": {"id": "19031711", "source": "19031151", "target": "19031153", "SCORE": "900", "shared_interaction": "Direct", "source_original": "832950", "Name_B": "BIP2", "Name_A": "BIP1", "target_original": "834207", "Gene_B": "834207", "interaction": "Direct", "SUID": 19031711, "TYPE": "Direct", "Gene_A": "832950", "support": "{\"StringDB\": \"physical\", \"StringEvidence\": \"textmining:0.951,database:0.896,coexpression:0.462,cooccurrence:0.425\", \"String_Score_Physical\": 900, \"String_Score_Combined\": 947}", "selected": false}, "selected": false}, {"data": {"id": "19031710", "source": "19031150", "target": "19031186", "SCORE": "650", "shared_interaction": "Direct", "source_original": "832944", "Name_B": "AT1G11820", "Name_A": "BGLU24", "target_original": "837730", "Gene_B": "837730", "interaction": "Direct", "SUID": 19031710, "TYPE": "Direct", "Gene_A": "832944", "support": "{\"StringDB\": \"physical\", \"StringEvidence\": \"database:0.635\", \"String_Score_Physical\": 650, \"String_Score_Combined\": 650}", "selected": false}, "selected": false}, {"data": {"id": "19031709", "source": "19031149", "target": "19031234", "SCORE": "504", "shared_interaction": "Direct", "source_original": "832800", "Name_B": "rps4", "Name_A": "AT5G27410", "target_original": "844765", "Gene_B": "844765", "interaction": "Direct", "SUID": 19031709, "TYPE": "Direct", "Gene_A": "832800", "support": "{\"StringDB\": \"physical\", \"StringEvidence\": \"experiments:0.483,coexpression:0.040\", \"String_Score_Physical\": 504, \"String_Score_Combined\": 523}", "selected": false}, "selected": false}, {"data": {"id": "19031708", "source": "19031149", "target": "19031207", "SCORE": "552", "shared_interaction": "Direct", "source_original": "832800", "Name_B": "NOP56", "Name_A": "AT5G27410", "target_original": "842063", "Gene_B": "842063", "interaction": "Direct", "SUID": 19031708, "TYPE": "Direct", "Gene_A": "832800", "support": "{\"StringDB\": \"physical\", \"StringEvidence\": \"experiments:0.533,coexpression:0.053\", \"String_Score_Physical\": 552, \"String_Score_Combined\": 575}", "selected": false}, "selected": false}, {"data": {"id": "19031707", "source": "19031149", "target": "19031206", "SCORE": "256", "shared_interaction": "Direct", "source_original": "832800", "Name_B": "AT1G55460", "Name_A": "AT5G27410", "target_original": "841993", "Gene_B": "841993", "interaction": "Direct", "SUID": 19031707, "TYPE": "Direct", "Gene_A": "832800", "support": "{\"StringDB\": \"physical\", \"StringEvidence\": \"textmining:0.353,experiments:0.224\", \"String_Score_Physical\": 256, \"String_Score_Combined\": 518}", "selected": false}, "selected": false}, {"data": {"id": "19031706", "source": "19031148", "target": "19031182", "SCORE": "239", "shared_interaction": "Direct", "source_original": "832761", "Name_B": "BIP3", "Name_A": "TPR3", "target_original": "837429", "Gene_B": "837429", "interaction": "Direct", "SUID": 19031706, "TYPE": "Direct", "Gene_A": "832761", "support": "{\"StringDB\": \"physical\", \"StringEvidence\": \"experiments:0.208\", \"String_Score_Physical\": 239, \"String_Score_Combined\": 239}", "selected": false}, "selected": false}, {"data": {"id": "19031705", "source": "19031148", "target": "19031153", "SCORE": "239", "shared_interaction": "Direct", "source_original": "832761", "Name_B": "BIP2", "Name_A": "TPR3", "target_original": "834207", "Gene_B": "834207", "interaction": "Direct", "SUID": 19031705, "TYPE": "Direct", "Gene_A": "832761", "support": "{\"StringDB\": \"physical\", \"StringEvidence\": \"experiments:0.208\", \"String_Score_Physical\": 239, \"String_Score_Combined\": 239}", "selected": false}, "selected": false}, {"data": {"id": "19031704", "source": "19031148", "target": "19031151", "SCORE": "239", "shared_interaction": "Direct", "source_original": "832761", "Name_B": "BIP1", "Name_A": "TPR3", "target_original": "832950", "Gene_B": "832950", "interaction": "Direct", "SUID": 19031704, "TYPE": "Direct", "Gene_A": "832761", "support": "{\"StringDB\": \"physical\", \"StringEvidence\": \"experiments:0.208\", \"String_Score_Physical\": 239, \"String_Score_Combined\": 239}", "selected": false}, "selected": false}, {"data": {"id": "19031703", "source": "19031147", "target": "19031194", "SCORE": "900", "shared_interaction": "Direct", "source_original": "832631", "Name_B": "FBP7", "Name_A": "AT5G25560", "target_original": "838780", "Gene_B": "838780", "interaction": "Direct", "SUID": 19031703, "TYPE": "Direct", "Gene_A": "832631", "support": "{\"StringDB\": \"physical\", \"StringEvidence\": \"database:0.896,textmining:0.163,coexpression:0.003\", \"String_Score_Physical\": 900, \"String_Score_Combined\": 916}", "selected": false}, "selected": false}, {"data": {"id": "19031702", "source": "19031145", "target": "19031234", "SCORE": "813", "shared_interaction": "Direct", "source_original": "832305", "Name_B": "rps4", "Name_A": "AT5G22440", "target_original": "844765", "Gene_B": "844765", "interaction": "Direct", "SUID": 19031702, "TYPE": "Direct", "Gene_A": "832305", "support": "{\"StringDB\": \"physical\", \"StringEvidence\": \"coexpression:0.897,experiments:0.805,textmining:0.223,neighborhood:0.150\", \"String_Score_Physical\": 813, \"String_Score_Combined\": 987}", "selected": false}, "selected": false}, {"data": {"id": "19031701", "source": "19031145", "target": "19031225", "SCORE": "978", "shared_interaction": "Direct", "source_original": "832305", "Name_B": "AT1G77940", "Name_A": "AT5G22440", "target_original": "844129", "Gene_B": "844129", "interaction": "Direct", "SUID": 19031701, "TYPE": "Direct", "Gene_A": "832305", "support": "{\"StringDB\": \"physical\", \"StringEvidence\": \"coexpression:0.971,database:0.896,experiments:0.787,textmining:0.515\", \"BioGrid\": \"physical\", \"BioGrid_PubMed\": \"32191846\", \"BioGrid_Type\": \"Co-fractionation\", \"BioGrid_Score\": \"0.670983766\", \"String_Score_Physical\": 978, \"String_Score_Combined\": 999}", "selected": false}, "selected": false}, {"data": {"id": "19031700", "source": "19031145", "target": "19031222", "SCORE": "900", "shared_interaction": "Direct", "source_original": "832305", "Name_B": "AT1G76810", "Name_A": "AT5G22440", "target_original": "844015", "Gene_B": "844015", "interaction": "Direct", "SUID": 19031700, "TYPE": "Direct", "Gene_A": "832305", "support": "{\"StringDB\": \"physical\", \"StringEvidence\": \"database:0.896,textmining:0.120,coexpression:0.103\", \"String_Score_Physical\": 900, \"String_Score_Combined\": 921}", "selected": false}, "selected": false}, {"data": {"id": "19031699", "source": "19031145", "target": "19031214", "SCORE": "620", "shared_interaction": "Direct", "source_original": "832305", "Name_B": "AT1G67120", "Name_A": "AT5G22440", "target_original": "843032", "Gene_B": "843032", "interaction": "Direct", "SUID": 19031699, "TYPE": "Direct", "Gene_A": "832305", "support": "{\"StringDB\": \"physical\", \"StringEvidence\": \"experiments:0.604,coexpression:0.042,textmining:0.036\", \"String_Score_Physical\": 620, \"String_Score_Combined\": 649}", "selected": false}, "selected": false}, {"data": {"id": "19031698", "source": "19031145", "target": "19031184", "SCORE": "900", "shared_interaction": "Direct", "source_original": "832305", "Name_B": "TIF3H1", "Name_A": "AT5G22440", "target_original": "837627", "Gene_B": "837627", "interaction": "Direct", "SUID": 19031698, "TYPE": "Direct", "Gene_A": "832305", "support": "{\"StringDB\": \"physical\", \"StringEvidence\": \"coexpression:0.918,database:0.896,textmining:0.010\", \"String_Score_Physical\": 900, \"String_Score_Combined\": 991}", "selected": false}, "selected": false}, {"data": {"id": "19031697", "source": "19031143", "target": "19031234", "SCORE": "503", "shared_interaction": "Direct", "source_original": "832184", "Name_B": "rps4", "Name_A": "UBQ4", "target_original": "844765", "Gene_B": "844765", "interaction": "Direct", "SUID": 19031697, "TYPE": "Direct", "Gene_A": "832184", "support": "{\"StringDB\": \"physical\", \"StringEvidence\": \"experiments:0.482,coexpression:0.096,textmining:0.032\", \"String_Score_Physical\": 503, \"String_Score_Combined\": 565}", "selected": false}, "selected": false}, {"data": {"id": "19031696", "source": "19031143", "target": "19031225", "SCORE": "473", "shared_interaction": "Direct", "source_original": "832184", "Name_B": "AT1G77940", "Name_A": "UBQ4", "target_original": "844129", "Gene_B": "844129", "interaction": "Direct", "SUID": 19031696, "TYPE": "Direct", "Gene_A": "832184", "support": "{\"StringDB\": \"physical\", \"StringEvidence\": \"experiments:0.450,coexpression:0.152\", \"String_Score_Physical\": 473, \"String_Score_Combined\": 553}", "selected": false}, "selected": false}, {"data": {"id": "19031695", "source": "19031143", "target": "19031222", "SCORE": "211", "shared_interaction": "Direct", "source_original": "832184", "Name_B": "AT1G76810", "Name_A": "UBQ4", "target_original": "844015", "Gene_B": "844015", "interaction": "Direct", "SUID": 19031695, "TYPE": "Direct", "Gene_A": "832184", "support": "{\"StringDB\": \"physical\", \"StringEvidence\": \"experiments:0.177\", \"String_Score_Physical\": 211, \"String_Score_Combined\": 211}", "selected": false}, "selected": false}, {"data": {"id": "19031694", "source": "19031143", "target": "19031216", "SCORE": "250", "shared_interaction": "Direct", "source_original": "832184", "Name_B": "CUL3B", "Name_A": "UBQ4", "target_original": "843303", "Gene_B": "843303", "interaction": "Direct", "SUID": 19031694, "TYPE": "Direct", "Gene_A": "832184", "support": "{\"StringDB\": \"physical\", \"StringEvidence\": \"experiments:0.218,textmining:0.022\", \"String_Score_Physical\": 250, \"String_Score_Combined\": 266}", "selected": false}, "selected": false}, {"data": {"id": "19031693", "source": "19031143", "target": "19031184", "SCORE": "256", "shared_interaction": "Direct", "source_original": "832184", "Name_B": "TIF3H1", "Name_A": "UBQ4", "target_original": "837627", "Gene_B": "837627", "interaction": "Direct", "SUID": 19031693, "TYPE": "Direct", "Gene_A": "832184", "support": "{\"StringDB\": \"physical\", \"StringEvidence\": \"experiments:0.224,textmining:0.020,coexpression:0.008\", \"String_Score_Physical\": 256, \"String_Score_Combined\": 276}", "selected": false}, "selected": false}, {"data": {"id": "19031692", "source": "19031143", "target": "19031180", "SCORE": "260", "shared_interaction": "Direct", "source_original": "832184", "Name_B": "AT1G07920", "Name_A": "UBQ4", "target_original": "837307", "Gene_B": "837307", "interaction": "Direct", "SUID": 19031692, "TYPE": "Direct", "Gene_A": "832184", "support": "{\"StringDB\": \"physical\", \"StringEvidence\": \"experiments:0.229,coexpression:0.007,textmining:0.006\", \"String_Score_Physical\": 260, \"String_Score_Combined\": 270}", "selected": false}, "selected": false}, {"data": {"id": "19031691", "source": "19031143", "target": "19031178", "SCORE": "187", "shared_interaction": "Direct", "source_original": "832184", "Name_B": "AT1G06900", "Name_A": "UBQ4", "target_original": "837200", "Gene_B": "837200", "interaction": "Direct", "SUID": 19031691, "TYPE": "Direct", "Gene_A": "832184", "support": "{\"StringDB\": \"physical\", \"StringEvidence\": \"experiments:0.152\", \"String_Score_Physical\": 187, \"String_Score_Combined\": 187}", "selected": false}, "selected": false}, {"data": {"id": "19031690", "source": "19031143", "target": "19031155", "SCORE": "250", "shared_interaction": "Direct", "source_original": "832184", "Name_B": "CUL4", "Name_A": "UBQ4", "target_original": "834663", "Gene_B": "834663", "interaction": "Direct", "SUID": 19031690, "TYPE": "Direct", "Gene_A": "832184", "support": "{\"StringDB\": \"physical\", \"StringEvidence\": \"experiments:0.218,textmining:0.022\", \"String_Score_Physical\": 250, \"String_Score_Combined\": 266}", "selected": false}, "selected": false}, {"data": {"id": "19031689", "source": "19031143", "target": "19031146", "SCORE": "250", "shared_interaction": "Direct", "source_original": "832184", "Name_B": "AT5G23520", "Name_A": "UBQ4", "target_original": "832417", "Gene_B": "832417", "interaction": "Direct", "SUID": 19031689, "TYPE": "Direct", "Gene_A": "832184", "support": "{\"StringDB\": \"physical\", \"StringEvidence\": \"experiments:0.218\", \"String_Score_Physical\": 250, \"String_Score_Combined\": 250}", "selected": false}, "selected": false}, {"data": {"id": "19031688", "source": "19031143", "target": "19031145", "SCORE": "523", "shared_interaction": "Direct", "source_original": "832184", "Name_B": "AT5G22440", "Name_A": "UBQ4", "target_original": "832305", "Gene_B": "832305", "interaction": "Direct", "SUID": 19031688, "TYPE": "Direct", "Gene_A": "832184", "support": "{\"StringDB\": \"physical\", \"StringEvidence\": \"experiments:0.503,coexpression:0.119,textmining:0.006\", \"String_Score_Physical\": 523, \"String_Score_Combined\": 582}", "selected": false}, "selected": false}, {"data": {"id": "19031687", "source": "19031142", "target": "19031197", "SCORE": "650", "shared_interaction": "Direct", "source_original": "832093", "Name_B": "AT1G04680", "Name_A": "AT5G19730", "target_original": "839452", "Gene_B": "839452", "interaction": "Direct", "SUID": 19031687, "TYPE": "Direct", "Gene_A": "832093", "support": "{\"StringDB\": \"physical\", \"StringEvidence\": \"database:0.635,coexpression:0.014,textmining:0.004,neighborhood:0.002\", \"String_Score_Physical\": 650, \"String_Score_Combined\": 656}", "selected": false}, "selected": false}, {"data": {"id": "19031686", "source": "19031142", "target": "19031164", "SCORE": "650", "shared_interaction": "Direct", "source_original": "832093", "Name_B": "AT5G48900", "Name_A": "AT5G19730", "target_original": "834948", "Gene_B": "834948", "interaction": "Direct", "SUID": 19031686, "TYPE": "Direct", "Gene_A": "832093", "support": "{\"StringDB\": \"physical\", \"StringEvidence\": \"textmining:0.793,database:0.635,neighborhood:0.002\", \"String_Score_Physical\": 650, \"String_Score_Combined\": 927}", "selected": false}, "selected": false}, {"data": {"id": "19031685", "source": "19031141", "target": "19031179", "SCORE": "463", "shared_interaction": "Direct", "source_original": "831889", "Name_B": "ECA4", "Name_A": "EIN2", "target_original": "837280", "Gene_B": "837280", "interaction": "Direct", "SUID": 19031685, "TYPE": "Direct", "Gene_A": "831889", "support": "{\"StringDB\": \"physical\", \"StringEvidence\": \"experiments:0.441,textmining:0.032,coexpression:0.029,neighborhood:0.019\", \"String_Score_Physical\": 463, \"String_Score_Combined\": 505}", "selected": false}, "selected": false}, {"data": {"id": "19031684", "source": "19031139", "target": "19031234", "SCORE": "771", "shared_interaction": "Direct", "source_original": "831853", "Name_B": "rps4", "Name_A": "AT5G02610", "target_original": "844765", "Gene_B": "844765", "interaction": "Direct", "SUID": 19031684, "TYPE": "Direct", "Gene_A": "831853", "support": "{\"StringDB\": \"physical\", \"StringEvidence\": \"coexpression:0.891,experiments:0.761,textmining:0.224,neighborhood:0.150\", \"String_Score_Physical\": 771, \"String_Score_Combined\": 983}", "selected": false}, "selected": false}, {"data": {"id": "19031683", "source": "19031139", "target": "19031225", "SCORE": "875", "shared_interaction": "Direct", "source_original": "831853", "Name_B": "AT1G77940", "Name_A": "AT5G02610", "target_original": "844129", "Gene_B": "844129", "interaction": "Direct", "SUID": 19031683, "TYPE": "Direct", "Gene_A": "831853", "support": "{\"StringDB\": \"physical\", \"StringEvidence\": \"coexpression:0.917,experiments:0.729,database:0.520,textmining:0.344\", \"String_Score_Physical\": 875, \"String_Score_Combined\": 993}", "selected": false}, "selected": false}, {"data": {"id": "19031682", "source": "19031139", "target": "19031222", "SCORE": "703", "shared_interaction": "Direct", "source_original": "831853", "Name_B": "AT1G76810", "Name_A": "AT5G02610", "target_original": "844015", "Gene_B": "844015", "interaction": "Direct", "SUID": 19031682, "TYPE": "Direct", "Gene_A": "831853", "support": "{\"StringDB\": \"physical\", \"StringEvidence\": \"experiments:0.690,textmining:0.094,coexpression:0.091\", \"String_Score_Physical\": 703, \"String_Score_Combined\": 755}", "selected": false}, "selected": false}, {"data": {"id": "19031681", "source": "19031139", "target": "19031214", "SCORE": "542", "shared_interaction": "Direct", "source_original": "831853", "Name_B": "AT1G67120", "Name_A": "AT5G02610", "target_original": "843032", "Gene_B": "843032", "interaction": "Direct", "SUID": 19031681, "TYPE": "Direct", "Gene_A": "831853", "support": "{\"StringDB\": \"physical\", \"StringEvidence\": \"experiments:0.522,textmining:0.013,coexpression:0.004\", \"String_Score_Physical\": 542, \"String_Score_Combined\": 549}", "selected": false}, "selected": false}, {"data": {"id": "19031680", "source": "19031139", "target": "19031180", "SCORE": "309", "shared_interaction": "Direct", "source_original": "831853", "Name_B": "AT1G07920", "Name_A": "AT5G02610", "target_original": "837307", "Gene_B": "837307", "interaction": "Direct", "SUID": 19031680, "TYPE": "Direct", "Gene_A": "831853", "support": "{\"StringDB\": \"physical\", \"StringEvidence\": \"experiments:0.281,coexpression:0.124\", \"String_Score_Physical\": 309, \"String_Score_Combined\": 395}", "selected": false}, "selected": false}, {"data": {"id": "19031679", "source": "19031139", "target": "19031145", "SCORE": "890", "shared_interaction": "Direct", "source_original": "831853", "Name_B": "AT5G22440", "Name_A": "AT5G02610", "target_original": "832305", "Gene_B": "832305", "interaction": "Direct", "SUID": 19031679, "TYPE": "Direct", "Gene_A": "831853", "support": "{\"StringDB\": \"physical\", \"StringEvidence\": \"coexpression:0.976,experiments:0.761,database:0.520,textmining:0.197,neighborhood:0.146\", \"BioGrid\": \"physical\", \"BioGrid_PubMed\": \"32191846\", \"BioGrid_Type\": \"Co-fractionation\", \"BioGrid_Score\": \"0.73546065\", \"String_Score_Physical\": 890, \"String_Score_Combined\": 998}", "selected": false}, "selected": false}, {"data": {"id": "19031678", "source": "19031139", "target": "19031143", "SCORE": "269", "shared_interaction": "Direct", "source_original": "831853", "Name_B": "UBQ4", "Name_A": "AT5G02610", "target_original": "832184", "Gene_B": "832184", "interaction": "Direct", "SUID": 19031678, "TYPE": "Direct", "Gene_A": "831853", "support": "{\"StringDB\": \"physical\", \"StringEvidence\": \"experiments:0.238,coexpression:0.140\", \"String_Score_Physical\": 269, \"String_Score_Combined\": 371}", "selected": false}, "selected": false}, {"data": {"id": "19031677", "source": "19031136", "target": "19031211", "SCORE": "469", "shared_interaction": "Direct", "source_original": "831223", "Name_B": "AT1G63810", "Name_A": "AT5G13780", "target_original": "842684", "Gene_B": "842684", "interaction": "Direct", "SUID": 19031677, "TYPE": "Direct", "Gene_A": "831223", "support": "{\"StringDB\": \"physical\", \"StringEvidence\": \"experiments:0.446\", \"String_Score_Physical\": 469, \"String_Score_Combined\": 469}", "selected": false}, "selected": false}, {"data": {"id": "19031676", "source": "19031135", "target": "19031224", "SCORE": "304", "shared_interaction": "Direct", "source_original": "831127", "Name_B": "SKIP", "Name_A": "MYB46", "target_original": "844055", "Gene_B": "844055", "interaction": "Direct", "SUID": 19031676, "TYPE": "Direct", "Gene_A": "831127", "support": "{\"StringDB\": \"physical\", \"StringEvidence\": \"textmining:0.532,experiments:0.274,coexpression:0.060\", \"String_Score_Physical\": 304, \"String_Score_Combined\": 693}", "selected": false}, "selected": false}, {"data": {"id": "19031675", "source": "19031135", "target": "19031200", "SCORE": "200", "shared_interaction": "Direct", "source_original": "831127", "Name_B": "PRP40A", "Name_A": "MYB46", "target_original": "841057", "Gene_B": "841057", "interaction": "Direct", "SUID": 19031675, "TYPE": "Direct", "Gene_A": "831127", "support": "{\"StringDB\": \"physical\", \"StringEvidence\": \"experiments:0.166,coexpression:0.020\", \"String_Score_Physical\": 200, \"String_Score_Combined\": 215}", "selected": false}, "selected": false}, {"data": {"id": "19031674", "source": "19031135", "target": "19031176", "SCORE": "305", "shared_interaction": "Direct", "source_original": "831127", "Name_B": "AT5G64270", "Name_A": "MYB46", "target_original": "836548", "Gene_B": "836548", "interaction": "Direct", "SUID": 19031674, "TYPE": "Direct", "Gene_A": "831127", "support": "{\"StringDB\": \"physical\", \"StringEvidence\": \"experiments:0.275,coexpression:0.071,textmining:0.032\", \"String_Score_Physical\": 305, \"String_Score_Combined\": 375}", "selected": false}, "selected": false}, {"data": {"id": "19031673", "source": "19031134", "target": "19031224", "SCORE": "900", "shared_interaction": "Direct", "source_original": "831092", "Name_B": "SKIP", "Name_A": "AT5G12190", "target_original": "844055", "Gene_B": "844055", "interaction": "Direct", "SUID": 19031673, "TYPE": "Direct", "Gene_A": "831092", "support": "{\"StringDB\": \"physical\", \"StringEvidence\": \"database:0.896,coexpression:0.042,textmining:0.013,experiments:0.007\", \"String_Score_Physical\": 900, \"String_Score_Combined\": 906}", "selected": false}, "selected": false}, {"data": {"id": "19031672", "source": "19031134", "target": "19031205", "SCORE": "254", "shared_interaction": "Direct", "source_original": "831092", "Name_B": "AT1G54730", "Name_A": "AT5G12190", "target_original": "841914", "Gene_B": "841914", "interaction": "Direct", "SUID": 19031672, "TYPE": "Direct", "Gene_A": "831092", "support": "{\"StringDB\": \"physical\", \"StringEvidence\": \"experiments:0.223\", \"String_Score_Physical\": 254, \"String_Score_Combined\": 254}", "selected": false}, "selected": false}, {"data": {"id": "19031671", "source": "19031134", "target": "19031191", "SCORE": "908", "shared_interaction": "Direct", "source_original": "831092", "Name_B": "AT1G20920", "Name_A": "AT5G12190", "target_original": "838685", "Gene_B": "838685", "interaction": "Direct", "SUID": 19031671, "TYPE": "Direct", "Gene_A": "831092", "support": "{\"StringDB\": \"physical\", \"StringEvidence\": \"database:0.896,experiments:0.087,coexpression:0.016,textmining:0.013\", \"String_Score_Physical\": 908, \"String_Score_Combined\": 911}", "selected": false}, "selected": false}, {"data": {"id": "19031670", "source": "19031134", "target": "19031176", "SCORE": "985", "shared_interaction": "Direct", "source_original": "831092", "Name_B": "AT5G64270", "Name_A": "AT5G12190", "target_original": "836548", "Gene_B": "836548", "interaction": "Direct", "SUID": 19031670, "TYPE": "Direct", "Gene_A": "831092", "support": "{\"StringDB\": \"physical\", \"StringEvidence\": \"database:0.896,experiments:0.852,textmining:0.658,coexpression:0.096\", \"String_Score_Physical\": 985, \"String_Score_Combined\": 995}", "selected": false}, "selected": false}, {"data": {"id": "19031669", "source": "19031134", "target": "19031167", "SCORE": "900", "shared_interaction": "Direct", "source_original": "831092", "Name_B": "NRPB6A", "Name_A": "AT5G12190", "target_original": "835269", "Gene_B": "835269", "interaction": "Direct", "SUID": 19031669, "TYPE": "Direct", "Gene_A": "831092", "support": "{\"StringDB\": \"physical\", \"StringEvidence\": \"database:0.896,coexpression:0.272\", \"String_Score_Physical\": 900, \"String_Score_Combined\": 927}", "selected": false}, "selected": false}, {"data": {"id": "19031668", "source": "19031133", "target": "19031194", "SCORE": "900", "shared_interaction": "Direct", "source_original": "830916", "Name_B": "FBP7", "Name_A": "PRT6", "target_original": "838780", "Gene_B": "838780", "interaction": "Direct", "SUID": 19031668, "TYPE": "Direct", "Gene_A": "830916", "support": "{\"StringDB\": \"physical\", \"StringEvidence\": \"database:0.896,textmining:0.038\", \"String_Score_Physical\": 900, \"String_Score_Combined\": 903}", "selected": false}, "selected": false}, {"data": {"id": "19031667", "source": "19031133", "target": "19031147", "SCORE": "900", "shared_interaction": "Direct", "source_original": "830916", "Name_B": "AT5G25560", "Name_A": "PRT6", "target_original": "832631", "Gene_B": "832631", "interaction": "Direct", "SUID": 19031667, "TYPE": "Direct", "Gene_A": "830916", "support": "{\"StringDB\": \"physical\", \"StringEvidence\": \"database:0.896,coexpression:0.080\", \"String_Score_Physical\": 900, \"String_Score_Combined\": 908}", "selected": false}, "selected": false}, {"data": {"id": "19031666", "source": "19031132", "target": "19031189", "SCORE": "323", "shared_interaction": "Direct", "source_original": "830818", "Name_B": "CPN10", "Name_A": "MTHSC70-2", "target_original": "838063", "Gene_B": "838063", "interaction": "Direct", "SUID": 19031666, "TYPE": "Direct", "Gene_A": "830818", "support": "{\"StringDB\": \"physical\", \"StringEvidence\": \"textmining:0.594,coexpression:0.309,experiments:0.295,neighborhood:0.049\", \"String_Score_Physical\": 323, \"String_Score_Combined\": 819}", "selected": false}, "selected": false}, {"data": {"id": "19031665", "source": "19031132", "target": "19031182", "SCORE": "900", "shared_interaction": "Direct", "source_original": "830818", "Name_B": "BIP3", "Name_A": "MTHSC70-2", "target_original": "837429", "Gene_B": "837429", "interaction": "Direct", "SUID": 19031665, "TYPE": "Direct", "Gene_A": "830818", "support": "{\"StringDB\": \"physical\", \"StringEvidence\": \"database:0.896,textmining:0.728,cooccurrence:0.424,coexpression:0.152\", \"String_Score_Physical\": 900, \"String_Score_Combined\": 922}", "selected": false}, "selected": false}, {"data": {"id": "19031664", "source": "19031132", "target": "19031175", "SCORE": "206", "shared_interaction": "Direct", "source_original": "830818", "Name_B": "AT5G58900", "Name_A": "MTHSC70-2", "target_original": "836007", "Gene_B": "836007", "interaction": "Direct", "SUID": 19031664, "TYPE": "Direct", "Gene_A": "830818", "support": "{\"StringDB\": \"physical\", \"StringEvidence\": \"experiments:0.172,coexpression:0.057,textmining:0.033\", \"String_Score_Physical\": 206, \"String_Score_Combined\": 276}", "selected": false}, "selected": false}, {"data": {"id": "19031663", "source": "19031132", "target": "19031153", "SCORE": "900", "shared_interaction": "Direct", "source_original": "830818", "Name_B": "BIP2", "Name_A": "MTHSC70-2", "target_original": "834207", "Gene_B": "834207", "interaction": "Direct", "SUID": 19031663, "TYPE": "Direct", "Gene_A": "830818", "support": "{\"StringDB\": \"physical\", \"StringEvidence\": \"database:0.896,textmining:0.784,cooccurrence:0.424,coexpression:0.290\", \"String_Score_Physical\": 900, \"String_Score_Combined\": 934}", "selected": false}, "selected": false}, {"data": {"id": "19031662", "source": "19031132", "target": "19031151", "SCORE": "900", "shared_interaction": "Direct", "source_original": "830818", "Name_B": "BIP1", "Name_A": "MTHSC70-2", "target_original": "832950", "Gene_B": "832950", "interaction": "Direct", "SUID": 19031662, "TYPE": "Direct", "Gene_A": "830818", "support": "{\"StringDB\": \"physical\", \"StringEvidence\": \"database:0.896,textmining:0.717,cooccurrence:0.424,coexpression:0.286\", \"String_Score_Physical\": 900, \"String_Score_Combined\": 934}", "selected": false}, "selected": false}, {"data": {"id": "19031661", "source": "19031132", "target": "19031148", "SCORE": "239", "shared_interaction": "Direct", "source_original": "830818", "Name_B": "TPR3", "Name_A": "MTHSC70-2", "target_original": "832761", "Gene_B": "832761", "interaction": "Direct", "SUID": 19031661, "TYPE": "Direct", "Gene_A": "830818", "support": "{\"StringDB\": \"physical\", \"StringEvidence\": \"experiments:0.208\", \"String_Score_Physical\": 239, \"String_Score_Combined\": 239}", "selected": false}, "selected": false}, {"data": {"id": "19031660", "source": "19031132", "target": "19031144", "SCORE": "323", "shared_interaction": "Direct", "source_original": "830818", "Name_B": "CPN20", "Name_A": "MTHSC70-2", "target_original": "832195", "Gene_B": "832195", "interaction": "Direct", "SUID": 19031660, "TYPE": "Direct", "Gene_A": "830818", "support": "{\"StringDB\": \"physical\", \"StringEvidence\": \"textmining:0.458,experiments:0.295,coexpression:0.161,neighborhood:0.049\", \"String_Score_Physical\": 323, \"String_Score_Combined\": 707}", "selected": false}, "selected": false}, {"data": {"id": "19031659", "source": "19031131", "target": "19031148", "SCORE": "309", "shared_interaction": "Direct", "source_original": "830444", "Name_B": "TPR3", "Name_A": "AL1", "target_original": "832761", "Gene_B": "832761", "interaction": "Direct", "SUID": 19031659, "TYPE": "Direct", "Gene_A": "830444", "support": "{\"StringDB\": \"physical\", \"StringEvidence\": \"experiments:0.279,textmining:0.160,coexpression:0.001\", \"String_Score_Physical\": 309, \"String_Score_Combined\": 419}", "selected": false}, "selected": false}, {"data": {"id": "19031658", "source": "19031130", "target": "19031234", "SCORE": "309", "shared_interaction": "Direct", "source_original": "830337", "Name_B": "rps4", "Name_A": "AT5G04600", "target_original": "844765", "Gene_B": "844765", "interaction": "Direct", "SUID": 19031658, "TYPE": "Direct", "Gene_A": "830337", "support": "{\"StringDB\": \"physical\", \"StringEvidence\": \"coexpression:0.626,experiments:0.281\", \"String_Score_Physical\": 309, \"String_Score_Combined\": 741}", "selected": false}, "selected": false}, {"data": {"id": "19031657", "source": "19031130", "target": "19031225", "SCORE": "836", "shared_interaction": "Direct", "source_original": "830337", "Name_B": "AT1G77940", "Name_A": "AT5G04600", "target_original": "844129", "Gene_B": "844129", "interaction": "Direct", "SUID": 19031657, "TYPE": "Direct", "Gene_A": "830337", "support": "{\"StringDB\": \"physical\", \"StringEvidence\": \"experiments:0.829,coexpression:0.121\", \"String_Score_Physical\": 836, \"String_Score_Combined\": 855}", "selected": false}, "selected": false}, {"data": {"id": "19031656", "source": "19031130", "target": "19031214", "SCORE": "804", "shared_interaction": "Direct", "source_original": "830337", "Name_B": "AT1G67120", "Name_A": "AT5G04600", "target_original": "843032", "Gene_B": "843032", "interaction": "Direct", "SUID": 19031656, "TYPE": "Direct", "Gene_A": "830337", "support": "{\"StringDB\": \"physical\", \"StringEvidence\": \"experiments:0.796,textmining:0.562,coexpression:0.138\", \"String_Score_Physical\": 804, \"String_Score_Combined\": 925}", "selected": false}, "selected": false}, {"data": {"id": "19031655", "source": "19031130", "target": "19031207", "SCORE": "840", "shared_interaction": "Direct", "source_original": "830337", "Name_B": "NOP56", "Name_A": "AT5G04600", "target_original": "842063", "Gene_B": "842063", "interaction": "Direct", "SUID": 19031655, "TYPE": "Direct", "Gene_A": "830337", "support": "{\"StringDB\": \"physical\", \"StringEvidence\": \"coexpression:0.918,experiments:0.833,textmining:0.080\", \"String_Score_Physical\": 840, \"String_Score_Combined\": 988}", "selected": false}, "selected": false}, {"data": {"id": "19031654", "source": "19031130", "target": "19031196", "SCORE": "546", "shared_interaction": "Direct", "source_original": "830337", "Name_B": "AT1G05070", "Name_A": "AT5G04600", "target_original": "839330", "Gene_B": "839330", "interaction": "Direct", "SUID": 19031654, "TYPE": "Direct", "Gene_A": "830337", "support": "{\"StringDB\": \"physical\", \"StringEvidence\": \"experiments:0.527,coexpression:0.126\", \"String_Score_Physical\": 546, \"String_Score_Combined\": 603}", "selected": false}, "selected": false}, {"data": {"id": "19031653", "source": "19031130", "target": "19031191", "SCORE": "302", "shared_interaction": "Direct", "source_original": "830337", "Name_B": "AT1G20920", "Name_A": "AT5G04600", "target_original": "838685", "Gene_B": "838685", "interaction": "Direct", "SUID": 19031653, "TYPE": "Direct", "Gene_A": "830337", "support": "{\"StringDB\": \"physical\", \"StringEvidence\": \"experiments:0.272,coexpression:0.096,textmining:0.014\", \"String_Score_Physical\": 302, \"String_Score_Combined\": 377}", "selected": false}, "selected": false}, {"data": {"id": "19031652", "source": "19031130", "target": "19031173", "SCORE": "300", "shared_interaction": "Direct", "source_original": "830337", "Name_B": "ARP8", "Name_A": "AT5G04600", "target_original": "835717", "Gene_B": "835717", "interaction": "Direct", "SUID": 19031652, "TYPE": "Direct", "Gene_A": "830337", "support": "{\"StringDB\": \"physical\", \"StringEvidence\": \"experiments:0.270\", \"String_Score_Physical\": 300, \"String_Score_Combined\": 300}", "selected": false}, "selected": false}, {"data": {"id": "19031651", "source": "19031130", "target": "19031171", "SCORE": "302", "shared_interaction": "Direct", "source_original": "830337", "Name_B": "AT5G54910", "Name_A": "AT5G04600", "target_original": "835582", "Gene_B": "835582", "interaction": "Direct", "SUID": 19031651, "TYPE": "Direct", "Gene_A": "830337", "support": "{\"StringDB\": \"physical\", \"StringEvidence\": \"coexpression:0.903,experiments:0.272,textmining:0.014\", \"String_Score_Physical\": 302, \"String_Score_Combined\": 933}", "selected": false}, "selected": false}, {"data": {"id": "19031650", "source": "19031130", "target": "19031145", "SCORE": "591", "shared_interaction": "Direct", "source_original": "830337", "Name_B": "AT5G22440", "Name_A": "AT5G04600", "target_original": "832305", "Gene_B": "832305", "interaction": "Direct", "SUID": 19031650, "TYPE": "Direct", "Gene_A": "830337", "support": "{\"StringDB\": \"physical\", \"StringEvidence\": \"experiments:0.574,coexpression:0.328\", \"String_Score_Physical\": 591, \"String_Score_Combined\": 725}", "selected": false}, "selected": false}, {"data": {"id": "19031649", "source": "19031130", "target": "19031139", "SCORE": "766", "shared_interaction": "Direct", "source_original": "830337", "Name_B": "AT5G02610", "Name_A": "AT5G04600", "target_original": "831853", "Gene_B": "831853", "interaction": "Direct", "SUID": 19031649, "TYPE": "Direct", "Gene_A": "830337", "support": "{\"StringDB\": \"physical\", \"StringEvidence\": \"experiments:0.756,coexpression:0.268,textmining:0.032\", \"String_Score_Physical\": 766, \"String_Score_Combined\": 834}", "selected": false}, "selected": false}, {"data": {"id": "19031648", "source": "19031128", "target": "19031219", "SCORE": "201", "shared_interaction": "Direct", "source_original": "830165", "Name_B": "AT1G73600", "Name_A": "AT4G40040", "target_original": "843694", "Gene_B": "843694", "interaction": "Direct", "SUID": 19031648, "TYPE": "Direct", "Gene_A": "830165", "support": "{\"StringDB\": \"physical\", \"StringEvidence\": \"experiments:0.167,textmining:0.005\", \"String_Score_Physical\": 201, \"String_Score_Combined\": 205}", "selected": false}, "selected": false}, {"data": {"id": "19031647", "source": "19031128", "target": "19031165", "SCORE": "262", "shared_interaction": "Direct", "source_original": "830165", "Name_B": "AFB5", "Name_A": "AT4G40040", "target_original": "835062", "Gene_B": "835062", "interaction": "Direct", "SUID": 19031647, "TYPE": "Direct", "Gene_A": "830165", "support": "{\"StringDB\": \"physical\", \"StringEvidence\": \"experiments:0.230,coexpression:0.001\", \"String_Score_Physical\": 262, \"String_Score_Combined\": 262}", "selected": false}, "selected": false}, {"data": {"id": "19031646", "source": "19031128", "target": "19031156", "SCORE": "210", "shared_interaction": "Direct", "source_original": "830165", "Name_B": "MCM3", "Name_A": "AT4G40040", "target_original": "834670", "Gene_B": "834670", "interaction": "Direct", "SUID": 19031646, "TYPE": "Direct", "Gene_A": "830165", "support": "{\"StringDB\": \"physical\", \"StringEvidence\": \"textmining:0.186,experiments:0.176,coexpression:0.074\", \"String_Score_Physical\": 210, \"String_Score_Combined\": 404}", "selected": false}, "selected": false}, {"data": {"id": "19031645", "source": "19031128", "target": "19031143", "SCORE": "303", "shared_interaction": "Direct", "source_original": "830165", "Name_B": "UBQ4", "Name_A": "AT4G40040", "target_original": "832184", "Gene_B": "832184", "interaction": "Direct", "SUID": 19031645, "TYPE": "Direct", "Gene_A": "830165", "support": "{\"StringDB\": \"physical\", \"StringEvidence\": \"experiments:0.273,textmining:0.032,coexpression:0.020\", \"String_Score_Physical\": 303, \"String_Score_Combined\": 338}", "selected": false}, "selected": false}, {"data": {"id": "19031644", "source": "19031127", "target": "19031219", "SCORE": "201", "shared_interaction": "Direct", "source_original": "830164", "Name_B": "AT1G73600", "Name_A": "AT4G40030", "target_original": "843694", "Gene_B": "843694", "interaction": "Direct", "SUID": 19031644, "TYPE": "Direct", "Gene_A": "830164", "support": "{\"StringDB\": \"physical\", \"StringEvidence\": \"experiments:0.167,textmining:0.005\", \"String_Score_Physical\": 201, \"String_Score_Combined\": 205}", "selected": false}, "selected": false}, {"data": {"id": "19031643", "source": "19031127", "target": "19031165", "SCORE": "262", "shared_interaction": "Direct", "source_original": "830164", "Name_B": "AFB5", "Name_A": "AT4G40030", "target_original": "835062", "Gene_B": "835062", "interaction": "Direct", "SUID": 19031643, "TYPE": "Direct", "Gene_A": "830164", "support": "{\"StringDB\": \"physical\", \"StringEvidence\": \"experiments:0.230,coexpression:0.001\", \"String_Score_Physical\": 262, \"String_Score_Combined\": 262}", "selected": false}, "selected": false}, {"data": {"id": "19031642", "source": "19031127", "target": "19031156", "SCORE": "210", "shared_interaction": "Direct", "source_original": "830164", "Name_B": "MCM3", "Name_A": "AT4G40030", "target_original": "834670", "Gene_B": "834670", "interaction": "Direct", "SUID": 19031642, "TYPE": "Direct", "Gene_A": "830164", "support": "{\"StringDB\": \"physical\", \"StringEvidence\": \"textmining:0.187,experiments:0.176,coexpression:0.074\", \"String_Score_Physical\": 210, \"String_Score_Combined\": 405}", "selected": false}, "selected": false}, {"data": {"id": "19031641", "source": "19031127", "target": "19031143", "SCORE": "303", "shared_interaction": "Direct", "source_original": "830164", "Name_B": "UBQ4", "Name_A": "AT4G40030", "target_original": "832184", "Gene_B": "832184", "interaction": "Direct", "SUID": 19031641, "TYPE": "Direct", "Gene_A": "830164", "support": "{\"StringDB\": \"physical\", \"StringEvidence\": \"experiments:0.273,coexpression:0.102,textmining:0.032\", \"String_Score_Physical\": 303, \"String_Score_Combined\": 394}", "selected": false}, "selected": false}, {"data": {"id": "19031640", "source": "19031127", "target": "19031128", "SCORE": "800", "shared_interaction": "Direct", "source_original": "830164", "Name_B": "AT4G40040", "Name_A": "AT4G40030", "target_original": "830165", "Gene_B": "830165", "interaction": "Direct", "SUID": 19031640, "TYPE": "Direct", "Gene_A": "830164", "support": "{\"StringDB\": \"physical\", \"StringEvidence\": \"experiments:0.791,coexpression:0.039\", \"String_Score_Physical\": 800, \"String_Score_Combined\": 807}", "selected": false}, "selected": false}, {"data": {"id": "19031639", "source": "19031126", "target": "19031204", "SCORE": "691", "shared_interaction": "Direct", "source_original": "830120", "Name_B": "ALDH7B4", "Name_A": "AGT2", "target_original": "841849", "Gene_B": "841849", "interaction": "Direct", "SUID": 19031639, "TYPE": "Direct", "Gene_A": "830120", "support": "{\"StringDB\": \"physical\", \"StringEvidence\": \"database:0.635,textmining:0.287,experiments:0.118,coexpression:0.113,neighborhood:0.105\", \"String_Score_Physical\": 691, \"String_Score_Combined\": 825}", "selected": false}, "selected": false}, {"data": {"id": "19031638", "source": "19031126", "target": "19031199", "SCORE": "691", "shared_interaction": "Direct", "source_original": "830120", "Name_B": "ALDH3H1", "Name_A": "AGT2", "target_original": "841020", "Gene_B": "841020", "interaction": "Direct", "SUID": 19031638, "TYPE": "Direct", "Gene_A": "830120", "support": "{\"StringDB\": \"physical\", \"StringEvidence\": \"database:0.635,experiments:0.118,textmining:0.112,neighborhood:0.105,coexpression:0.097\", \"String_Score_Physical\": 691, \"String_Score_Combined\": 778}", "selected": false}, "selected": false}, {"data": {"id": "19031637", "source": "19031124", "target": "19031224", "SCORE": "304", "shared_interaction": "Direct", "source_original": "830018", "Name_B": "SKIP", "Name_A": "MYB4", "target_original": "844055", "Gene_B": "844055", "interaction": "Direct", "SUID": 19031637, "TYPE": "Direct", "Gene_A": "830018", "support": "{\"StringDB\": \"physical\", \"StringEvidence\": \"experiments:0.274,coexpression:0.060,textmining:0.032\", \"String_Score_Physical\": 304, \"String_Score_Combined\": 367}", "selected": false}, "selected": false}, {"data": {"id": "19031636", "source": "19031124", "target": "19031200", "SCORE": "200", "shared_interaction": "Direct", "source_original": "830018", "Name_B": "PRP40A", "Name_A": "MYB4", "target_original": "841057", "Gene_B": "841057", "interaction": "Direct", "SUID": 19031636, "TYPE": "Direct", "Gene_A": "830018", "support": "{\"StringDB\": \"physical\", \"StringEvidence\": \"experiments:0.166,coexpression:0.020\", \"String_Score_Physical\": 200, \"String_Score_Combined\": 215}", "selected": false}, "selected": false}, {"data": {"id": "19031635", "source": "19031124", "target": "19031176", "SCORE": "305", "shared_interaction": "Direct", "source_original": "830018", "Name_B": "AT5G64270", "Name_A": "MYB4", "target_original": "836548", "Gene_B": "836548", "interaction": "Direct", "SUID": 19031635, "TYPE": "Direct", "Gene_A": "830018", "support": "{\"StringDB\": \"physical\", \"StringEvidence\": \"experiments:0.275,coexpression:0.071,textmining:0.032\", \"String_Score_Physical\": 305, \"String_Score_Combined\": 375}", "selected": false}, "selected": false}, {"data": {"id": "19031634", "source": "19031123", "target": "19031224", "SCORE": "270", "shared_interaction": "Direct", "source_original": "829775", "Name_B": "SKIP", "Name_A": "AT4G36180", "target_original": "844055", "Gene_B": "844055", "interaction": "Direct", "SUID": 19031634, "TYPE": "Direct", "Gene_A": "829775", "support": "{\"StringDB\": \"physical\", \"StringEvidence\": \"experiments:0.239,textmining:0.005\", \"String_Score_Physical\": 270, \"String_Score_Combined\": 273}", "selected": false}, "selected": false}, {"data": {"id": "19031633", "source": "19031123", "target": "19031176", "SCORE": "270", "shared_interaction": "Direct", "source_original": "829775", "Name_B": "AT5G64270", "Name_A": "AT4G36180", "target_original": "836548", "Gene_B": "836548", "interaction": "Direct", "SUID": 19031633, "TYPE": "Direct", "Gene_A": "829775", "support": "{\"StringDB\": \"physical\", \"StringEvidence\": \"experiments:0.239,textmining:0.013\", \"String_Score_Physical\": 270, \"String_Score_Combined\": 279}", "selected": false}, "selected": false}, {"data": {"id": "19031632", "source": "19031122", "target": "19031225", "SCORE": "207", "shared_interaction": "Direct", "source_original": "829643", "Name_B": "AT1G77940", "Name_A": "AT4G34910", "target_original": "844129", "Gene_B": "844129", "interaction": "Direct", "SUID": 19031632, "TYPE": "Direct", "Gene_A": "829643", "support": "{\"StringDB\": \"physical\", \"StringEvidence\": \"experiments:0.173,coexpression:0.029\", \"String_Score_Physical\": 207, \"String_Score_Combined\": 230}", "selected": false}, "selected": false}, {"data": {"id": "19031631", "source": "19031122", "target": "19031224", "SCORE": "319", "shared_interaction": "Direct", "source_original": "829643", "Name_B": "SKIP", "Name_A": "AT4G34910", "target_original": "844055", "Gene_B": "844055", "interaction": "Direct", "SUID": 19031631, "TYPE": "Direct", "Gene_A": "829643", "support": "{\"StringDB\": \"physical\", \"StringEvidence\": \"experiments:0.291,textmining:0.051,coexpression:0.039\", \"String_Score_Physical\": 319, \"String_Score_Combined\": 379}", "selected": false}, "selected": false}, {"data": {"id": "19031630", "source": "19031122", "target": "19031211", "SCORE": "254", "shared_interaction": "Direct", "source_original": "829643", "Name_B": "AT1G63810", "Name_A": "AT4G34910", "target_original": "842684", "Gene_B": "842684", "interaction": "Direct", "SUID": 19031630, "TYPE": "Direct", "Gene_A": "829643", "support": "{\"StringDB\": \"physical\", \"StringEvidence\": \"coexpression:0.923,experiments:0.222,textmining:0.047\", \"String_Score_Physical\": 254, \"String_Score_Combined\": 944}", "selected": false}, "selected": false}, {"data": {"id": "19031629", "source": "19031122", "target": "19031207", "SCORE": "772", "shared_interaction": "Direct", "source_original": "829643", "Name_B": "NOP56", "Name_A": "AT4G34910", "target_original": "842063", "Gene_B": "842063", "interaction": "Direct", "SUID": 19031629, "TYPE": "Direct", "Gene_A": "829643", "support": "{\"StringDB\": \"physical\", \"StringEvidence\": \"coexpression:0.925,experiments:0.762,textmining:0.027,neighborhood:0.018\", \"String_Score_Physical\": 772, \"String_Score_Combined\": 983}", "selected": false}, "selected": false}, {"data": {"id": "19031628", "source": "19031122", "target": "19031176", "SCORE": "298", "shared_interaction": "Direct", "source_original": "829643", "Name_B": "AT5G64270", "Name_A": "AT4G34910", "target_original": "836548", "Gene_B": "836548", "interaction": "Direct", "SUID": 19031628, "TYPE": "Direct", "Gene_A": "829643", "support": "{\"StringDB\": \"physical\", \"StringEvidence\": \"experiments:0.268,coexpression:0.040,textmining:0.013\", \"String_Score_Physical\": 298, \"String_Score_Combined\": 334}", "selected": false}, "selected": false}, {"data": {"id": "19031627", "source": "19031122", "target": "19031130", "SCORE": "804", "shared_interaction": "Direct", "source_original": "829643", "Name_B": "AT5G04600", "Name_A": "AT4G34910", "target_original": "830337", "Gene_B": "830337", "interaction": "Direct", "SUID": 19031627, "TYPE": "Direct", "Gene_A": "829643", "support": "{\"StringDB\": \"physical\", \"StringEvidence\": \"coexpression:0.909,experiments:0.796,textmining:0.472\", \"String_Score_Physical\": 804, \"String_Score_Combined\": 990}", "selected": false}, "selected": false}, {"data": {"id": "19031626", "source": "19031121", "target": "19031224", "SCORE": "270", "shared_interaction": "Direct", "source_original": "829466", "Name_B": "SKIP", "Name_A": "ADR1-L1", "target_original": "844055", "Gene_B": "844055", "interaction": "Direct", "SUID": 19031626, "TYPE": "Direct", "Gene_A": "829466", "support": "{\"StringDB\": \"physical\", \"StringEvidence\": \"experiments:0.239,textmining:0.005\", \"String_Score_Physical\": 270, \"String_Score_Combined\": 273}", "selected": false}, "selected": false}, {"data": {"id": "19031625", "source": "19031121", "target": "19031176", "SCORE": "270", "shared_interaction": "Direct", "source_original": "829466", "Name_B": "AT5G64270", "Name_A": "ADR1-L1", "target_original": "836548", "Gene_B": "836548", "interaction": "Direct", "SUID": 19031625, "TYPE": "Direct", "Gene_A": "829466", "support": "{\"StringDB\": \"physical\", \"StringEvidence\": \"experiments:0.239,textmining:0.013\", \"String_Score_Physical\": 270, \"String_Score_Combined\": 279}", "selected": false}, "selected": false}, {"data": {"id": "19031624", "source": "19031120", "target": "19031224", "SCORE": "900", "shared_interaction": "Direct", "source_original": "829285", "Name_B": "SKIP", "Name_A": "RSZ22", "target_original": "844055", "Gene_B": "844055", "interaction": "Direct", "SUID": 19031624, "TYPE": "Direct", "Gene_A": "829285", "support": "{\"StringDB\": \"physical\", \"StringEvidence\": \"database:0.896,coexpression:0.024,textmining:0.006,experiments:0.005\", \"String_Score_Physical\": 900, \"String_Score_Combined\": 903}", "selected": false}, "selected": false}, {"data": {"id": "19031623", "source": "19031120", "target": "19031209", "SCORE": "258", "shared_interaction": "Direct", "source_original": "829285", "Name_B": "AT1G62020", "Name_A": "RSZ22", "target_original": "842497", "Gene_B": "842497", "interaction": "Direct", "SUID": 19031623, "TYPE": "Direct", "Gene_A": "829285", "support": "{\"StringDB\": \"physical\", \"StringEvidence\": \"experiments:0.226\", \"String_Score_Physical\": 258, \"String_Score_Combined\": 258}", "selected": false}, "selected": false}, {"data": {"id": "19031622", "source": "19031120", "target": "19031191", "SCORE": "908", "shared_interaction": "Direct", "source_original": "829285", "Name_B": "AT1G20920", "Name_A": "RSZ22", "target_original": "838685", "Gene_B": "838685", "interaction": "Direct", "SUID": 19031622, "TYPE": "Direct", "Gene_A": "829285", "support": "{\"StringDB\": \"physical\", \"StringEvidence\": \"database:0.896,textmining:0.196,experiments:0.080,coexpression:0.020\", \"String_Score_Physical\": 908, \"String_Score_Combined\": 927}", "selected": false}, "selected": false}, {"data": {"id": "19031621", "source": "19031120", "target": "19031176", "SCORE": "900", "shared_interaction": "Direct", "source_original": "829285", "Name_B": "AT5G64270", "Name_A": "RSZ22", "target_original": "836548", "Gene_B": "836548", "interaction": "Direct", "SUID": 19031621, "TYPE": "Direct", "Gene_A": "829285", "support": "{\"StringDB\": \"physical\", \"StringEvidence\": \"database:0.896,textmining:0.610,coexpression:0.042\", \"String_Score_Physical\": 900, \"String_Score_Combined\": 962}", "selected": false}, "selected": false}, {"data": {"id": "19031620", "source": "19031120", "target": "19031167", "SCORE": "900", "shared_interaction": "Direct", "source_original": "829285", "Name_B": "NRPB6A", "Name_A": "RSZ22", "target_original": "835269", "Gene_B": "835269", "interaction": "Direct", "SUID": 19031620, "TYPE": "Direct", "Gene_A": "829285", "support": "{\"StringDB\": \"physical\", \"StringEvidence\": \"database:0.896,coexpression:0.084,textmining:0.032\", \"String_Score_Physical\": 900, \"String_Score_Combined\": 911}", "selected": false}, "selected": false}, {"data": {"id": "19031619", "source": "19031120", "target": "19031134", "SCORE": "902", "shared_interaction": "Direct", "source_original": "829285", "Name_B": "AT5G12190", "Name_A": "RSZ22", "target_original": "831092", "Gene_B": "831092", "interaction": "Direct", "SUID": 19031619, "TYPE": "Direct", "Gene_A": "829285", "support": "{\"StringDB\": \"physical\", \"StringEvidence\": \"database:0.896,coexpression:0.114,experiments:0.024,textmining:0.024\", \"String_Score_Physical\": 902, \"String_Score_Combined\": 915}", "selected": false}, "selected": false}, {"data": {"id": "19031618", "source": "19031119", "target": "19031234", "SCORE": "595", "shared_interaction": "Direct", "source_original": "828951", "Name_B": "rps4", "Name_A": "AT4G28360", "target_original": "844765", "Gene_B": "844765", "interaction": "Direct", "SUID": 19031618, "TYPE": "Direct", "Gene_A": "828951", "support": "{\"StringDB\": \"physical\", \"StringEvidence\": \"coexpression:0.733,experiments:0.578,textmining:0.224,neighborhood:0.150\", \"String_Score_Physical\": 595, \"String_Score_Combined\": 928}", "selected": false}, "selected": false}, {"data": {"id": "19031617", "source": "19031119", "target": "19031229", "SCORE": "806", "shared_interaction": "Direct", "source_original": "828951", "Name_B": "rps18", "Name_A": "AT4G28360", "target_original": "844736", "Gene_B": "844736", "interaction": "Direct", "SUID": 19031617, "TYPE": "Direct", "Gene_A": "828951", "support": "{\"StringDB\": \"physical\", \"StringEvidence\": \"experiments:0.798,textmining:0.334,coexpression:0.123\", \"String_Score_Physical\": 806, \"String_Score_Combined\": 886}", "selected": false}, "selected": false}, {"data": {"id": "19031616", "source": "19031119", "target": "19031225", "SCORE": "595", "shared_interaction": "Direct", "source_original": "828951", "Name_B": "AT1G77940", "Name_A": "AT4G28360", "target_original": "844129", "Gene_B": "844129", "interaction": "Direct", "SUID": 19031616, "TYPE": "Direct", "Gene_A": "828951", "support": "{\"StringDB\": \"physical\", \"StringEvidence\": \"coexpression:0.762,experiments:0.578\", \"String_Score_Physical\": 595, \"String_Score_Combined\": 903}", "selected": false}, "selected": false}, {"data": {"id": "19031615", "source": "19031119", "target": "19031222", "SCORE": "402", "shared_interaction": "Direct", "source_original": "828951", "Name_B": "AT1G76810", "Name_A": "AT4G28360", "target_original": "844015", "Gene_B": "844015", "interaction": "Direct", "SUID": 19031615, "TYPE": "Direct", "Gene_A": "828951", "support": "{\"StringDB\": \"physical\", \"StringEvidence\": \"experiments:0.377,coexpression:0.138,textmining:0.120\", \"String_Score_Physical\": 402, \"String_Score_Combined\": 546}", "selected": false}, "selected": false}, {"data": {"id": "19031614", "source": "19031119", "target": "19031214", "SCORE": "306", "shared_interaction": "Direct", "source_original": "828951", "Name_B": "AT1G67120", "Name_A": "AT4G28360", "target_original": "843032", "Gene_B": "843032", "interaction": "Direct", "SUID": 19031614, "TYPE": "Direct", "Gene_A": "828951", "support": "{\"StringDB\": \"physical\", \"StringEvidence\": \"experiments:0.276,coexpression:0.066\", \"String_Score_Physical\": 306, \"String_Score_Combined\": 351}", "selected": false}, "selected": false}, {"data": {"id": "19031613", "source": "19031119", "target": "19031180", "SCORE": "489", "shared_interaction": "Direct", "source_original": "828951", "Name_B": "AT1G07920", "Name_A": "AT4G28360", "target_original": "837307", "Gene_B": "837307", "interaction": "Direct", "SUID": 19031613, "TYPE": "Direct", "Gene_A": "828951", "support": "{\"StringDB\": \"physical\", \"StringEvidence\": \"experiments:0.468,coexpression:0.097\", \"String_Score_Physical\": 489, \"String_Score_Combined\": 539}", "selected": false}, "selected": false}, {"data": {"id": "19031612", "source": "19031119", "target": "19031145", "SCORE": "546", "shared_interaction": "Direct", "source_original": "828951", "Name_B": "AT5G22440", "Name_A": "AT4G28360", "target_original": "832305", "Gene_B": "832305", "interaction": "Direct", "SUID": 19031612, "TYPE": "Direct", "Gene_A": "828951", "support": "{\"StringDB\": \"physical\", \"StringEvidence\": \"coexpression:0.753,experiments:0.527,textmining:0.197,neighborhood:0.146\", \"String_Score_Physical\": 546, \"String_Score_Combined\": 923}", "selected": false}, "selected": false}, {"data": {"id": "19031611", "source": "19031119", "target": "19031143", "SCORE": "269", "shared_interaction": "Direct", "source_original": "828951", "Name_B": "UBQ4", "Name_A": "AT4G28360", "target_original": "832184", "Gene_B": "832184", "interaction": "Direct", "SUID": 19031611, "TYPE": "Direct", "Gene_A": "828951", "support": "{\"StringDB\": \"physical\", \"StringEvidence\": \"experiments:0.238,coexpression:0.114\", \"String_Score_Physical\": 269, \"String_Score_Combined\": 352}", "selected": false}, "selected": false}, {"data": {"id": "19031610", "source": "19031119", "target": "19031139", "SCORE": "546", "shared_interaction": "Direct", "source_original": "828951", "Name_B": "AT5G02610", "Name_A": "AT4G28360", "target_original": "831853", "Gene_B": "831853", "interaction": "Direct", "SUID": 19031610, "TYPE": "Direct", "Gene_A": "828951", "support": "{\"StringDB\": \"physical\", \"StringEvidence\": \"coexpression:0.702,experiments:0.527,textmining:0.197,neighborhood:0.146\", \"String_Score_Physical\": 546, \"String_Score_Combined\": 907}", "selected": false}, "selected": false}, {"data": {"id": "19031609", "source": "19031119", "target": "19031130", "SCORE": "306", "shared_interaction": "Direct", "source_original": "828951", "Name_B": "AT5G04600", "Name_A": "AT4G28360", "target_original": "830337", "Gene_B": "830337", "interaction": "Direct", "SUID": 19031609, "TYPE": "Direct", "Gene_A": "828951", "support": "{\"StringDB\": \"physical\", \"StringEvidence\": \"experiments:0.276,coexpression:0.036,textmining:0.032\", \"String_Score_Physical\": 306, \"String_Score_Combined\": 352}", "selected": false}, "selected": false}, {"data": {"id": "19031608", "source": "19031118", "target": "19031219", "SCORE": "252", "shared_interaction": "Direct", "source_original": "828831", "Name_B": "AT1G73600", "Name_A": "HTA2", "target_original": "843694", "Gene_B": "843694", "interaction": "Direct", "SUID": 19031608, "TYPE": "Direct", "Gene_A": "828831", "support": "{\"StringDB\": \"physical\", \"StringEvidence\": \"experiments:0.221,textmining:0.006,coexpression:0.004\", \"String_Score_Physical\": 252, \"String_Score_Combined\": 260}", "selected": false}, "selected": false}, {"data": {"id": "19031607", "source": "19031118", "target": "19031167", "SCORE": "900", "shared_interaction": "Direct", "source_original": "828831", "Name_B": "NRPB6A", "Name_A": "HTA2", "target_original": "835269", "Gene_B": "835269", "interaction": "Direct", "SUID": 19031607, "TYPE": "Direct", "Gene_A": "828831", "support": "{\"StringDB\": \"physical\", \"StringEvidence\": \"database:0.896,coexpression:0.062\", \"String_Score_Physical\": 900, \"String_Score_Combined\": 906}", "selected": false}, "selected": false}, {"data": {"id": "19031606", "source": "19031118", "target": "19031165", "SCORE": "223", "shared_interaction": "Direct", "source_original": "828831", "Name_B": "AFB5", "Name_A": "HTA2", "target_original": "835062", "Gene_B": "835062", "interaction": "Direct", "SUID": 19031606, "TYPE": "Direct", "Gene_A": "828831", "support": "{\"StringDB\": \"physical\", \"StringEvidence\": \"experiments:0.190,textmining:0.006\", \"String_Score_Physical\": 223, \"String_Score_Combined\": 227}", "selected": false}, "selected": false}, {"data": {"id": "19031605", "source": "19031118", "target": "19031143", "SCORE": "325", "shared_interaction": "Direct", "source_original": "828831", "Name_B": "UBQ4", "Name_A": "HTA2", "target_original": "832184", "Gene_B": "832184", "interaction": "Direct", "SUID": 19031605, "TYPE": "Direct", "Gene_A": "828831", "support": "{\"StringDB\": \"physical\", \"StringEvidence\": \"experiments:0.297\", \"String_Score_Physical\": 325, \"String_Score_Combined\": 325}", "selected": false}, "selected": false}, {"data": {"id": "19031604", "source": "19031118", "target": "19031128", "SCORE": "479", "shared_interaction": "Direct", "source_original": "828831", "Name_B": "AT4G40040", "Name_A": "HTA2", "target_original": "830165", "Gene_B": "830165", "interaction": "Direct", "SUID": 19031604, "TYPE": "Direct", "Gene_A": "828831", "support": "{\"StringDB\": \"physical\", \"StringEvidence\": \"experiments:0.457,textmining:0.342,coexpression:0.162\", \"String_Score_Physical\": 479, \"String_Score_Combined\": 712}", "selected": false}, "selected": false}, {"data": {"id": "19031603", "source": "19031118", "target": "19031127", "SCORE": "479", "shared_interaction": "Direct", "source_original": "828831", "Name_B": "AT4G40030", "Name_A": "HTA2", "target_original": "830164", "Gene_B": "830164", "interaction": "Direct", "SUID": 19031603, "TYPE": "Direct", "Gene_A": "828831", "support": "{\"StringDB\": \"physical\", \"StringEvidence\": \"experiments:0.457,textmining:0.342,coexpression:0.211\", \"String_Score_Physical\": 479, \"String_Score_Combined\": 729}", "selected": false}, "selected": false}, {"data": {"id": "19031602", "source": "19031117", "target": "19031234", "SCORE": "813", "shared_interaction": "Direct", "source_original": "828729", "Name_B": "rps4", "Name_A": "AT4G26230", "target_original": "844765", "Gene_B": "844765", "interaction": "Direct", "SUID": 19031602, "TYPE": "Direct", "Gene_A": "828729", "support": "{\"StringDB\": \"physical\", \"StringEvidence\": \"coexpression:0.898,experiments:0.805,textmining:0.065\", \"String_Score_Physical\": 813, \"String_Score_Combined\": 982}", "selected": false}, "selected": false}, {"data": {"id": "19031601", "source": "19031117", "target": "19031225", "SCORE": "978", "shared_interaction": "Direct", "source_original": "828729", "Name_B": "AT1G77940", "Name_A": "AT4G26230", "target_original": "844129", "Gene_B": "844129", "interaction": "Direct", "SUID": 19031601, "TYPE": "Direct", "Gene_A": "828729", "support": "{\"StringDB\": \"physical\", \"StringEvidence\": \"coexpression:0.957,database:0.896,experiments:0.787,textmining:0.464,cooccurrence:0.185\", \"String_Score_Physical\": 978, \"String_Score_Combined\": 999}", "selected": false}, "selected": false}, {"data": {"id": "19031600", "source": "19031117", "target": "19031222", "SCORE": "972", "shared_interaction": "Direct", "source_original": "828729", "Name_B": "AT1G76810", "Name_A": "AT4G26230", "target_original": "844015", "Gene_B": "844015", "interaction": "Direct", "SUID": 19031600, "TYPE": "Direct", "Gene_A": "828729", "support": "{\"StringDB\": \"physical\", \"StringEvidence\": \"database:0.896,experiments:0.722,coexpression:0.042,textmining:0.034\", \"String_Score_Physical\": 972, \"String_Score_Combined\": 974}", "selected": false}, "selected": false}, {"data": {"id": "19031599", "source": "19031117", "target": "19031214", "SCORE": "620", "shared_interaction": "Direct", "source_original": "828729", "Name_B": "AT1G67120", "Name_A": "AT4G26230", "target_original": "843032", "Gene_B": "843032", "interaction": "Direct", "SUID": 19031599, "TYPE": "Direct", "Gene_A": "828729", "support": "{\"StringDB\": \"physical\", \"StringEvidence\": \"experiments:0.604,coexpression:0.007\", \"String_Score_Physical\": 620, \"String_Score_Combined\": 622}", "selected": false}, "selected": false}, {"data": {"id": "19031598", "source": "19031117", "target": "19031207", "SCORE": "193", "shared_interaction": "Direct", "source_original": "828729", "Name_B": "NOP56", "Name_A": "AT4G26230", "target_original": "842063", "Gene_B": "842063", "interaction": "Direct", "SUID": 19031598, "TYPE": "Direct", "Gene_A": "828729", "support": "{\"StringDB\": \"physical\", \"StringEvidence\": \"coexpression:0.251,experiments:0.158\", \"String_Score_Physical\": 193, \"String_Score_Combined\": 395}", "selected": false}, "selected": false}, {"data": {"id": "19031597", "source": "19031117", "target": "19031184", "SCORE": "900", "shared_interaction": "Direct", "source_original": "828729", "Name_B": "TIF3H1", "Name_A": "AT4G26230", "target_original": "837627", "Gene_B": "837627", "interaction": "Direct", "SUID": 19031597, "TYPE": "Direct", "Gene_A": "828729", "support": "{\"StringDB\": \"physical\", \"StringEvidence\": \"database:0.896,coexpression:0.474\", \"String_Score_Physical\": 900, \"String_Score_Combined\": 947}", "selected": false}, "selected": false}, {"data": {"id": "19031596", "source": "19031117", "target": "19031181", "SCORE": "208", "shared_interaction": "Direct", "source_original": "828729", "Name_B": "SYP111", "Name_A": "AT4G26230", "target_original": "837378", "Gene_B": "837378", "interaction": "Direct", "SUID": 19031596, "TYPE": "Direct", "Gene_A": "828729", "support": "{\"BioGrid\": \"physical\", \"BioGrid_PubMed\": \"24556609\", \"BioGrid_Type\": \"Affinity Capture-MS\"}", "selected": false}, "selected": false}, {"data": {"id": "19031595", "source": "19031117", "target": "19031180", "SCORE": "771", "shared_interaction": "Direct", "source_original": "828729", "Name_B": "AT1G07920", "Name_A": "AT4G26230", "target_original": "837307", "Gene_B": "837307", "interaction": "Direct", "SUID": 19031595, "TYPE": "Direct", "Gene_A": "828729", "support": "{\"StringDB\": \"physical\", \"StringEvidence\": \"experiments:0.761,coexpression:0.294\", \"String_Score_Physical\": 771, \"String_Score_Combined\": 838}", "selected": false}, "selected": false}, {"data": {"id": "19031594", "source": "19031117", "target": "19031145", "SCORE": "980", "shared_interaction": "Direct", "source_original": "828729", "Name_B": "AT5G22440", "Name_A": "AT4G26230", "target_original": "832305", "Gene_B": "832305", "interaction": "Direct", "SUID": 19031594, "TYPE": "Direct", "Gene_A": "828729", "support": "{\"StringDB\": \"physical\", \"StringEvidence\": \"coexpression:0.952,database:0.896,experiments:0.805,textmining:0.415,neighborhood:0.155\", \"BioGrid\": \"physical\", \"BioGrid_PubMed\": \"32191846\", \"BioGrid_Type\": \"Co-fractionation\", \"BioGrid_Score\": \"0.522969697\", \"String_Score_Physical\": 980, \"String_Score_Combined\": 999}", "selected": false}, "selected": false}, {"data": {"id": "19031593", "source": "19031117", "target": "19031143", "SCORE": "495", "shared_interaction": "Direct", "source_original": "828729", "Name_B": "UBQ4", "Name_A": "AT4G26230", "target_original": "832184", "Gene_B": "832184", "interaction": "Direct", "SUID": 19031593, "TYPE": "Direct", "Gene_A": "828729", "support": "{\"StringDB\": \"physical\", \"StringEvidence\": \"experiments:0.473,coexpression:0.160\", \"String_Score_Physical\": 495, \"String_Score_Combined\": 575}", "selected": false}, "selected": false}, {"data": {"id": "19031592", "source": "19031117", "target": "19031139", "SCORE": "890", "shared_interaction": "Direct", "source_original": "828729", "Name_B": "AT5G02610", "Name_A": "AT4G26230", "target_original": "831853", "Gene_B": "831853", "interaction": "Direct", "SUID": 19031592, "TYPE": "Direct", "Gene_A": "828729", "support": "{\"StringDB\": \"physical\", \"StringEvidence\": \"coexpression:0.968,experiments:0.761,database:0.520,textmining:0.441\", \"BioGrid\": \"physical\", \"BioGrid_PubMed\": \"32191846\", \"BioGrid_Type\": \"Co-fractionation\", \"BioGrid_Score\": \"0.687531358\", \"String_Score_Physical\": 890, \"String_Score_Combined\": 998}", "selected": false}, "selected": false}, {"data": {"id": "19031591", "source": "19031117", "target": "19031130", "SCORE": "835", "shared_interaction": "Direct", "source_original": "828729", "Name_B": "AT5G04600", "Name_A": "AT4G26230", "target_original": "830337", "Gene_B": "830337", "interaction": "Direct", "SUID": 19031591, "TYPE": "Direct", "Gene_A": "828729", "support": "{\"StringDB\": \"physical\", \"StringEvidence\": \"experiments:0.828,coexpression:0.204\", \"String_Score_Physical\": 835, \"String_Score_Combined\": 868}", "selected": false}, "selected": false}, {"data": {"id": "19031590", "source": "19031117", "target": "19031119", "SCORE": "679", "shared_interaction": "Direct", "source_original": "828729", "Name_B": "AT4G28360", "Name_A": "AT4G26230", "target_original": "828951", "Gene_B": "828951", "interaction": "Direct", "SUID": 19031590, "TYPE": "Direct", "Gene_A": "828729", "support": "{\"StringDB\": \"physical\", \"StringEvidence\": \"coexpression:0.776,experiments:0.665,textmining:0.237\", \"String_Score_Physical\": 679, \"String_Score_Combined\": 945}", "selected": false}, "selected": false}, {"data": {"id": "19031589", "source": "19031116", "target": "19031224", "SCORE": "900", "shared_interaction": "Direct", "source_original": "828660", "Name_B": "SKIP", "Name_A": "AT4G25550", "target_original": "844055", "Gene_B": "844055", "interaction": "Direct", "SUID": 19031589, "TYPE": "Direct", "Gene_A": "828660", "support": "{\"StringDB\": \"physical\", \"StringEvidence\": \"database:0.896,coexpression:0.008\", \"String_Score_Physical\": 900, \"String_Score_Combined\": 900}", "selected": false}, "selected": false}, {"data": {"id": "19031588", "source": "19031116", "target": "19031191", "SCORE": "900", "shared_interaction": "Direct", "source_original": "828660", "Name_B": "AT1G20920", "Name_A": "AT4G25550", "target_original": "838685", "Gene_B": "838685", "interaction": "Direct", "SUID": 19031588, "TYPE": "Direct", "Gene_A": "828660", "support": "{\"StringDB\": \"physical\", \"StringEvidence\": \"database:0.896,coexpression:0.017\", \"String_Score_Physical\": 900, \"String_Score_Combined\": 901}", "selected": false}, "selected": false}, {"data": {"id": "19031587", "source": "19031116", "target": "19031176", "SCORE": "900", "shared_interaction": "Direct", "source_original": "828660", "Name_B": "AT5G64270", "Name_A": "AT4G25550", "target_original": "836548", "Gene_B": "836548", "interaction": "Direct", "SUID": 19031587, "TYPE": "Direct", "Gene_A": "828660", "support": "{\"StringDB\": \"physical\", \"StringEvidence\": \"database:0.896,coexpression:0.056,experiments:0.003\", \"String_Score_Physical\": 900, \"String_Score_Combined\": 905}", "selected": false}, "selected": false}, {"data": {"id": "19031586", "source": "19031116", "target": "19031167", "SCORE": "900", "shared_interaction": "Direct", "source_original": "828660", "Name_B": "NRPB6A", "Name_A": "AT4G25550", "target_original": "835269", "Gene_B": "835269", "interaction": "Direct", "SUID": 19031586, "TYPE": "Direct", "Gene_A": "828660", "support": "{\"StringDB\": \"physical\", \"StringEvidence\": \"database:0.896,textmining:0.051,coexpression:0.042\", \"String_Score_Physical\": 900, \"String_Score_Combined\": 909}", "selected": false}, "selected": false}, {"data": {"id": "19031585", "source": "19031116", "target": "19031143", "SCORE": "256", "shared_interaction": "Direct", "source_original": "828660", "Name_B": "UBQ4", "Name_A": "AT4G25550", "target_original": "832184", "Gene_B": "832184", "interaction": "Direct", "SUID": 19031585, "TYPE": "Direct", "Gene_A": "828660", "support": "{\"StringDB\": \"physical\", \"StringEvidence\": \"experiments:0.225,coexpression:0.008\", \"String_Score_Physical\": 256, \"String_Score_Combined\": 263}", "selected": false}, "selected": false}, {"data": {"id": "19031584", "source": "19031116", "target": "19031134", "SCORE": "900", "shared_interaction": "Direct", "source_original": "828660", "Name_B": "AT5G12190", "Name_A": "AT4G25550", "target_original": "831092", "Gene_B": "831092", "interaction": "Direct", "SUID": 19031584, "TYPE": "Direct", "Gene_A": "828660", "support": "{\"StringDB\": \"physical\", \"StringEvidence\": \"database:0.896,coexpression:0.160,textmining:0.099\", \"String_Score_Physical\": 900, \"String_Score_Combined\": 924}", "selected": false}, "selected": false}, {"data": {"id": "19031583", "source": "19031116", "target": "19031120", "SCORE": "900", "shared_interaction": "Direct", "source_original": "828660", "Name_B": "RSZ22", "Name_A": "AT4G25550", "target_original": "829285", "Gene_B": "829285", "interaction": "Direct", "SUID": 19031583, "TYPE": "Direct", "Gene_A": "828660", "support": "{\"StringDB\": \"physical\", \"StringEvidence\": \"database:0.896,coexpression:0.247,textmining:0.042\", \"String_Score_Physical\": 900, \"String_Score_Combined\": 927}", "selected": false}, "selected": false}, {"data": {"id": "19031582", "source": "19031114", "target": "19031192", "SCORE": "650", "shared_interaction": "Direct", "source_original": "828569", "Name_B": "YUC11", "Name_A": "TAR2", "target_original": "838741", "Gene_B": "838741", "interaction": "Direct", "SUID": 19031582, "TYPE": "Direct", "Gene_A": "828569", "support": "{\"StringDB\": \"physical\", \"StringEvidence\": \"textmining:0.734,database:0.635,coexpression:0.011\", \"String_Score_Physical\": 650, \"String_Score_Combined\": 907}", "selected": false}, "selected": false}, {"data": {"id": "19031581", "source": "19031113", "target": "19031189", "SCORE": "323", "shared_interaction": "Direct", "source_original": "828531", "Name_B": "CPN10", "Name_A": "cpHsc70-1", "target_original": "838063", "Gene_B": "838063", "interaction": "Direct", "SUID": 19031581, "TYPE": "Direct", "Gene_A": "828531", "support": "{\"StringDB\": \"physical\", \"StringEvidence\": \"textmining:0.534,experiments:0.295,coexpression:0.220,neighborhood:0.049\", \"String_Score_Physical\": 323, \"String_Score_Combined\": 766}", "selected": false}, "selected": false}, {"data": {"id": "19031580", "source": "19031113", "target": "19031175", "SCORE": "206", "shared_interaction": "Direct", "source_original": "828531", "Name_B": "AT5G58900", "Name_A": "cpHsc70-1", "target_original": "836007", "Gene_B": "836007", "interaction": "Direct", "SUID": 19031580, "TYPE": "Direct", "Gene_A": "828531", "support": "{\"StringDB\": \"physical\", \"StringEvidence\": \"experiments:0.172,coexpression:0.057,textmining:0.033\", \"String_Score_Physical\": 206, \"String_Score_Combined\": 276}", "selected": false}, "selected": false}, {"data": {"id": "19031579", "source": "19031113", "target": "19031153", "SCORE": "208", "shared_interaction": "Direct", "source_original": "828531", "Name_B": "BIP2", "Name_A": "cpHsc70-1", "target_original": "834207", "Gene_B": "834207", "interaction": "Direct", "SUID": 19031579, "TYPE": "Direct", "Gene_A": "828531", "support": "{\"StringDB\": \"functional\", \"StringEvidence\": \"textmining:0.491,cooccurrence:0.424,coexpression:0.152\", \"BioGrid\": \"physical\", \"BioGrid_PubMed\": \"32191846\", \"BioGrid_Type\": \"Co-fractionation\", \"BioGrid_Score\": \"0.54672805\", \"String_Score_Combined\": 244, \"String_Score_Physical\": 208}", "selected": false}, "selected": false}, {"data": {"id": "19031578", "source": "19031113", "target": "19031151", "SCORE": "208", "shared_interaction": "Direct", "source_original": "828531", "Name_B": "BIP1", "Name_A": "cpHsc70-1", "target_original": "832950", "Gene_B": "832950", "interaction": "Direct", "SUID": 19031578, "TYPE": "Direct", "Gene_A": "828531", "support": "{\"StringDB\": \"functional\", \"StringEvidence\": \"textmining:0.669,cooccurrence:0.424,coexpression:0.152\", \"BioGrid\": \"physical\", \"BioGrid_PubMed\": \"32191846\", \"BioGrid_Type\": \"Co-fractionation\", \"BioGrid_Score\": \"0.54672805\", \"String_Score_Combined\": 256, \"String_Score_Physical\": 208}", "selected": false}, "selected": false}, {"data": {"id": "19031577", "source": "19031113", "target": "19031148", "SCORE": "239", "shared_interaction": "Direct", "source_original": "828531", "Name_B": "TPR3", "Name_A": "cpHsc70-1", "target_original": "832761", "Gene_B": "832761", "interaction": "Direct", "SUID": 19031577, "TYPE": "Direct", "Gene_A": "828531", "support": "{\"StringDB\": \"physical\", \"StringEvidence\": \"experiments:0.208\", \"String_Score_Physical\": 239, \"String_Score_Combined\": 239}", "selected": false}, "selected": false}, {"data": {"id": "19031576", "source": "19031113", "target": "19031144", "SCORE": "323", "shared_interaction": "Direct", "source_original": "828531", "Name_B": "CPN20", "Name_A": "cpHsc70-1", "target_original": "832195", "Gene_B": "832195", "interaction": "Direct", "SUID": 19031576, "TYPE": "Direct", "Gene_A": "828531", "support": "{\"StringDB\": \"physical\", \"StringEvidence\": \"coexpression:0.430,textmining:0.415,experiments:0.295,neighborhood:0.049\", \"String_Score_Physical\": 323, \"String_Score_Combined\": 785}", "selected": false}, "selected": false}, {"data": {"id": "19031575", "source": "19031113", "target": "19031132", "SCORE": "208", "shared_interaction": "Direct", "source_original": "828531", "Name_B": "MTHSC70-2", "Name_A": "cpHsc70-1", "target_original": "830818", "Gene_B": "830818", "interaction": "Direct", "SUID": 19031575, "TYPE": "Direct", "Gene_A": "828531", "support": "{\"StringDB\": \"functional\", \"StringEvidence\": \"textmining:0.652,cooccurrence:0.423,coexpression:0.129\", \"BioGrid\": \"physical\", \"BioGrid_PubMed\": \"32191846\", \"BioGrid_Type\": \"Co-fractionation\", \"BioGrid_Score\": \"0.739354673\", \"String_Score_Combined\": 213, \"String_Score_Physical\": 208}", "selected": false}, "selected": false}, {"data": {"id": "19031574", "source": "19031112", "target": "19031202", "SCORE": "243", "shared_interaction": "Direct", "source_original": "828439", "Name_B": "ABCG10", "Name_A": "PIP1;5", "target_original": "841761", "Gene_B": "841761", "interaction": "Direct", "SUID": 19031574, "TYPE": "Direct", "Gene_A": "828439", "support": "{\"StringDB\": \"physical\", \"StringEvidence\": \"experiments:0.212\", \"BioGrid\": \"physical\", \"BioGrid_PubMed\": \"24833385\", \"BioGrid_Type\": \"PCA\", \"String_Score_Physical\": 243, \"String_Score_Combined\": 243}", "selected": false}, "selected": false}, {"data": {"id": "19031573", "source": "19031112", "target": "19031201", "SCORE": "223", "shared_interaction": "Direct", "source_original": "828439", "Name_B": "AT1G47670", "Name_A": "PIP1;5", "target_original": "841177", "Gene_B": "841177", "interaction": "Direct", "SUID": 19031573, "TYPE": "Direct", "Gene_A": "828439", "support": "{\"StringDB\": \"physical\", \"StringEvidence\": \"experiments:0.190\", \"BioGrid\": \"physical\", \"BioGrid_PubMed\": \"24833385\", \"BioGrid_Type\": \"PCA\", \"String_Score_Physical\": 223, \"String_Score_Combined\": 223}", "selected": false}, "selected": false}, {"data": {"id": "19031572", "source": "19031112", "target": "19031162", "SCORE": "244", "shared_interaction": "Direct", "source_original": "828439", "Name_B": "RBOHD", "Name_A": "PIP1;5", "target_original": "834842", "Gene_B": "834842", "interaction": "Direct", "SUID": 19031572, "TYPE": "Direct", "Gene_A": "828439", "support": "{\"StringDB\": \"physical\", \"StringEvidence\": \"experiments:0.213\", \"BioGrid\": \"physical\", \"BioGrid_PubMed\": \"24833385\", \"BioGrid_Type\": \"PCA\", \"String_Score_Physical\": 244, \"String_Score_Combined\": 244}", "selected": false}, "selected": false}, {"data": {"id": "19031571", "source": "19031111", "target": "19031224", "SCORE": "275", "shared_interaction": "Direct", "source_original": "828154", "Name_B": "SKIP", "Name_A": "STP7", "target_original": "844055", "Gene_B": "844055", "interaction": "Direct", "SUID": 19031571, "TYPE": "Direct", "Gene_A": "828154", "support": "{\"StringDB\": \"physical\", \"StringEvidence\": \"experiments:0.244,coexpression:0.006\", \"String_Score_Physical\": 275, \"String_Score_Combined\": 279}", "selected": false}, "selected": false}, {"data": {"id": "19031570", "source": "19031111", "target": "19031176", "SCORE": "263", "shared_interaction": "Direct", "source_original": "828154", "Name_B": "AT5G64270", "Name_A": "STP7", "target_original": "836548", "Gene_B": "836548", "interaction": "Direct", "SUID": 19031570, "TYPE": "Direct", "Gene_A": "828154", "support": "{\"StringDB\": \"physical\", \"StringEvidence\": \"experiments:0.231\", \"String_Score_Physical\": 263, \"String_Score_Combined\": 263}", "selected": false}, "selected": false}, {"data": {"id": "19031569", "source": "19031111", "target": "19031134", "SCORE": "254", "shared_interaction": "Direct", "source_original": "828154", "Name_B": "AT5G12190", "Name_A": "STP7", "target_original": "831092", "Gene_B": "831092", "interaction": "Direct", "SUID": 19031569, "TYPE": "Direct", "Gene_A": "828154", "support": "{\"StringDB\": \"physical\", \"StringEvidence\": \"experiments:0.223\", \"String_Score_Physical\": 254, \"String_Score_Combined\": 254}", "selected": false}, "selected": false}, {"data": {"id": "19031568", "source": "19031110", "target": "19031234", "SCORE": "642", "shared_interaction": "Direct", "source_original": "828136", "Name_B": "rps4", "Name_A": "MEE49", "target_original": "844765", "Gene_B": "844765", "interaction": "Direct", "SUID": 19031568, "TYPE": "Direct", "Gene_A": "828136", "support": "{\"StringDB\": \"physical\", \"StringEvidence\": \"experiments:0.627,coexpression:0.624,textmining:0.185\", \"String_Score_Physical\": 642, \"String_Score_Combined\": 890}", "selected": false}, "selected": false}, {"data": {"id": "19031567", "source": "19031110", "target": "19031225", "SCORE": "731", "shared_interaction": "Direct", "source_original": "828136", "Name_B": "AT1G77940", "Name_A": "MEE49", "target_original": "844129", "Gene_B": "844129", "interaction": "Direct", "SUID": 19031567, "TYPE": "Direct", "Gene_A": "828136", "support": "{\"StringDB\": \"physical\", \"StringEvidence\": \"experiments:0.719,coexpression:0.138\", \"String_Score_Physical\": 731, \"String_Score_Combined\": 768}", "selected": false}, "selected": false}, {"data": {"id": "19031566", "source": "19031110", "target": "19031211", "SCORE": "746", "shared_interaction": "Direct", "source_original": "828136", "Name_B": "AT1G63810", "Name_A": "MEE49", "target_original": "842684", "Gene_B": "842684", "interaction": "Direct", "SUID": 19031566, "TYPE": "Direct", "Gene_A": "828136", "support": "{\"StringDB\": \"physical\", \"StringEvidence\": \"coexpression:0.841,experiments:0.735,textmining:0.303\", \"String_Score_Physical\": 746, \"String_Score_Combined\": 971}", "selected": false}, "selected": false}, {"data": {"id": "19031565", "source": "19031110", "target": "19031207", "SCORE": "594", "shared_interaction": "Direct", "source_original": "828136", "Name_B": "NOP56", "Name_A": "MEE49", "target_original": "842063", "Gene_B": "842063", "interaction": "Direct", "SUID": 19031565, "TYPE": "Direct", "Gene_A": "828136", "support": "{\"StringDB\": \"physical\", \"StringEvidence\": \"coexpression:0.973,experiments:0.577,textmining:0.051\", \"String_Score_Physical\": 594, \"String_Score_Combined\": 989}", "selected": false}, "selected": false}, {"data": {"id": "19031564", "source": "19031110", "target": "19031196", "SCORE": "224", "shared_interaction": "Direct", "source_original": "828136", "Name_B": "AT1G05070", "Name_A": "MEE49", "target_original": "839330", "Gene_B": "839330", "interaction": "Direct", "SUID": 19031564, "TYPE": "Direct", "Gene_A": "828136", "support": "{\"StringDB\": \"physical\", \"StringEvidence\": \"experiments:0.191,textmining:0.137,coexpression:0.042\", \"String_Score_Physical\": 224, \"String_Score_Combined\": 357}", "selected": false}, "selected": false}, {"data": {"id": "19031563", "source": "19031110", "target": "19031158", "SCORE": "266", "shared_interaction": "Direct", "source_original": "828136", "Name_B": "CKB1", "Name_A": "MEE49", "target_original": "834754", "Gene_B": "834754", "interaction": "Direct", "SUID": 19031563, "TYPE": "Direct", "Gene_A": "828136", "support": "{\"StringDB\": \"physical\", \"StringEvidence\": \"experiments:0.235,textmining:0.104,coexpression:0.004\", \"String_Score_Physical\": 266, \"String_Score_Combined\": 345}", "selected": false}, "selected": false}, {"data": {"id": "19031562", "source": "19031110", "target": "19031149", "SCORE": "343", "shared_interaction": "Direct", "source_original": "828136", "Name_B": "AT5G27410", "Name_A": "MEE49", "target_original": "832800", "Gene_B": "832800", "interaction": "Direct", "SUID": 19031562, "TYPE": "Direct", "Gene_A": "828136", "support": "{\"StringDB\": \"physical\", \"StringEvidence\": \"experiments:0.316,coexpression:0.190\", \"String_Score_Physical\": 343, \"String_Score_Combined\": 468}", "selected": false}, "selected": false}, {"data": {"id": "19031561", "source": "19031110", "target": "19031139", "SCORE": "542", "shared_interaction": "Direct", "source_original": "828136", "Name_B": "AT5G02610", "Name_A": "MEE49", "target_original": "831853", "Gene_B": "831853", "interaction": "Direct", "SUID": 19031561, "TYPE": "Direct", "Gene_A": "828136", "support": "{\"StringDB\": \"physical\", \"StringEvidence\": \"experiments:0.522,coexpression:0.125\", \"String_Score_Physical\": 542, \"String_Score_Combined\": 599}", "selected": false}, "selected": false}, {"data": {"id": "19031560", "source": "19031110", "target": "19031130", "SCORE": "897", "shared_interaction": "Direct", "source_original": "828136", "Name_B": "AT5G04600", "Name_A": "MEE49", "target_original": "830337", "Gene_B": "830337", "interaction": "Direct", "SUID": 19031560, "TYPE": "Direct", "Gene_A": "828136", "support": "{\"StringDB\": \"physical\", \"StringEvidence\": \"coexpression:0.917,experiments:0.893,textmining:0.659\", \"String_Score_Physical\": 897, \"String_Score_Combined\": 997}", "selected": false}, "selected": false}, {"data": {"id": "19031559", "source": "19031110", "target": "19031119", "SCORE": "237", "shared_interaction": "Direct", "source_original": "828136", "Name_B": "AT4G28360", "Name_A": "MEE49", "target_original": "828951", "Gene_B": "828951", "interaction": "Direct", "SUID": 19031559, "TYPE": "Direct", "Gene_A": "828136", "support": "{\"StringDB\": \"physical\", \"StringEvidence\": \"experiments:0.205,coexpression:0.109\", \"String_Score_Physical\": 237, \"String_Score_Combined\": 321}", "selected": false}, "selected": false}, {"data": {"id": "19031558", "source": "19031110", "target": "19031117", "SCORE": "620", "shared_interaction": "Direct", "source_original": "828136", "Name_B": "AT4G26230", "Name_A": "MEE49", "target_original": "828729", "Gene_B": "828729", "interaction": "Direct", "SUID": 19031558, "TYPE": "Direct", "Gene_A": "828136", "support": "{\"StringDB\": \"physical\", \"StringEvidence\": \"textmining:0.766,experiments:0.604,coexpression:0.133\", \"String_Score_Physical\": 620, \"String_Score_Combined\": 923}", "selected": false}, "selected": false}, {"data": {"id": "19031557", "source": "19031109", "target": "19031227", "SCORE": "463", "shared_interaction": "Direct", "source_original": "827984", "Name_B": "NRAMP1", "Name_A": "ECA2", "target_original": "844422", "Gene_B": "844422", "interaction": "Direct", "SUID": 19031557, "TYPE": "Direct", "Gene_A": "827984", "support": "{\"StringDB\": \"physical\", \"StringEvidence\": \"experiments:0.441,textmining:0.097,neighborhood:0.019\", \"String_Score_Physical\": 463, \"String_Score_Combined\": 525}", "selected": false}, "selected": false}, {"data": {"id": "19031556", "source": "19031109", "target": "19031141", "SCORE": "463", "shared_interaction": "Direct", "source_original": "827984", "Name_B": "EIN2", "Name_A": "ECA2", "target_original": "831889", "Gene_B": "831889", "interaction": "Direct", "SUID": 19031556, "TYPE": "Direct", "Gene_A": "827984", "support": "{\"StringDB\": \"physical\", \"StringEvidence\": \"experiments:0.441,textmining:0.032,neighborhood:0.019\", \"String_Score_Physical\": 463, \"String_Score_Combined\": 491}", "selected": false}, "selected": false}, {"data": {"id": "19031555", "source": "19031107", "target": "19031143", "SCORE": "228", "shared_interaction": "Direct", "source_original": "827640", "Name_B": "UBQ4", "Name_A": "CMT2", "target_original": "832184", "Gene_B": "832184", "interaction": "Direct", "SUID": 19031555, "TYPE": "Direct", "Gene_A": "827640", "support": "{\"StringDB\": \"physical\", \"StringEvidence\": \"experiments:0.196\", \"String_Score_Physical\": 228, \"String_Score_Combined\": 228}", "selected": false}, "selected": false}, {"data": {"id": "19031554", "source": "19031107", "target": "19031128", "SCORE": "260", "shared_interaction": "Direct", "source_original": "827640", "Name_B": "AT4G40040", "Name_A": "CMT2", "target_original": "830165", "Gene_B": "830165", "interaction": "Direct", "SUID": 19031554, "TYPE": "Direct", "Gene_A": "827640", "support": "{\"StringDB\": \"physical\", \"StringEvidence\": \"experiments:0.228,textmining:0.164\", \"String_Score_Physical\": 260, \"String_Score_Combined\": 381}", "selected": false}, "selected": false}, {"data": {"id": "19031553", "source": "19031107", "target": "19031127", "SCORE": "260", "shared_interaction": "Direct", "source_original": "827640", "Name_B": "AT4G40030", "Name_A": "CMT2", "target_original": "830164", "Gene_B": "830164", "interaction": "Direct", "SUID": 19031553, "TYPE": "Direct", "Gene_A": "827640", "support": "{\"StringDB\": \"physical\", \"StringEvidence\": \"experiments:0.228,textmining:0.164\", \"String_Score_Physical\": 260, \"String_Score_Combined\": 381}", "selected": false}, "selected": false}, {"data": {"id": "19031552", "source": "19031107", "target": "19031118", "SCORE": "236", "shared_interaction": "Direct", "source_original": "827640", "Name_B": "HTA2", "Name_A": "CMT2", "target_original": "828831", "Gene_B": "828831", "interaction": "Direct", "SUID": 19031552, "TYPE": "Direct", "Gene_A": "827640", "support": "{\"StringDB\": \"physical\", \"StringEvidence\": \"experiments:0.203,textmining:0.008,coexpression:0.003\", \"String_Score_Physical\": 236, \"String_Score_Combined\": 244}", "selected": false}, "selected": false}, {"data": {"id": "19031551", "source": "19031105", "target": "19031115", "SCORE": "900", "shared_interaction": "Direct", "source_original": "827419", "Name_B": "AMY1", "Name_A": "CT-BMY", "target_original": "828603", "Gene_B": "828603", "interaction": "Direct", "SUID": 19031551, "TYPE": "Direct", "Gene_A": "827419", "support": "{\"StringDB\": \"physical\", \"StringEvidence\": \"database:0.896,textmining:0.781\", \"String_Score_Physical\": 900, \"String_Score_Combined\": 978}", "selected": false}, "selected": false}, {"data": {"id": "19031550", "source": "19031104", "target": "19031182", "SCORE": "828", "shared_interaction": "Direct", "source_original": "827367", "Name_B": "BIP3", "Name_A": "AT4G16660", "target_original": "837429", "Gene_B": "837429", "interaction": "Direct", "SUID": 19031550, "TYPE": "Direct", "Gene_A": "827367", "support": "{\"StringDB\": \"physical\", \"StringEvidence\": \"textmining:0.914,coexpression:0.912,experiments:0.821,cooccurrence:0.313\", \"String_Score_Physical\": 828, \"String_Score_Combined\": 990}", "selected": false}, "selected": false}, {"data": {"id": "19031549", "source": "19031104", "target": "19031175", "SCORE": "206", "shared_interaction": "Direct", "source_original": "827367", "Name_B": "AT5G58900", "Name_A": "AT4G16660", "target_original": "836007", "Gene_B": "836007", "interaction": "Direct", "SUID": 19031549, "TYPE": "Direct", "Gene_A": "827367", "support": "{\"StringDB\": \"physical\", \"StringEvidence\": \"textmining:0.412,experiments:0.172,coexpression:0.096\", \"String_Score_Physical\": 206, \"String_Score_Combined\": 577}", "selected": false}, "selected": false}, {"data": {"id": "19031548", "source": "19031104", "target": "19031153", "SCORE": "828", "shared_interaction": "Direct", "source_original": "827367", "Name_B": "BIP2", "Name_A": "AT4G16660", "target_original": "834207", "Gene_B": "834207", "interaction": "Direct", "SUID": 19031548, "TYPE": "Direct", "Gene_A": "827367", "support": "{\"StringDB\": \"physical\", \"StringEvidence\": \"coexpression:0.938,textmining:0.826,experiments:0.821,cooccurrence:0.321\", \"String_Score_Physical\": 828, \"String_Score_Combined\": 992}", "selected": false}, "selected": false}, {"data": {"id": "19031547", "source": "19031104", "target": "19031151", "SCORE": "828", "shared_interaction": "Direct", "source_original": "827367", "Name_B": "BIP1", "Name_A": "AT4G16660", "target_original": "832950", "Gene_B": "832950", "interaction": "Direct", "SUID": 19031547, "TYPE": "Direct", "Gene_A": "827367", "support": "{\"StringDB\": \"physical\", \"StringEvidence\": \"coexpression:0.938,textmining:0.826,experiments:0.821,cooccurrence:0.319\", \"String_Score_Physical\": 828, \"String_Score_Combined\": 992}", "selected": false}, "selected": false}, {"data": {"id": "19031546", "source": "19031104", "target": "19031148", "SCORE": "239", "shared_interaction": "Direct", "source_original": "827367", "Name_B": "TPR3", "Name_A": "AT4G16660", "target_original": "832761", "Gene_B": "832761", "interaction": "Direct", "SUID": 19031546, "TYPE": "Direct", "Gene_A": "827367", "support": "{\"StringDB\": \"physical\", \"StringEvidence\": \"experiments:0.208,coexpression:0.047,textmining:0.005\", \"String_Score_Physical\": 239, \"String_Score_Combined\": 279}", "selected": false}, "selected": false}, {"data": {"id": "19031545", "source": "19031104", "target": "19031133", "SCORE": "195", "shared_interaction": "Direct", "source_original": "827367", "Name_B": "PRT6", "Name_A": "AT4G16660", "target_original": "830916", "Gene_B": "830916", "interaction": "Direct", "SUID": 19031545, "TYPE": "Direct", "Gene_A": "827367", "support": "{\"StringDB\": \"physical\", \"StringEvidence\": \"textmining:0.525,experiments:0.161,coexpression:0.079\", \"String_Score_Physical\": 195, \"String_Score_Combined\": 647}", "selected": false}, "selected": false}, {"data": {"id": "19031544", "source": "19031103", "target": "19031193", "SCORE": "525", "shared_interaction": "Direct", "source_original": "827274", "Name_B": "SWEET1", "Name_A": "SWEET17", "target_original": "838744", "Gene_B": "838744", "interaction": "Direct", "SUID": 19031544, "TYPE": "Direct", "Gene_A": "827274", "support": "{\"StringDB\": \"physical\", \"StringEvidence\": \"textmining:0.899,experiments:0.505\", \"BioGrid\": \"physical\", \"BioGrid_PubMed\": \"24027245\", \"BioGrid_Type\": \"PCA\", \"String_Score_Physical\": 525, \"String_Score_Combined\": 575}", "selected": false}, "selected": false}, {"data": {"id": "19031543", "source": "19031102", "target": "19031181", "SCORE": "971", "shared_interaction": "Direct", "source_original": "826820", "Name_B": "SYP111", "Name_A": "SEC1B", "target_original": "837378", "Gene_B": "837378", "interaction": "Direct", "SUID": 19031543, "TYPE": "Direct", "Gene_A": "826820", "support": "{\"StringDB\": \"physical\", \"StringEvidence\": \"database:0.896,experiments:0.718,textmining:0.243,coexpression:0.019\", \"String_Score_Physical\": 971, \"String_Score_Combined\": 979}", "selected": false}, "selected": false}, {"data": {"id": "19031542", "source": "19031101", "target": "19031238", "SCORE": "650", "shared_interaction": "Direct", "source_original": "826515", "Name_B": "rpoC2", "Name_A": "NDPK1", "target_original": "844785", "Gene_B": "844785", "interaction": "Direct", "SUID": 19031542, "TYPE": "Direct", "Gene_A": "826515", "support": "{\"StringDB\": \"physical\", \"StringEvidence\": \"database:0.635,neighborhood:0.137,textmining:0.035,coexpression:0.013\", \"String_Score_Physical\": 650, \"String_Score_Combined\": 712}", "selected": false}, "selected": false}, {"data": {"id": "19031541", "source": "19031101", "target": "19031167", "SCORE": "650", "shared_interaction": "Direct", "source_original": "826515", "Name_B": "NRPB6A", "Name_A": "NDPK1", "target_original": "835269", "Gene_B": "835269", "interaction": "Direct", "SUID": 19031541, "TYPE": "Direct", "Gene_A": "826515", "support": "{\"StringDB\": \"physical\", \"StringEvidence\": \"database:0.635,textmining:0.242,coexpression:0.003\", \"String_Score_Physical\": 650, \"String_Score_Combined\": 735}", "selected": false}, "selected": false}, {"data": {"id": "19031540", "source": "19031100", "target": "19031140", "SCORE": "952", "shared_interaction": "Direct", "source_original": "825826", "Name_B": "ADK2", "Name_A": "AT4G04880", "target_original": "831882", "Gene_B": "831882", "interaction": "Direct", "SUID": 19031540, "TYPE": "Direct", "Gene_A": "825826", "support": "{\"StringDB\": \"physical\", \"StringEvidence\": \"database:0.896,textmining:0.621,experiments:0.527,coexpression:0.007\", \"String_Score_Physical\": 952, \"String_Score_Combined\": 982}", "selected": false}, "selected": false}, {"data": {"id": "19031539", "source": "19031098", "target": "19031106", "SCORE": "304", "shared_interaction": "Direct", "source_original": "825397", "Name_B": "AT4G17910", "Name_A": "AT3G62240", "target_original": "827515", "Gene_B": "827515", "interaction": "Direct", "SUID": 19031539, "TYPE": "Direct", "Gene_A": "825397", "support": "{\"StringDB\": \"physical\", \"StringEvidence\": \"experiments:0.274\", \"String_Score_Physical\": 304, \"String_Score_Combined\": 304}", "selected": false}, "selected": false}, {"data": {"id": "19031538", "source": "19031097", "target": "19031224", "SCORE": "670", "shared_interaction": "Direct", "source_original": "825150", "Name_B": "SKIP", "Name_A": "LSM6A", "target_original": "844055", "Gene_B": "844055", "interaction": "Direct", "SUID": 19031538, "TYPE": "Direct", "Gene_A": "825150", "support": "{\"StringDB\": \"physical\", \"StringEvidence\": \"experiments:0.656,textmining:0.018,coexpression:0.004\", \"String_Score_Physical\": 670, \"String_Score_Combined\": 677}", "selected": false}, "selected": false}, {"data": {"id": "19031537", "source": "19031097", "target": "19031207", "SCORE": "313", "shared_interaction": "Direct", "source_original": "825150", "Name_B": "NOP56", "Name_A": "LSM6A", "target_original": "842063", "Gene_B": "842063", "interaction": "Direct", "SUID": 19031537, "TYPE": "Direct", "Gene_A": "825150", "support": "{\"StringDB\": \"physical\", \"StringEvidence\": \"experiments:0.284,textmining:0.036,coexpression:0.005\", \"String_Score_Physical\": 313, \"String_Score_Combined\": 341}", "selected": false}, "selected": false}, {"data": {"id": "19031536", "source": "19031097", "target": "19031191", "SCORE": "214", "shared_interaction": "Direct", "source_original": "825150", "Name_B": "AT1G20920", "Name_A": "LSM6A", "target_original": "838685", "Gene_B": "838685", "interaction": "Direct", "SUID": 19031536, "TYPE": "Direct", "Gene_A": "825150", "support": "{\"StringDB\": \"physical\", \"StringEvidence\": \"experiments:0.180,coexpression:0.001\", \"String_Score_Physical\": 214, \"String_Score_Combined\": 214}", "selected": false}, "selected": false}, {"data": {"id": "19031535", "source": "19031097", "target": "19031176", "SCORE": "858", "shared_interaction": "Direct", "source_original": "825150", "Name_B": "AT5G64270", "Name_A": "LSM6A", "target_original": "836548", "Gene_B": "836548", "interaction": "Direct", "SUID": 19031535, "TYPE": "Direct", "Gene_A": "825150", "support": "{\"StringDB\": \"physical\", \"StringEvidence\": \"experiments:0.852,textmining:0.046,coexpression:0.042\", \"String_Score_Physical\": 858, \"String_Score_Combined\": 870}", "selected": false}, "selected": false}, {"data": {"id": "19031534", "source": "19031097", "target": "19031171", "SCORE": "214", "shared_interaction": "Direct", "source_original": "825150", "Name_B": "AT5G54910", "Name_A": "LSM6A", "target_original": "835582", "Gene_B": "835582", "interaction": "Direct", "SUID": 19031534, "TYPE": "Direct", "Gene_A": "825150", "support": "{\"StringDB\": \"physical\", \"StringEvidence\": \"experiments:0.180,textmining:0.003\", \"String_Score_Physical\": 214, \"String_Score_Combined\": 216}", "selected": false}, "selected": false}, {"data": {"id": "19031533", "source": "19031097", "target": "19031122", "SCORE": "214", "shared_interaction": "Direct", "source_original": "825150", "Name_B": "AT4G34910", "Name_A": "LSM6A", "target_original": "829643", "Gene_B": "829643", "interaction": "Direct", "SUID": 19031533, "TYPE": "Direct", "Gene_A": "825150", "support": "{\"StringDB\": \"physical\", \"StringEvidence\": \"textmining:0.438,experiments:0.180,coexpression:0.014\", \"String_Score_Physical\": 214, \"String_Score_Combined\": 564}", "selected": false}, "selected": false}, {"data": {"id": "19031532", "source": "19031096", "target": "19031166", "SCORE": "198", "shared_interaction": "Direct", "source_original": "824930", "Name_B": "AT5G51830", "Name_A": "ADSS", "target_original": "835258", "Gene_B": "835258", "interaction": "Direct", "SUID": 19031532, "TYPE": "Direct", "Gene_A": "824930", "support": "{\"StringDB\": \"physical\", \"StringEvidence\": \"textmining:0.237,experiments:0.164,neighborhood:0.149\", \"String_Score_Physical\": 198, \"String_Score_Combined\": 479}", "selected": false}, "selected": false}, {"data": {"id": "19031531", "source": "19031096", "target": "19031140", "SCORE": "546", "shared_interaction": "Direct", "source_original": "824930", "Name_B": "ADK2", "Name_A": "ADSS", "target_original": "831882", "Gene_B": "831882", "interaction": "Direct", "SUID": 19031531, "TYPE": "Direct", "Gene_A": "824930", "support": "{\"StringDB\": \"physical\", \"StringEvidence\": \"textmining:0.647,experiments:0.527,neighborhood:0.149,coexpression:0.074\", \"String_Score_Physical\": 546, \"String_Score_Combined\": 873}", "selected": false}, "selected": false}, {"data": {"id": "19031530", "source": "19031095", "target": "19031238", "SCORE": "275", "shared_interaction": "Direct", "source_original": "824836", "Name_B": "rpoC2", "Name_A": "CIP111", "target_original": "844785", "Gene_B": "844785", "interaction": "Direct", "SUID": 19031530, "TYPE": "Direct", "Gene_A": "824836", "support": "{\"StringDB\": \"physical\", \"StringEvidence\": \"experiments:0.244,textmining:0.013,coexpression:0.011\", \"String_Score_Physical\": 275, \"String_Score_Combined\": 292}", "selected": false}, "selected": false}, {"data": {"id": "19031529", "source": "19031095", "target": "19031181", "SCORE": "240", "shared_interaction": "Direct", "source_original": "824836", "Name_B": "SYP111", "Name_A": "CIP111", "target_original": "837378", "Gene_B": "837378", "interaction": "Direct", "SUID": 19031529, "TYPE": "Direct", "Gene_A": "824836", "support": "{\"StringDB\": \"physical\", \"StringEvidence\": \"experiments:0.209,textmining:0.010\", \"String_Score_Physical\": 240, \"String_Score_Combined\": 248}", "selected": false}, "selected": false}, {"data": {"id": "19031528", "source": "19031095", "target": "19031130", "SCORE": "733", "shared_interaction": "Direct", "source_original": "824836", "Name_B": "AT5G04600", "Name_A": "CIP111", "target_original": "830337", "Gene_B": "830337", "interaction": "Direct", "SUID": 19031528, "TYPE": "Direct", "Gene_A": "824836", "support": "{\"StringDB\": \"physical\", \"StringEvidence\": \"experiments:0.722,coexpression:0.628,textmining:0.557\", \"String_Score_Physical\": 733, \"String_Score_Combined\": 955}", "selected": false}, "selected": false}, {"data": {"id": "19031527", "source": "19031095", "target": "19031099", "SCORE": "315", "shared_interaction": "Direct", "source_original": "824836", "Name_B": "PUX4", "Name_A": "CIP111", "target_original": "825736", "Gene_B": "825736", "interaction": "Direct", "SUID": 19031527, "TYPE": "Direct", "Gene_A": "824836", "support": "{\"StringDB\": \"physical\", \"StringEvidence\": \"experiments:0.287,textmining:0.034\", \"String_Score_Physical\": 315, \"String_Score_Combined\": 339}", "selected": false}, "selected": false}, {"data": {"id": "19031526", "source": "19031094", "target": "19031155", "SCORE": "256", "shared_interaction": "Direct", "source_original": "824557", "Name_B": "CUL4", "Name_A": "UPP", "target_original": "834663", "Gene_B": "834663", "interaction": "Direct", "SUID": 19031526, "TYPE": "Direct", "Gene_A": "824557", "support": "{\"StringDB\": \"physical\", \"StringEvidence\": \"experiments:0.225\", \"String_Score_Physical\": 256, \"String_Score_Combined\": 256}", "selected": false}, "selected": false}, {"data": {"id": "19031525", "source": "19031093", "target": "19031170", "SCORE": "650", "shared_interaction": "Direct", "source_original": "824493", "Name_B": "TAT7", "Name_A": "PAL2", "target_original": "835480", "Gene_B": "835480", "interaction": "Direct", "SUID": 19031525, "TYPE": "Direct", "Gene_A": "824493", "support": "{\"StringDB\": \"physical\", \"StringEvidence\": \"database:0.635,coexpression:0.097,textmining:0.033\", \"String_Score_Physical\": 650, \"String_Score_Combined\": 694}", "selected": false}, "selected": false}, {"data": {"id": "19031524", "source": "19031093", "target": "19031152", "SCORE": "800", "shared_interaction": "Direct", "source_original": "824493", "Name_B": "AT5G34930", "Name_A": "PAL2", "target_original": "833436", "Gene_B": "833436", "interaction": "Direct", "SUID": 19031524, "TYPE": "Direct", "Gene_A": "824493", "support": "{\"StringDB\": \"physical\", \"StringEvidence\": \"database:0.791,textmining:0.013\", \"String_Score_Physical\": 800, \"String_Score_Combined\": 802}", "selected": false}, "selected": false}, {"data": {"id": "19031523", "source": "19031092", "target": "19031234", "SCORE": "240", "shared_interaction": "Direct", "source_original": "824379", "Name_B": "rps4", "Name_A": "PSRP2", "target_original": "844765", "Gene_B": "844765", "interaction": "Direct", "SUID": 19031523, "TYPE": "Direct", "Gene_A": "824379", "support": "{\"StringDB\": \"physical\", \"StringEvidence\": \"experiments:0.209,coexpression:0.011\", \"String_Score_Physical\": 240, \"String_Score_Combined\": 249}", "selected": false}, "selected": false}, {"data": {"id": "19031522", "source": "19031092", "target": "19031224", "SCORE": "311", "shared_interaction": "Direct", "source_original": "824379", "Name_B": "SKIP", "Name_A": "PSRP2", "target_original": "844055", "Gene_B": "844055", "interaction": "Direct", "SUID": 19031522, "TYPE": "Direct", "Gene_A": "824379", "support": "{\"StringDB\": \"physical\", \"StringEvidence\": \"experiments:0.282,coexpression:0.005,textmining:0.004\", \"String_Score_Physical\": 311, \"String_Score_Combined\": 317}", "selected": false}, "selected": false}, {"data": {"id": "19031521", "source": "19031092", "target": "19031200", "SCORE": "254", "shared_interaction": "Direct", "source_original": "824379", "Name_B": "PRP40A", "Name_A": "PSRP2", "target_original": "841057", "Gene_B": "841057", "interaction": "Direct", "SUID": 19031521, "TYPE": "Direct", "Gene_A": "824379", "support": "{\"StringDB\": \"physical\", \"StringEvidence\": \"experiments:0.222,textmining:0.006\", \"String_Score_Physical\": 254, \"String_Score_Combined\": 258}", "selected": false}, "selected": false}, {"data": {"id": "19031520", "source": "19031092", "target": "19031176", "SCORE": "463", "shared_interaction": "Direct", "source_original": "824379", "Name_B": "AT5G64270", "Name_A": "PSRP2", "target_original": "836548", "Gene_B": "836548", "interaction": "Direct", "SUID": 19031520, "TYPE": "Direct", "Gene_A": "824379", "support": "{\"StringDB\": \"physical\", \"StringEvidence\": \"experiments:0.440,coexpression:0.013,textmining:0.013\", \"String_Score_Physical\": 463, \"String_Score_Combined\": 476}", "selected": false}, "selected": false}, {"data": {"id": "19031519", "source": "19031092", "target": "19031139", "SCORE": "192", "shared_interaction": "Direct", "source_original": "824379", "Name_B": "AT5G02610", "Name_A": "PSRP2", "target_original": "831853", "Gene_B": "831853", "interaction": "Direct", "SUID": 19031519, "TYPE": "Direct", "Gene_A": "824379", "support": "{\"StringDB\": \"physical\", \"StringEvidence\": \"experiments:0.157,coexpression:0.073\", \"String_Score_Physical\": 192, \"String_Score_Combined\": 250}", "selected": false}, "selected": false}, {"data": {"id": "19031518", "source": "19031091", "target": "19031234", "SCORE": "835", "shared_interaction": "Direct", "source_original": "824290", "Name_B": "rps4", "Name_A": "AT3G51270", "target_original": "844765", "Gene_B": "844765", "interaction": "Direct", "SUID": 19031518, "TYPE": "Direct", "Gene_A": "824290", "support": "{\"StringDB\": \"physical\", \"StringEvidence\": \"experiments:0.828,coexpression:0.124,textmining:0.032\", \"String_Score_Physical\": 835, \"String_Score_Combined\": 860}", "selected": false}, "selected": false}, {"data": {"id": "19031517", "source": "19031091", "target": "19031143", "SCORE": "272", "shared_interaction": "Direct", "source_original": "824290", "Name_B": "UBQ4", "Name_A": "AT3G51270", "target_original": "832184", "Gene_B": "832184", "interaction": "Direct", "SUID": 19031517, "TYPE": "Direct", "Gene_A": "824290", "support": "{\"StringDB\": \"physical\", \"StringEvidence\": \"experiments:0.241,textmining:0.029\", \"String_Score_Physical\": 272, \"String_Score_Combined\": 293}", "selected": false}, "selected": false}, {"data": {"id": "19031516", "source": "19031090", "target": "19031137", "SCORE": "558", "shared_interaction": "Direct", "source_original": "824287", "Name_B": "TT4", "Name_A": "F3H", "target_original": "831241", "Gene_B": "831241", "interaction": "Direct", "SUID": 19031516, "TYPE": "Direct", "Gene_A": "824287", "support": "{\"StringDB\": \"physical\", \"StringEvidence\": \"textmining:0.969,coexpression:0.857,experiments:0.539\", \"String_Score_Physical\": 558, \"String_Score_Combined\": 998}", "selected": false}, "selected": false}, {"data": {"id": "19031515", "source": "19031089", "target": "19031238", "SCORE": "650", "shared_interaction": "Direct", "source_original": "824077", "Name_B": "rpoC2", "Name_A": "AT3G49160", "target_original": "844785", "Gene_B": "844785", "interaction": "Direct", "SUID": 19031515, "TYPE": "Direct", "Gene_A": "824077", "support": "{\"StringDB\": \"physical\", \"StringEvidence\": \"database:0.635,textmining:0.065,neighborhood:0.045,coexpression:0.005\", \"String_Score_Physical\": 650, \"String_Score_Combined\": 688}", "selected": false}, "selected": false}, {"data": {"id": "19031514", "source": "19031089", "target": "19031234", "SCORE": "242", "shared_interaction": "Direct", "source_original": "824077", "Name_B": "rps4", "Name_A": "AT3G49160", "target_original": "844765", "Gene_B": "844765", "interaction": "Direct", "SUID": 19031514, "TYPE": "Direct", "Gene_A": "824077", "support": "{\"StringDB\": \"physical\", \"StringEvidence\": \"experiments:0.211,neighborhood:0.015,coexpression:0.008\", \"String_Score_Physical\": 242, \"String_Score_Combined\": 260}", "selected": false}, "selected": false}, {"data": {"id": "19031513", "source": "19031089", "target": "19031225", "SCORE": "242", "shared_interaction": "Direct", "source_original": "824077", "Name_B": "AT1G77940", "Name_A": "AT3G49160", "target_original": "844129", "Gene_B": "844129", "interaction": "Direct", "SUID": 19031513, "TYPE": "Direct", "Gene_A": "824077", "support": "{\"StringDB\": \"physical\", \"StringEvidence\": \"experiments:0.211,coexpression:0.007\", \"String_Score_Physical\": 242, \"String_Score_Combined\": 248}", "selected": false}, "selected": false}, {"data": {"id": "19031512", "source": "19031089", "target": "19031167", "SCORE": "650", "shared_interaction": "Direct", "source_original": "824077", "Name_B": "NRPB6A", "Name_A": "AT3G49160", "target_original": "835269", "Gene_B": "835269", "interaction": "Direct", "SUID": 19031512, "TYPE": "Direct", "Gene_A": "824077", "support": "{\"StringDB\": \"physical\", \"StringEvidence\": \"database:0.635,textmining:0.188,neighborhood:0.138,coexpression:0.004\", \"String_Score_Physical\": 650, \"String_Score_Combined\": 755}", "selected": false}, "selected": false}, {"data": {"id": "19031511", "source": "19031089", "target": "19031145", "SCORE": "227", "shared_interaction": "Direct", "source_original": "824077", "Name_B": "AT5G22440", "Name_A": "AT3G49160", "target_original": "832305", "Gene_B": "832305", "interaction": "Direct", "SUID": 19031511, "TYPE": "Direct", "Gene_A": "824077", "support": "{\"StringDB\": \"physical\", \"StringEvidence\": \"experiments:0.195,coexpression:0.052,textmining:0.004\", \"String_Score_Physical\": 227, \"String_Score_Combined\": 271}", "selected": false}, "selected": false}, {"data": {"id": "19031510", "source": "19031089", "target": "19031139", "SCORE": "319", "shared_interaction": "Direct", "source_original": "824077", "Name_B": "AT5G02610", "Name_A": "AT3G49160", "target_original": "831853", "Gene_B": "831853", "interaction": "Direct", "SUID": 19031510, "TYPE": "Direct", "Gene_A": "824077", "support": "{\"StringDB\": \"physical\", \"StringEvidence\": \"experiments:0.290,neighborhood:0.084,textmining:0.005,coexpression:0.003\", \"String_Score_Physical\": 319, \"String_Score_Combined\": 381}", "selected": false}, "selected": false}, {"data": {"id": "19031509", "source": "19031089", "target": "19031119", "SCORE": "319", "shared_interaction": "Direct", "source_original": "824077", "Name_B": "AT4G28360", "Name_A": "AT3G49160", "target_original": "828951", "Gene_B": "828951", "interaction": "Direct", "SUID": 19031509, "TYPE": "Direct", "Gene_A": "824077", "support": "{\"StringDB\": \"physical\", \"StringEvidence\": \"experiments:0.290,neighborhood:0.084,coexpression:0.019\", \"String_Score_Physical\": 319, \"String_Score_Combined\": 388}", "selected": false}, "selected": false}, {"data": {"id": "19031508", "source": "19031089", "target": "19031117", "SCORE": "402", "shared_interaction": "Direct", "source_original": "824077", "Name_B": "AT4G26230", "Name_A": "AT3G49160", "target_original": "828729", "Gene_B": "828729", "interaction": "Direct", "SUID": 19031508, "TYPE": "Direct", "Gene_A": "824077", "support": "{\"StringDB\": \"physical\", \"StringEvidence\": \"experiments:0.376,coexpression:0.004\", \"String_Score_Physical\": 402, \"String_Score_Combined\": 404}", "selected": false}, "selected": false}, {"data": {"id": "19031507", "source": "19031089", "target": "19031101", "SCORE": "650", "shared_interaction": "Direct", "source_original": "824077", "Name_B": "NDPK1", "Name_A": "AT3G49160", "target_original": "826515", "Gene_B": "826515", "interaction": "Direct", "SUID": 19031507, "TYPE": "Direct", "Gene_A": "824077", "support": "{\"StringDB\": \"physical\", \"StringEvidence\": \"database:0.635,textmining:0.033,coexpression:0.007\", \"String_Score_Physical\": 650, \"String_Score_Combined\": 664}", "selected": false}, "selected": false}, {"data": {"id": "19031506", "source": "19031088", "target": "19031149", "SCORE": "410", "shared_interaction": "Direct", "source_original": "824015", "Name_B": "AT5G27410", "Name_A": "CSR1", "target_original": "832800", "Gene_B": "832800", "interaction": "Direct", "SUID": 19031506, "TYPE": "Direct", "Gene_A": "824015", "support": "{\"StringDB\": \"physical\", \"StringEvidence\": \"textmining:0.423,experiments:0.385,neighborhood:0.152,coexpression:0.123\", \"String_Score_Physical\": 410, \"String_Score_Combined\": 747}", "selected": false}, "selected": false}, {"data": {"id": "19031505", "source": "19031088", "target": "19031089", "SCORE": "602", "shared_interaction": "Direct", "source_original": "824015", "Name_B": "AT3G49160", "Name_A": "CSR1", "target_original": "824077", "Gene_B": "824077", "interaction": "Direct", "SUID": 19031505, "TYPE": "Direct", "Gene_A": "824015", "support": "{\"StringDB\": \"physical\", \"StringEvidence\": \"database:0.583,textmining:0.291,neighborhood:0.019,experiments:0.007,coexpression:0.004\", \"String_Score_Physical\": 602, \"String_Score_Combined\": 724}", "selected": false}, "selected": false}, {"data": {"id": "19031504", "source": "19031087", "target": "19031224", "SCORE": "270", "shared_interaction": "Direct", "source_original": "823862", "Name_B": "SKIP", "Name_A": "AT3G47090", "target_original": "844055", "Gene_B": "844055", "interaction": "Direct", "SUID": 19031504, "TYPE": "Direct", "Gene_A": "823862", "support": "{\"StringDB\": \"physical\", \"StringEvidence\": \"experiments:0.239,textmining:0.005\", \"String_Score_Physical\": 270, \"String_Score_Combined\": 273}", "selected": false}, "selected": false}, {"data": {"id": "19031503", "source": "19031087", "target": "19031176", "SCORE": "270", "shared_interaction": "Direct", "source_original": "823862", "Name_B": "AT5G64270", "Name_A": "AT3G47090", "target_original": "836548", "Gene_B": "836548", "interaction": "Direct", "SUID": 19031503, "TYPE": "Direct", "Gene_A": "823862", "support": "{\"StringDB\": \"physical\", \"StringEvidence\": \"experiments:0.239,textmining:0.013\", \"String_Score_Physical\": 270, \"String_Score_Combined\": 279}", "selected": false}, "selected": false}, {"data": {"id": "19031502", "source": "19031086", "target": "19031224", "SCORE": "829", "shared_interaction": "Direct", "source_original": "822264", "Name_B": "SKIP", "Name_A": "AT3G26560", "target_original": "844055", "Gene_B": "844055", "interaction": "Direct", "SUID": 19031502, "TYPE": "Direct", "Gene_A": "822264", "support": "{\"StringDB\": \"physical\", \"StringEvidence\": \"experiments:0.822,textmining:0.547,coexpression:0.145\", \"String_Score_Physical\": 829, \"String_Score_Combined\": 933}", "selected": false}, "selected": false}, {"data": {"id": "19031501", "source": "19031086", "target": "19031211", "SCORE": "525", "shared_interaction": "Direct", "source_original": "822264", "Name_B": "AT1G63810", "Name_A": "AT3G26560", "target_original": "842684", "Gene_B": "842684", "interaction": "Direct", "SUID": 19031501, "TYPE": "Direct", "Gene_A": "822264", "support": "{\"StringDB\": \"physical\", \"StringEvidence\": \"experiments:0.505,textmining:0.237,coexpression:0.159\", \"String_Score_Physical\": 525, \"String_Score_Combined\": 695}", "selected": false}, "selected": false}, {"data": {"id": "19031500", "source": "19031086", "target": "19031176", "SCORE": "309", "shared_interaction": "Direct", "source_original": "822264", "Name_B": "AT5G64270", "Name_A": "AT3G26560", "target_original": "836548", "Gene_B": "836548", "interaction": "Direct", "SUID": 19031500, "TYPE": "Direct", "Gene_A": "822264", "support": "{\"StringDB\": \"physical\", \"StringEvidence\": \"textmining:0.501,experiments:0.279,coexpression:0.253\", \"String_Score_Physical\": 309, \"String_Score_Combined\": 742}", "selected": false}, "selected": false}, {"data": {"id": "19031499", "source": "19031086", "target": "19031158", "SCORE": "267", "shared_interaction": "Direct", "source_original": "822264", "Name_B": "CKB1", "Name_A": "AT3G26560", "target_original": "834754", "Gene_B": "834754", "interaction": "Direct", "SUID": 19031499, "TYPE": "Direct", "Gene_A": "822264", "support": "{\"StringDB\": \"physical\", \"StringEvidence\": \"experiments:0.236\", \"String_Score_Physical\": 267, \"String_Score_Combined\": 267}", "selected": false}, "selected": false}, {"data": {"id": "19031498", "source": "19031086", "target": "19031097", "SCORE": "207", "shared_interaction": "Direct", "source_original": "822264", "Name_B": "LSM6A", "Name_A": "AT3G26560", "target_original": "825150", "Gene_B": "825150", "interaction": "Direct", "SUID": 19031498, "TYPE": "Direct", "Gene_A": "822264", "support": "{\"StringDB\": \"physical\", \"StringEvidence\": \"experiments:0.173,textmining:0.007,coexpression:0.006\", \"String_Score_Physical\": 207, \"String_Score_Combined\": 217}", "selected": false}, "selected": false}, {"data": {"id": "19031497", "source": "19031086", "target": "19031092", "SCORE": "228", "shared_interaction": "Direct", "source_original": "822264", "Name_B": "PSRP2", "Name_A": "AT3G26560", "target_original": "824379", "Gene_B": "824379", "interaction": "Direct", "SUID": 19031497, "TYPE": "Direct", "Gene_A": "822264", "support": "{\"StringDB\": \"physical\", \"StringEvidence\": \"experiments:0.196\", \"String_Score_Physical\": 228, \"String_Score_Combined\": 228}", "selected": false}, "selected": false}, {"data": {"id": "19031496", "source": "19031085", "target": "19031149", "SCORE": "410", "shared_interaction": "Direct", "source_original": "821977", "Name_B": "AT5G27410", "Name_A": "AT3G23940", "target_original": "832800", "Gene_B": "832800", "interaction": "Direct", "SUID": 19031496, "TYPE": "Direct", "Gene_A": "821977", "support": "{\"StringDB\": \"physical\", \"StringEvidence\": \"textmining:0.495,experiments:0.385,coexpression:0.162,neighborhood:0.155\", \"String_Score_Physical\": 410, \"String_Score_Combined\": 789}", "selected": false}, "selected": false}, {"data": {"id": "19031495", "source": "19031085", "target": "19031096", "SCORE": "208", "shared_interaction": "Direct", "source_original": "821977", "Name_B": "ADSS", "Name_A": "AT3G23940", "target_original": "824930", "Gene_B": "824930", "interaction": "Direct", "SUID": 19031495, "TYPE": "Direct", "Gene_A": "821977", "support": "{\"StringDB\": \"functional\", \"StringEvidence\": \"textmining:0.485,coexpression:0.473\", \"BioGrid\": \"physical\", \"BioGrid_PubMed\": \"32191846\", \"BioGrid_Type\": \"Co-fractionation\", \"BioGrid_Score\": \"0.535319063\", \"String_Score_Combined\": 739, \"String_Score_Physical\": 208}", "selected": false}, "selected": false}, {"data": {"id": "19031494", "source": "19031085", "target": "19031088", "SCORE": "375", "shared_interaction": "Direct", "source_original": "821977", "Name_B": "CSR1", "Name_A": "AT3G23940", "target_original": "824015", "Gene_B": "824015", "interaction": "Direct", "SUID": 19031494, "TYPE": "Direct", "Gene_A": "821977", "support": "{\"StringDB\": \"physical\", \"StringEvidence\": \"coexpression:0.908,textmining:0.867,fusion:0.710,cooccurrence:0.407,experiments:0.348,neighborhood:0.155\", \"String_Score_Physical\": 375, \"String_Score_Combined\": 998}", "selected": false}, "selected": false}, {"data": {"id": "19031493", "source": "19031084", "target": "19031238", "SCORE": "476", "shared_interaction": "Direct", "source_original": "821960", "Name_B": "rpoC2", "Name_A": "NRPD2A", "target_original": "844785", "Gene_B": "844785", "interaction": "Direct", "SUID": 19031493, "TYPE": "Direct", "Gene_A": "821960", "support": "{\"StringDB\": \"physical\", \"StringEvidence\": \"experiments:0.454,coexpression:0.453,textmining:0.139,neighborhood:0.137\", \"String_Score_Physical\": 476, \"String_Score_Combined\": 786}", "selected": false}, "selected": false}, {"data": {"id": "19031492", "source": "19031084", "target": "19031234", "SCORE": "467", "shared_interaction": "Direct", "source_original": "821960", "Name_B": "rps4", "Name_A": "NRPD2A", "target_original": "844765", "Gene_B": "844765", "interaction": "Direct", "SUID": 19031492, "TYPE": "Direct", "Gene_A": "821960", "support": "{\"StringDB\": \"physical\", \"StringEvidence\": \"coexpression:0.480,experiments:0.444,textmining:0.202,neighborhood:0.147\", \"String_Score_Physical\": 467, \"String_Score_Combined\": 811}", "selected": false}, "selected": false}, {"data": {"id": "19031491", "source": "19031084", "target": "19031207", "SCORE": "216", "shared_interaction": "Direct", "source_original": "821960", "Name_B": "NOP56", "Name_A": "NRPD2A", "target_original": "842063", "Gene_B": "842063", "interaction": "Direct", "SUID": 19031491, "TYPE": "Direct", "Gene_A": "821960", "support": "{\"StringDB\": \"physical\", \"StringEvidence\": \"experiments:0.182,cooccurrence:0.179,coexpression:0.162,textmining:0.026\", \"String_Score_Physical\": 216, \"String_Score_Combined\": 474}", "selected": false}, "selected": false}, {"data": {"id": "19031490", "source": "19031084", "target": "19031167", "SCORE": "981", "shared_interaction": "Direct", "source_original": "821960", "Name_B": "NRPB6A", "Name_A": "NRPD2A", "target_original": "835269", "Gene_B": "835269", "interaction": "Direct", "SUID": 19031490, "TYPE": "Direct", "Gene_A": "821960", "support": "{\"StringDB\": \"physical\", \"StringEvidence\": \"database:0.896,experiments:0.819,textmining:0.798,neighborhood:0.153,coexpression:0.075\", \"String_Score_Physical\": 981, \"String_Score_Combined\": 997}", "selected": false}, "selected": false}, {"data": {"id": "19031489", "source": "19031083", "target": "19031220", "SCORE": "900", "shared_interaction": "Direct", "source_original": "821808", "Name_B": "AT1G73630", "Name_A": "LOX5", "target_original": "843697", "Gene_B": "843697", "interaction": "Direct", "SUID": 19031489, "TYPE": "Direct", "Gene_A": "821808", "support": "{\"StringDB\": \"physical\", \"StringEvidence\": \"database:0.896,textmining:0.003\", \"String_Score_Physical\": 900, \"String_Score_Combined\": 900}", "selected": false}, "selected": false}, {"data": {"id": "19031488", "source": "19031083", "target": "19031215", "SCORE": "900", "shared_interaction": "Direct", "source_original": "821808", "Name_B": "LOX6", "Name_A": "LOX5", "target_original": "843077", "Gene_B": "843077", "interaction": "Direct", "SUID": 19031488, "TYPE": "Direct", "Gene_A": "821808", "support": "{\"StringDB\": \"physical\", \"StringEvidence\": \"textmining:0.907,database:0.896\", \"String_Score_Physical\": 900, \"String_Score_Combined\": 910}", "selected": false}, "selected": false}, {"data": {"id": "19031487", "source": "19031083", "target": "19031213", "SCORE": "900", "shared_interaction": "Direct", "source_original": "821808", "Name_B": "cICDH", "Name_A": "LOX5", "target_original": "842905", "Gene_B": "842905", "interaction": "Direct", "SUID": 19031487, "TYPE": "Direct", "Gene_A": "821808", "support": "{\"StringDB\": \"physical\", \"StringEvidence\": \"database:0.896\", \"String_Score_Physical\": 900, \"String_Score_Combined\": 900}", "selected": false}, "selected": false}, {"data": {"id": "19031486", "source": "19031083", "target": "19031210", "SCORE": "900", "shared_interaction": "Direct", "source_original": "821808", "Name_B": "AT1G62290", "Name_A": "LOX5", "target_original": "842526", "Gene_B": "842526", "interaction": "Direct", "SUID": 19031486, "TYPE": "Direct", "Gene_A": "821808", "support": "{\"StringDB\": \"physical\", \"StringEvidence\": \"database:0.896\", \"String_Score_Physical\": 900, \"String_Score_Combined\": 900}", "selected": false}, "selected": false}, {"data": {"id": "19031485", "source": "19031083", "target": "19031187", "SCORE": "900", "shared_interaction": "Direct", "source_original": "821808", "Name_B": "APA1", "Name_A": "LOX5", "target_original": "837740", "Gene_B": "837740", "interaction": "Direct", "SUID": 19031485, "TYPE": "Direct", "Gene_A": "821808", "support": "{\"StringDB\": \"physical\", \"StringEvidence\": \"database:0.896\", \"String_Score_Physical\": 900, \"String_Score_Combined\": 900}", "selected": false}, "selected": false}, {"data": {"id": "19031484", "source": "19031083", "target": "19031161", "SCORE": "900", "shared_interaction": "Direct", "source_original": "821808", "Name_B": "PFK2", "Name_A": "LOX5", "target_original": "834832", "Gene_B": "834832", "interaction": "Direct", "SUID": 19031484, "TYPE": "Direct", "Gene_A": "821808", "support": "{\"StringDB\": \"physical\", \"StringEvidence\": \"database:0.896\", \"String_Score_Physical\": 900, \"String_Score_Combined\": 900}", "selected": false}, "selected": false}, {"data": {"id": "19031483", "source": "19031083", "target": "19031158", "SCORE": "900", "shared_interaction": "Direct", "source_original": "821808", "Name_B": "CKB1", "Name_A": "LOX5", "target_original": "834754", "Gene_B": "834754", "interaction": "Direct", "SUID": 19031483, "TYPE": "Direct", "Gene_A": "821808", "support": "{\"StringDB\": \"physical\", \"StringEvidence\": \"database:0.896\", \"String_Score_Physical\": 900, \"String_Score_Combined\": 900}", "selected": false}, "selected": false}, {"data": {"id": "19031482", "source": "19031083", "target": "19031154", "SCORE": "900", "shared_interaction": "Direct", "source_original": "821808", "Name_B": "AT5G46020", "Name_A": "LOX5", "target_original": "834642", "Gene_B": "834642", "interaction": "Direct", "SUID": 19031482, "TYPE": "Direct", "Gene_A": "821808", "support": "{\"StringDB\": \"physical\", \"StringEvidence\": \"database:0.896\", \"String_Score_Physical\": 900, \"String_Score_Combined\": 900}", "selected": false}, "selected": false}, {"data": {"id": "19031481", "source": "19031082", "target": "19031238", "SCORE": "476", "shared_interaction": "Direct", "source_original": "821801", "Name_B": "rpoC2", "Name_A": "NRPB5", "target_original": "844785", "Gene_B": "844785", "interaction": "Direct", "SUID": 19031481, "TYPE": "Direct", "Gene_A": "821801", "support": "{\"StringDB\": \"physical\", \"StringEvidence\": \"experiments:0.454,textmining:0.139,neighborhood:0.137,coexpression:0.004\", \"String_Score_Physical\": 476, \"String_Score_Combined\": 611}", "selected": false}, "selected": false}, {"data": {"id": "19031480", "source": "19031082", "target": "19031224", "SCORE": "900", "shared_interaction": "Direct", "source_original": "821801", "Name_B": "SKIP", "Name_A": "NRPB5", "target_original": "844055", "Gene_B": "844055", "interaction": "Direct", "SUID": 19031480, "TYPE": "Direct", "Gene_A": "821801", "support": "{\"StringDB\": \"physical\", \"StringEvidence\": \"database:0.896,coexpression:0.046,experiments:0.006\", \"String_Score_Physical\": 900, \"String_Score_Combined\": 905}", "selected": false}, "selected": false}, {"data": {"id": "19031479", "source": "19031082", "target": "19031221", "SCORE": "900", "shared_interaction": "Direct", "source_original": "821801", "Name_B": "TAF2", "Name_A": "NRPB5", "target_original": "843733", "Gene_B": "843733", "interaction": "Direct", "SUID": 19031479, "TYPE": "Direct", "Gene_A": "821801", "support": "{\"StringDB\": \"physical\", \"StringEvidence\": \"database:0.896,textmining:0.490\", \"String_Score_Physical\": 900, \"String_Score_Combined\": 949}", "selected": false}, "selected": false}, {"data": {"id": "19031478", "source": "19031082", "target": "19031209", "SCORE": "208", "shared_interaction": "Direct", "source_original": "821801", "Name_B": "AT1G62020", "Name_A": "NRPB5", "target_original": "842497", "Gene_B": "842497", "interaction": "Direct", "SUID": 19031478, "TYPE": "Direct", "Gene_A": "821801", "support": "{\"BioGrid\": \"physical\", \"BioGrid_PubMed\": \"32191846\", \"BioGrid_Type\": \"Co-fractionation\", \"BioGrid_Score\": \"0.537088106\"}", "selected": false}, "selected": false}, {"data": {"id": "19031477", "source": "19031082", "target": "19031205", "SCORE": "192", "shared_interaction": "Direct", "source_original": "821801", "Name_B": "AT1G54730", "Name_A": "NRPB5", "target_original": "841914", "Gene_B": "841914", "interaction": "Direct", "SUID": 19031477, "TYPE": "Direct", "Gene_A": "821801", "support": "{\"StringDB\": \"physical\", \"StringEvidence\": \"experiments:0.157,coexpression:0.002\", \"String_Score_Physical\": 192, \"String_Score_Combined\": 193}", "selected": false}, "selected": false}, {"data": {"id": "19031476", "source": "19031082", "target": "19031191", "SCORE": "905", "shared_interaction": "Direct", "source_original": "821801", "Name_B": "AT1G20920", "Name_A": "NRPB5", "target_original": "838685", "Gene_B": "838685", "interaction": "Direct", "SUID": 19031476, "TYPE": "Direct", "Gene_A": "821801", "support": "{\"StringDB\": \"physical\", \"StringEvidence\": \"database:0.896,experiments:0.050,coexpression:0.004\", \"String_Score_Physical\": 905, \"String_Score_Combined\": 905}", "selected": false}, "selected": false}, {"data": {"id": "19031475", "source": "19031082", "target": "19031176", "SCORE": "900", "shared_interaction": "Direct", "source_original": "821801", "Name_B": "AT5G64270", "Name_A": "NRPB5", "target_original": "836548", "Gene_B": "836548", "interaction": "Direct", "SUID": 19031475, "TYPE": "Direct", "Gene_A": "821801", "support": "{\"StringDB\": \"physical\", \"StringEvidence\": \"database:0.896,coexpression:0.019\", \"String_Score_Physical\": 900, \"String_Score_Combined\": 901}", "selected": false}, "selected": false}, {"data": {"id": "19031474", "source": "19031082", "target": "19031167", "SCORE": "978", "shared_interaction": "Direct", "source_original": "821801", "Name_B": "NRPB6A", "Name_A": "NRPB5", "target_original": "835269", "Gene_B": "835269", "interaction": "Direct", "SUID": 19031474, "TYPE": "Direct", "Gene_A": "821801", "support": "{\"StringDB\": \"physical\", \"StringEvidence\": \"textmining:0.949,database:0.896,coexpression:0.887,experiments:0.787\", \"String_Score_Physical\": 978, \"String_Score_Combined\": 999}", "selected": false}, "selected": false}, {"data": {"id": "19031473", "source": "19031082", "target": "19031155", "SCORE": "900", "shared_interaction": "Direct", "source_original": "821801", "Name_B": "CUL4", "Name_A": "NRPB5", "target_original": "834663", "Gene_B": "834663", "interaction": "Direct", "SUID": 19031473, "TYPE": "Direct", "Gene_A": "821801", "support": "{\"StringDB\": \"physical\", \"StringEvidence\": \"database:0.896\", \"String_Score_Physical\": 900, \"String_Score_Combined\": 900}", "selected": false}, "selected": false}, {"data": {"id": "19031472", "source": "19031082", "target": "19031134", "SCORE": "900", "shared_interaction": "Direct", "source_original": "821801", "Name_B": "AT5G12190", "Name_A": "NRPB5", "target_original": "831092", "Gene_B": "831092", "interaction": "Direct", "SUID": 19031472, "TYPE": "Direct", "Gene_A": "821801", "support": "{\"StringDB\": \"physical\", \"StringEvidence\": \"database:0.896,coexpression:0.154\", \"String_Score_Physical\": 900, \"String_Score_Combined\": 915}", "selected": false}, "selected": false}, {"data": {"id": "19031471", "source": "19031082", "target": "19031120", "SCORE": "900", "shared_interaction": "Direct", "source_original": "821801", "Name_B": "RSZ22", "Name_A": "NRPB5", "target_original": "829285", "Gene_B": "829285", "interaction": "Direct", "SUID": 19031471, "TYPE": "Direct", "Gene_A": "821801", "support": "{\"StringDB\": \"physical\", \"StringEvidence\": \"database:0.896,coexpression:0.029\", \"String_Score_Physical\": 900, \"String_Score_Combined\": 902}", "selected": false}, "selected": false}, {"data": {"id": "19031470", "source": "19031082", "target": "19031118", "SCORE": "900", "shared_interaction": "Direct", "source_original": "821801", "Name_B": "HTA2", "Name_A": "NRPB5", "target_original": "828831", "Gene_B": "828831", "interaction": "Direct", "SUID": 19031470, "TYPE": "Direct", "Gene_A": "821801", "support": "{\"StringDB\": \"physical\", \"StringEvidence\": \"database:0.896\", \"String_Score_Physical\": 900, \"String_Score_Combined\": 900}", "selected": false}, "selected": false}, {"data": {"id": "19031469", "source": "19031082", "target": "19031116", "SCORE": "900", "shared_interaction": "Direct", "source_original": "821801", "Name_B": "AT4G25550", "Name_A": "NRPB5", "target_original": "828660", "Gene_B": "828660", "interaction": "Direct", "SUID": 19031469, "TYPE": "Direct", "Gene_A": "821801", "support": "{\"StringDB\": \"physical\", \"StringEvidence\": \"database:0.896,coexpression:0.088\", \"String_Score_Physical\": 900, \"String_Score_Combined\": 908}", "selected": false}, "selected": false}, {"data": {"id": "19031468", "source": "19031082", "target": "19031111", "SCORE": "192", "shared_interaction": "Direct", "source_original": "821801", "Name_B": "STP7", "Name_A": "NRPB5", "target_original": "828154", "Gene_B": "828154", "interaction": "Direct", "SUID": 19031468, "TYPE": "Direct", "Gene_A": "821801", "support": "{\"StringDB\": \"physical\", \"StringEvidence\": \"experiments:0.157,coexpression:0.002\", \"String_Score_Physical\": 192, \"String_Score_Combined\": 193}", "selected": false}, "selected": false}, {"data": {"id": "19031467", "source": "19031082", "target": "19031101", "SCORE": "650", "shared_interaction": "Direct", "source_original": "821801", "Name_B": "NDPK1", "Name_A": "NRPB5", "target_original": "826515", "Gene_B": "826515", "interaction": "Direct", "SUID": 19031467, "TYPE": "Direct", "Gene_A": "821801", "support": "{\"StringDB\": \"physical\", \"StringEvidence\": \"database:0.635,coexpression:0.087\", \"String_Score_Physical\": 650, \"String_Score_Combined\": 680}", "selected": false}, "selected": false}, {"data": {"id": "19031466", "source": "19031082", "target": "19031089", "SCORE": "650", "shared_interaction": "Direct", "source_original": "821801", "Name_B": "AT3G49160", "Name_A": "NRPB5", "target_original": "824077", "Gene_B": "824077", "interaction": "Direct", "SUID": 19031466, "TYPE": "Direct", "Gene_A": "821801", "support": "{\"StringDB\": \"physical\", \"StringEvidence\": \"database:0.635\", \"String_Score_Physical\": 650, \"String_Score_Combined\": 650}", "selected": false}, "selected": false}, {"data": {"id": "19031465", "source": "19031082", "target": "19031084", "SCORE": "972", "shared_interaction": "Direct", "source_original": "821801", "Name_B": "NRPD2A", "Name_A": "NRPB5", "target_original": "821960", "Gene_B": "821960", "interaction": "Direct", "SUID": 19031465, "TYPE": "Direct", "Gene_A": "821801", "support": "{\"StringDB\": \"physical\", \"StringEvidence\": \"database:0.896,experiments:0.721,textmining:0.718,neighborhood:0.140,coexpression:0.090\", \"BioGrid\": \"physical\", \"BioGrid_PubMed\": \"32191846\", \"BioGrid_Type\": \"Co-fractionation\", \"BioGrid_Score\": \"0.649225108\", \"String_Score_Physical\": 972, \"String_Score_Combined\": 993}", "selected": false}, "selected": false}, {"data": {"id": "19031464", "source": "19031079", "target": "19031169", "SCORE": "223", "shared_interaction": "Direct", "source_original": "821577", "Name_B": "RCF3", "Name_A": "PYRB", "target_original": "835386", "Gene_B": "835386", "interaction": "Direct", "SUID": 19031464, "TYPE": "Direct", "Gene_A": "821577", "support": "{\"StringDB\": \"physical\", \"StringEvidence\": \"experiments:0.190\", \"String_Score_Physical\": 223, \"String_Score_Combined\": 223}", "selected": false}, "selected": false}, {"data": {"id": "19031463", "source": "19031079", "target": "19031104", "SCORE": "325", "shared_interaction": "Direct", "source_original": "821577", "Name_B": "AT4G16660", "Name_A": "PYRB", "target_original": "827367", "Gene_B": "827367", "interaction": "Direct", "SUID": 19031463, "TYPE": "Direct", "Gene_A": "821577", "support": "{\"StringDB\": \"physical\", \"StringEvidence\": \"experiments:0.297,textmining:0.072,neighborhood:0.060,coexpression:0.028\", \"String_Score_Physical\": 325, \"String_Score_Combined\": 428}", "selected": false}, "selected": false}, {"data": {"id": "19031462", "source": "19031079", "target": "19031096", "SCORE": "900", "shared_interaction": "Direct", "source_original": "821577", "Name_B": "ADSS", "Name_A": "PYRB", "target_original": "824930", "Gene_B": "824930", "interaction": "Direct", "SUID": 19031462, "TYPE": "Direct", "Gene_A": "821577", "support": "{\"StringDB\": \"physical\", \"StringEvidence\": \"database:0.896,textmining:0.569,coexpression:0.230,neighborhood:0.155\", \"String_Score_Physical\": 900, \"String_Score_Combined\": 971}", "selected": false}, "selected": false}, {"data": {"id": "19031461", "source": "19031078", "target": "19031234", "SCORE": "193", "shared_interaction": "Direct", "source_original": "821541", "Name_B": "rps4", "Name_A": "PRMT6", "target_original": "844765", "Gene_B": "844765", "interaction": "Direct", "SUID": 19031461, "TYPE": "Direct", "Gene_A": "821541", "support": "{\"StringDB\": \"physical\", \"StringEvidence\": \"experiments:0.158,coexpression:0.045\", \"String_Score_Physical\": 193, \"String_Score_Combined\": 229}", "selected": false}, "selected": false}, {"data": {"id": "19031460", "source": "19031078", "target": "19031128", "SCORE": "201", "shared_interaction": "Direct", "source_original": "821541", "Name_B": "AT4G40040", "Name_A": "PRMT6", "target_original": "830165", "Gene_B": "830165", "interaction": "Direct", "SUID": 19031460, "TYPE": "Direct", "Gene_A": "821541", "support": "{\"StringDB\": \"physical\", \"StringEvidence\": \"experiments:0.167,textmining:0.148\", \"String_Score_Physical\": 201, \"String_Score_Combined\": 319}", "selected": false}, "selected": false}, {"data": {"id": "19031459", "source": "19031078", "target": "19031127", "SCORE": "201", "shared_interaction": "Direct", "source_original": "821541", "Name_B": "AT4G40030", "Name_A": "PRMT6", "target_original": "830164", "Gene_B": "830164", "interaction": "Direct", "SUID": 19031459, "TYPE": "Direct", "Gene_A": "821541", "support": "{\"StringDB\": \"physical\", \"StringEvidence\": \"experiments:0.167,textmining:0.148\", \"String_Score_Physical\": 201, \"String_Score_Combined\": 319}", "selected": false}, "selected": false}, {"data": {"id": "19031458", "source": "19031078", "target": "19031118", "SCORE": "922", "shared_interaction": "Direct", "source_original": "821541", "Name_B": "HTA2", "Name_A": "PRMT6", "target_original": "828831", "Gene_B": "828831", "interaction": "Direct", "SUID": 19031458, "TYPE": "Direct", "Gene_A": "821541", "support": "{\"StringDB\": \"physical\", \"StringEvidence\": \"database:0.896,experiments:0.221,textmining:0.032\", \"String_Score_Physical\": 922, \"String_Score_Combined\": 924}", "selected": false}, "selected": false}, {"data": {"id": "19031457", "source": "19031077", "target": "19031238", "SCORE": "254", "shared_interaction": "Direct", "source_original": "821419", "Name_B": "rpoC2", "Name_A": "AT3G18860", "target_original": "844785", "Gene_B": "844785", "interaction": "Direct", "SUID": 19031457, "TYPE": "Direct", "Gene_A": "821419", "support": "{\"StringDB\": \"physical\", \"StringEvidence\": \"experiments:0.223,textmining:0.009\", \"String_Score_Physical\": 254, \"String_Score_Combined\": 261}", "selected": false}, "selected": false}, {"data": {"id": "19031456", "source": "19031077", "target": "19031148", "SCORE": "212", "shared_interaction": "Direct", "source_original": "821419", "Name_B": "TPR3", "Name_A": "AT3G18860", "target_original": "832761", "Gene_B": "832761", "interaction": "Direct", "SUID": 19031456, "TYPE": "Direct", "Gene_A": "821419", "support": "{\"StringDB\": \"physical\", \"StringEvidence\": \"experiments:0.178,coexpression:0.106\", \"String_Score_Physical\": 212, \"String_Score_Combined\": 295}", "selected": false}, "selected": false}, {"data": {"id": "19031455", "source": "19031077", "target": "19031143", "SCORE": "709", "shared_interaction": "Direct", "source_original": "821419", "Name_B": "UBQ4", "Name_A": "AT3G18860", "target_original": "832184", "Gene_B": "832184", "interaction": "Direct", "SUID": 19031455, "TYPE": "Direct", "Gene_A": "821419", "support": "{\"StringDB\": \"physical\", \"StringEvidence\": \"experiments:0.697,textmining:0.237\", \"String_Score_Physical\": 709, \"String_Score_Combined\": 777}", "selected": false}, "selected": false}, {"data": {"id": "19031454", "source": "19031077", "target": "19031099", "SCORE": "732", "shared_interaction": "Direct", "source_original": "821419", "Name_B": "PUX4", "Name_A": "AT3G18860", "target_original": "825736", "Gene_B": "825736", "interaction": "Direct", "SUID": 19031454, "TYPE": "Direct", "Gene_A": "821419", "support": "{\"StringDB\": \"physical\", \"StringEvidence\": \"experiments:0.721,textmining:0.544,coexpression:0.081\", \"String_Score_Physical\": 732, \"String_Score_Combined\": 887}", "selected": false}, "selected": false}, {"data": {"id": "19031453", "source": "19031077", "target": "19031095", "SCORE": "317", "shared_interaction": "Direct", "source_original": "821419", "Name_B": "CIP111", "Name_A": "AT3G18860", "target_original": "824836", "Gene_B": "824836", "interaction": "Direct", "SUID": 19031453, "TYPE": "Direct", "Gene_A": "821419", "support": "{\"StringDB\": \"physical\", \"StringEvidence\": \"experiments:0.288,textmining:0.158,coexpression:0.004\", \"String_Score_Physical\": 317, \"String_Score_Combined\": 427}", "selected": false}, "selected": false}, {"data": {"id": "19031452", "source": "19031077", "target": "19031084", "SCORE": "226", "shared_interaction": "Direct", "source_original": "821419", "Name_B": "NRPD2A", "Name_A": "AT3G18860", "target_original": "821960", "Gene_B": "821960", "interaction": "Direct", "SUID": 19031452, "TYPE": "Direct", "Gene_A": "821419", "support": "{\"StringDB\": \"physical\", \"StringEvidence\": \"experiments:0.194,coexpression:0.054\", \"String_Score_Physical\": 226, \"String_Score_Combined\": 268}", "selected": false}, "selected": false}, {"data": {"id": "19031451", "source": "19031076", "target": "19031081", "SCORE": "522", "shared_interaction": "Direct", "source_original": "821367", "Name_B": "AT3G22220", "Name_A": "SHH2", "target_original": "821786", "Gene_B": "821786", "interaction": "Direct", "SUID": 19031451, "TYPE": "Direct", "Gene_A": "821367", "support": "{\"StringDB\": \"physical\", \"StringEvidence\": \"experiments:0.502\", \"BioGrid\": \"physical\", \"BioGrid_PubMed\": \"21798944\", \"BioGrid_Type\": \"Two-hybrid\", \"String_Score_Physical\": 522, \"String_Score_Combined\": 522}", "selected": false}, "selected": false}, {"data": {"id": "19031450", "source": "19031075", "target": "19031234", "SCORE": "193", "shared_interaction": "Direct", "source_original": "821324", "Name_B": "rps4", "Name_A": "XPL1", "target_original": "844765", "Gene_B": "844765", "interaction": "Direct", "SUID": 19031450, "TYPE": "Direct", "Gene_A": "821324", "support": "{\"StringDB\": \"physical\", \"StringEvidence\": \"experiments:0.158,coexpression:0.045\", \"String_Score_Physical\": 193, \"String_Score_Combined\": 229}", "selected": false}, "selected": false}, {"data": {"id": "19031449", "source": "19031075", "target": "19031219", "SCORE": "800", "shared_interaction": "Direct", "source_original": "821324", "Name_B": "AT1G73600", "Name_A": "XPL1", "target_original": "843694", "Gene_B": "843694", "interaction": "Direct", "SUID": 19031449, "TYPE": "Direct", "Gene_A": "821324", "support": "{\"StringDB\": \"physical\", \"StringEvidence\": \"database:0.791,textmining:0.535,cooccurrence:0.425\", \"String_Score_Physical\": 800, \"String_Score_Combined\": 803}", "selected": false}, "selected": false}, {"data": {"id": "19031448", "source": "19031075", "target": "19031128", "SCORE": "201", "shared_interaction": "Direct", "source_original": "821324", "Name_B": "AT4G40040", "Name_A": "XPL1", "target_original": "830165", "Gene_B": "830165", "interaction": "Direct", "SUID": 19031448, "TYPE": "Direct", "Gene_A": "821324", "support": "{\"StringDB\": \"physical\", \"StringEvidence\": \"experiments:0.167,textmining:0.005\", \"String_Score_Physical\": 201, \"String_Score_Combined\": 205}", "selected": false}, "selected": false}, {"data": {"id": "19031447", "source": "19031075", "target": "19031127", "SCORE": "201", "shared_interaction": "Direct", "source_original": "821324", "Name_B": "AT4G40030", "Name_A": "XPL1", "target_original": "830164", "Gene_B": "830164", "interaction": "Direct", "SUID": 19031447, "TYPE": "Direct", "Gene_A": "821324", "support": "{\"StringDB\": \"physical\", \"StringEvidence\": \"experiments:0.167,textmining:0.005\", \"String_Score_Physical\": 201, \"String_Score_Combined\": 205}", "selected": false}, "selected": false}, {"data": {"id": "19031446", "source": "19031075", "target": "19031118", "SCORE": "252", "shared_interaction": "Direct", "source_original": "821324", "Name_B": "HTA2", "Name_A": "XPL1", "target_original": "828831", "Gene_B": "828831", "interaction": "Direct", "SUID": 19031446, "TYPE": "Direct", "Gene_A": "821324", "support": "{\"StringDB\": \"physical\", \"StringEvidence\": \"experiments:0.221,coexpression:0.014,textmining:0.006\", \"String_Score_Physical\": 252, \"String_Score_Combined\": 267}", "selected": false}, "selected": false}, {"data": {"id": "19031445", "source": "19031074", "target": "19031224", "SCORE": "304", "shared_interaction": "Direct", "source_original": "821209", "Name_B": "SKIP", "Name_A": "MYB106", "target_original": "844055", "Gene_B": "844055", "interaction": "Direct", "SUID": 19031445, "TYPE": "Direct", "Gene_A": "821209", "support": "{\"StringDB\": \"physical\", \"StringEvidence\": \"experiments:0.274,coexpression:0.060,textmining:0.032\", \"String_Score_Physical\": 304, \"String_Score_Combined\": 367}", "selected": false}, "selected": false}, {"data": {"id": "19031444", "source": "19031074", "target": "19031200", "SCORE": "200", "shared_interaction": "Direct", "source_original": "821209", "Name_B": "PRP40A", "Name_A": "MYB106", "target_original": "841057", "Gene_B": "841057", "interaction": "Direct", "SUID": 19031444, "TYPE": "Direct", "Gene_A": "821209", "support": "{\"StringDB\": \"physical\", \"StringEvidence\": \"experiments:0.166,coexpression:0.020\", \"String_Score_Physical\": 200, \"String_Score_Combined\": 215}", "selected": false}, "selected": false}, {"data": {"id": "19031443", "source": "19031074", "target": "19031176", "SCORE": "305", "shared_interaction": "Direct", "source_original": "821209", "Name_B": "AT5G64270", "Name_A": "MYB106", "target_original": "836548", "Gene_B": "836548", "interaction": "Direct", "SUID": 19031443, "TYPE": "Direct", "Gene_A": "821209", "support": "{\"StringDB\": \"physical\", \"StringEvidence\": \"experiments:0.275,coexpression:0.071,textmining:0.032\", \"String_Score_Physical\": 305, \"String_Score_Combined\": 375}", "selected": false}, "selected": false}, {"data": {"id": "19031442", "source": "19031073", "target": "19031224", "SCORE": "319", "shared_interaction": "Direct", "source_original": "821116", "Name_B": "SKIP", "Name_A": "DRH1", "target_original": "844055", "Gene_B": "844055", "interaction": "Direct", "SUID": 19031442, "TYPE": "Direct", "Gene_A": "821116", "support": "{\"StringDB\": \"physical\", \"StringEvidence\": \"experiments:0.291,coexpression:0.129,textmining:0.051\", \"String_Score_Physical\": 319, \"String_Score_Combined\": 438}", "selected": false}, "selected": false}, {"data": {"id": "19031441", "source": "19031073", "target": "19031211", "SCORE": "254", "shared_interaction": "Direct", "source_original": "821116", "Name_B": "AT1G63810", "Name_A": "DRH1", "target_original": "842684", "Gene_B": "842684", "interaction": "Direct", "SUID": 19031441, "TYPE": "Direct", "Gene_A": "821116", "support": "{\"StringDB\": \"physical\", \"StringEvidence\": \"coexpression:0.681,experiments:0.222,textmining:0.032\", \"String_Score_Physical\": 254, \"String_Score_Combined\": 769}", "selected": false}, "selected": false}, {"data": {"id": "19031440", "source": "19031073", "target": "19031207", "SCORE": "463", "shared_interaction": "Direct", "source_original": "821116", "Name_B": "NOP56", "Name_A": "DRH1", "target_original": "842063", "Gene_B": "842063", "interaction": "Direct", "SUID": 19031440, "TYPE": "Direct", "Gene_A": "821116", "support": "{\"StringDB\": \"physical\", \"StringEvidence\": \"coexpression:0.623,experiments:0.441,textmining:0.027,neighborhood:0.018\", \"String_Score_Physical\": 463, \"String_Score_Combined\": 806}", "selected": false}, "selected": false}, {"data": {"id": "19031439", "source": "19031073", "target": "19031176", "SCORE": "298", "shared_interaction": "Direct", "source_original": "821116", "Name_B": "AT5G64270", "Name_A": "DRH1", "target_original": "836548", "Gene_B": "836548", "interaction": "Direct", "SUID": 19031439, "TYPE": "Direct", "Gene_A": "821116", "support": "{\"StringDB\": \"physical\", \"StringEvidence\": \"experiments:0.268,textmining:0.165,coexpression:0.149\", \"String_Score_Physical\": 298, \"String_Score_Combined\": 500}", "selected": false}, "selected": false}, {"data": {"id": "19031438", "source": "19031073", "target": "19031130", "SCORE": "302", "shared_interaction": "Direct", "source_original": "821116", "Name_B": "AT5G04600", "Name_A": "DRH1", "target_original": "830337", "Gene_B": "830337", "interaction": "Direct", "SUID": 19031438, "TYPE": "Direct", "Gene_A": "821116", "support": "{\"StringDB\": \"physical\", \"StringEvidence\": \"coexpression:0.858,experiments:0.272,textmining:0.014\", \"String_Score_Physical\": 302, \"String_Score_Combined\": 902}", "selected": false}, "selected": false}, {"data": {"id": "19031437", "source": "19031073", "target": "19031122", "SCORE": "263", "shared_interaction": "Direct", "source_original": "821116", "Name_B": "AT4G34910", "Name_A": "DRH1", "target_original": "829643", "Gene_B": "829643", "interaction": "Direct", "SUID": 19031437, "TYPE": "Direct", "Gene_A": "821116", "support": "{\"StringDB\": \"physical\", \"StringEvidence\": \"coexpression:0.878,textmining:0.439,cooccurrence:0.422,experiments:0.231\", \"String_Score_Physical\": 263, \"String_Score_Combined\": 935}", "selected": false}, "selected": false}, {"data": {"id": "19031436", "source": "19031073", "target": "19031097", "SCORE": "214", "shared_interaction": "Direct", "source_original": "821116", "Name_B": "LSM6A", "Name_A": "DRH1", "target_original": "825150", "Gene_B": "825150", "interaction": "Direct", "SUID": 19031436, "TYPE": "Direct", "Gene_A": "821116", "support": "{\"StringDB\": \"physical\", \"StringEvidence\": \"experiments:0.180\", \"String_Score_Physical\": 214, \"String_Score_Combined\": 214}", "selected": false}, "selected": false}, {"data": {"id": "19031435", "source": "19031072", "target": "19031238", "SCORE": "404", "shared_interaction": "Direct", "source_original": "820954", "Name_B": "rpoC2", "Name_A": "NRPB9A", "target_original": "844785", "Gene_B": "844785", "interaction": "Direct", "SUID": 19031435, "TYPE": "Direct", "Gene_A": "820954", "support": "{\"StringDB\": \"physical\", \"StringEvidence\": \"experiments:0.380,textmining:0.104,coexpression:0.005\", \"String_Score_Physical\": 404, \"String_Score_Combined\": 469}", "selected": false}, "selected": false}, {"data": {"id": "19031434", "source": "19031072", "target": "19031224", "SCORE": "909", "shared_interaction": "Direct", "source_original": "820954", "Name_B": "SKIP", "Name_A": "NRPB9A", "target_original": "844055", "Gene_B": "844055", "interaction": "Direct", "SUID": 19031434, "TYPE": "Direct", "Gene_A": "820954", "support": "{\"StringDB\": \"physical\", \"StringEvidence\": \"database:0.896,experiments:0.092,coexpression:0.075\", \"String_Score_Physical\": 909, \"String_Score_Combined\": 915}", "selected": false}, "selected": false}, {"data": {"id": "19031433", "source": "19031072", "target": "19031221", "SCORE": "900", "shared_interaction": "Direct", "source_original": "820954", "Name_B": "TAF2", "Name_A": "NRPB9A", "target_original": "843733", "Gene_B": "843733", "interaction": "Direct", "SUID": 19031433, "TYPE": "Direct", "Gene_A": "820954", "support": "{\"StringDB\": \"physical\", \"StringEvidence\": \"database:0.896,textmining:0.005,experiments:0.003\", \"String_Score_Physical\": 900, \"String_Score_Combined\": 900}", "selected": false}, "selected": false}, {"data": {"id": "19031432", "source": "19031072", "target": "19031191", "SCORE": "904", "shared_interaction": "Direct", "source_original": "820954", "Name_B": "AT1G20920", "Name_A": "NRPB9A", "target_original": "838685", "Gene_B": "838685", "interaction": "Direct", "SUID": 19031432, "TYPE": "Direct", "Gene_A": "820954", "support": "{\"StringDB\": \"physical\", \"StringEvidence\": \"database:0.896,experiments:0.041,coexpression:0.002\", \"String_Score_Physical\": 904, \"String_Score_Combined\": 904}", "selected": false}, "selected": false}, {"data": {"id": "19031431", "source": "19031072", "target": "19031176", "SCORE": "900", "shared_interaction": "Direct", "source_original": "820954", "Name_B": "AT5G64270", "Name_A": "NRPB9A", "target_original": "836548", "Gene_B": "836548", "interaction": "Direct", "SUID": 19031431, "TYPE": "Direct", "Gene_A": "820954", "support": "{\"StringDB\": \"physical\", \"StringEvidence\": \"database:0.896,coexpression:0.041\", \"String_Score_Physical\": 900, \"String_Score_Combined\": 904}", "selected": false}, "selected": false}, {"data": {"id": "19031430", "source": "19031072", "target": "19031167", "SCORE": "983", "shared_interaction": "Direct", "source_original": "820954", "Name_B": "NRPB6A", "Name_A": "NRPB9A", "target_original": "835269", "Gene_B": "835269", "interaction": "Direct", "SUID": 19031430, "TYPE": "Direct", "Gene_A": "820954", "support": "{\"StringDB\": \"physical\", \"StringEvidence\": \"textmining:0.946,database:0.896,experiments:0.830,coexpression:0.271\", \"String_Score_Physical\": 983, \"String_Score_Combined\": 999}", "selected": false}, "selected": false}, {"data": {"id": "19031429", "source": "19031072", "target": "19031155", "SCORE": "906", "shared_interaction": "Direct", "source_original": "820954", "Name_B": "CUL4", "Name_A": "NRPB9A", "target_original": "834663", "Gene_B": "834663", "interaction": "Direct", "SUID": 19031429, "TYPE": "Direct", "Gene_A": "820954", "support": "{\"StringDB\": \"physical\", \"StringEvidence\": \"database:0.896,experiments:0.069\", \"String_Score_Physical\": 906, \"String_Score_Combined\": 906}", "selected": false}, "selected": false}, {"data": {"id": "19031428", "source": "19031072", "target": "19031134", "SCORE": "900", "shared_interaction": "Direct", "source_original": "820954", "Name_B": "AT5G12190", "Name_A": "NRPB9A", "target_original": "831092", "Gene_B": "831092", "interaction": "Direct", "SUID": 19031428, "TYPE": "Direct", "Gene_A": "820954", "support": "{\"StringDB\": \"physical\", \"StringEvidence\": \"database:0.896,coexpression:0.065\", \"String_Score_Physical\": 900, \"String_Score_Combined\": 906}", "selected": false}, "selected": false}, {"data": {"id": "19031427", "source": "19031072", "target": "19031120", "SCORE": "900", "shared_interaction": "Direct", "source_original": "820954", "Name_B": "RSZ22", "Name_A": "NRPB9A", "target_original": "829285", "Gene_B": "829285", "interaction": "Direct", "SUID": 19031427, "TYPE": "Direct", "Gene_A": "820954", "support": "{\"StringDB\": \"physical\", \"StringEvidence\": \"database:0.896,coexpression:0.004\", \"String_Score_Physical\": 900, \"String_Score_Combined\": 900}", "selected": false}, "selected": false}, {"data": {"id": "19031426", "source": "19031072", "target": "19031118", "SCORE": "901", "shared_interaction": "Direct", "source_original": "820954", "Name_B": "HTA2", "Name_A": "NRPB9A", "target_original": "828831", "Gene_B": "828831", "interaction": "Direct", "SUID": 19031426, "TYPE": "Direct", "Gene_A": "820954", "support": "{\"StringDB\": \"physical\", \"StringEvidence\": \"database:0.896,experiments:0.014,textmining:0.006\", \"String_Score_Physical\": 901, \"String_Score_Combined\": 901}", "selected": false}, "selected": false}, {"data": {"id": "19031425", "source": "19031072", "target": "19031116", "SCORE": "900", "shared_interaction": "Direct", "source_original": "820954", "Name_B": "AT4G25550", "Name_A": "NRPB9A", "target_original": "828660", "Gene_B": "828660", "interaction": "Direct", "SUID": 19031425, "TYPE": "Direct", "Gene_A": "820954", "support": "{\"StringDB\": \"physical\", \"StringEvidence\": \"database:0.896,coexpression:0.010\", \"String_Score_Physical\": 900, \"String_Score_Combined\": 901}", "selected": false}, "selected": false}, {"data": {"id": "19031424", "source": "19031072", "target": "19031101", "SCORE": "652", "shared_interaction": "Direct", "source_original": "820954", "Name_B": "NDPK1", "Name_A": "NRPB9A", "target_original": "826515", "Gene_B": "826515", "interaction": "Direct", "SUID": 19031424, "TYPE": "Direct", "Gene_A": "820954", "support": "{\"StringDB\": \"physical\", \"StringEvidence\": \"database:0.635,experiments:0.007,textmining:0.004\", \"String_Score_Physical\": 652, \"String_Score_Combined\": 654}", "selected": false}, "selected": false}, {"data": {"id": "19031423", "source": "19031072", "target": "19031089", "SCORE": "650", "shared_interaction": "Direct", "source_original": "820954", "Name_B": "AT3G49160", "Name_A": "NRPB9A", "target_original": "824077", "Gene_B": "824077", "interaction": "Direct", "SUID": 19031423, "TYPE": "Direct", "Gene_A": "820954", "support": "{\"StringDB\": \"physical\", \"StringEvidence\": \"database:0.635\", \"String_Score_Physical\": 650, \"String_Score_Combined\": 650}", "selected": false}, "selected": false}, {"data": {"id": "19031422", "source": "19031072", "target": "19031084", "SCORE": "981", "shared_interaction": "Direct", "source_original": "820954", "Name_B": "NRPD2A", "Name_A": "NRPB9A", "target_original": "821960", "Gene_B": "821960", "interaction": "Direct", "SUID": 19031422, "TYPE": "Direct", "Gene_A": "820954", "support": "{\"StringDB\": \"physical\", \"StringEvidence\": \"database:0.896,experiments:0.819,textmining:0.780,coexpression:0.042\", \"BioGrid\": \"physical\", \"BioGrid_PubMed\": \"32191846\", \"BioGrid_Type\": \"Co-fractionation\", \"BioGrid_Score\": \"0.521773005\", \"String_Score_Physical\": 981, \"String_Score_Combined\": 996}", "selected": false}, "selected": false}, {"data": {"id": "19031421", "source": "19031072", "target": "19031082", "SCORE": "978", "shared_interaction": "Direct", "source_original": "820954", "Name_B": "NRPB5", "Name_A": "NRPB9A", "target_original": "821801", "Gene_B": "821801", "interaction": "Direct", "SUID": 19031421, "TYPE": "Direct", "Gene_A": "820954", "support": "{\"StringDB\": \"physical\", \"StringEvidence\": \"database:0.896,textmining:0.879,experiments:0.787,coexpression:0.160\", \"BioGrid\": \"physical\", \"BioGrid_PubMed\": \"32191846\", \"BioGrid_Type\": \"Co-fractionation\", \"BioGrid_Score\": \"0.770652903\", \"String_Score_Physical\": 978, \"String_Score_Combined\": 997}", "selected": false}, "selected": false}, {"data": {"id": "19031420", "source": "19031071", "target": "19031080", "SCORE": "199", "shared_interaction": "Direct", "source_original": "820881", "Name_B": "OCT4", "Name_A": "ABCG29", "target_original": "821613", "Gene_B": "821613", "interaction": "Direct", "SUID": 19031420, "TYPE": "Direct", "Gene_A": "820881", "support": "{\"StringDB\": \"physical\", \"StringEvidence\": \"experiments:0.165,textmining:0.126,coexpression:0.006\", \"String_Score_Physical\": 199, \"String_Score_Combined\": 304}", "selected": false}, "selected": false}, {"data": {"id": "19031419", "source": "19031070", "target": "19031197", "SCORE": "650", "shared_interaction": "Direct", "source_original": "820815", "Name_B": "AT1G04680", "Name_A": "AT3G15720", "target_original": "839452", "Gene_B": "839452", "interaction": "Direct", "SUID": 19031419, "TYPE": "Direct", "Gene_A": "820815", "support": "{\"StringDB\": \"physical\", \"StringEvidence\": \"database:0.635,textmining:0.004,neighborhood:0.002\", \"String_Score_Physical\": 650, \"String_Score_Combined\": 652}", "selected": false}, "selected": false}, {"data": {"id": "19031418", "source": "19031070", "target": "19031164", "SCORE": "650", "shared_interaction": "Direct", "source_original": "820815", "Name_B": "AT5G48900", "Name_A": "AT3G15720", "target_original": "834948", "Gene_B": "834948", "interaction": "Direct", "SUID": 19031418, "TYPE": "Direct", "Gene_A": "820815", "support": "{\"StringDB\": \"physical\", \"StringEvidence\": \"database:0.635,textmining:0.004,neighborhood:0.002\", \"String_Score_Physical\": 650, \"String_Score_Combined\": 652}", "selected": false}, "selected": false}, {"data": {"id": "19031417", "source": "19031070", "target": "19031142", "SCORE": "650", "shared_interaction": "Direct", "source_original": "820815", "Name_B": "AT5G19730", "Name_A": "AT3G15720", "target_original": "832093", "Gene_B": "832093", "interaction": "Direct", "SUID": 19031417, "TYPE": "Direct", "Gene_A": "820815", "support": "{\"StringDB\": \"physical\", \"StringEvidence\": \"database:0.635\", \"String_Score_Physical\": 650, \"String_Score_Combined\": 650}", "selected": false}, "selected": false}, {"data": {"id": "19031416", "source": "19031069", "target": "19031217", "SCORE": "900", "shared_interaction": "Direct", "source_original": "820777", "Name_B": "AT1G72140", "Name_A": "AT3G15380", "target_original": "843545", "Gene_B": "843545", "interaction": "Direct", "SUID": 19031416, "TYPE": "Direct", "Gene_A": "820777", "support": "{\"StringDB\": \"physical\", \"StringEvidence\": \"database:0.896,textmining:0.001\", \"String_Score_Physical\": 900, \"String_Score_Combined\": 900}", "selected": false}, "selected": false}, {"data": {"id": "19031415", "source": "19031069", "target": "19031212", "SCORE": "900", "shared_interaction": "Direct", "source_original": "820777", "Name_B": "RBOH F", "Name_A": "AT3G15380", "target_original": "842710", "Gene_B": "842710", "interaction": "Direct", "SUID": 19031415, "TYPE": "Direct", "Gene_A": "820777", "support": "{\"StringDB\": \"physical\", \"StringEvidence\": \"database:0.896\", \"String_Score_Physical\": 900, \"String_Score_Combined\": 900}", "selected": false}, "selected": false}, {"data": {"id": "19031414", "source": "19031069", "target": "19031199", "SCORE": "900", "shared_interaction": "Direct", "source_original": "820777", "Name_B": "ALDH3H1", "Name_A": "AT3G15380", "target_original": "841020", "Gene_B": "841020", "interaction": "Direct", "SUID": 19031414, "TYPE": "Direct", "Gene_A": "820777", "support": "{\"StringDB\": \"physical\", \"StringEvidence\": \"database:0.896,coexpression:0.029\", \"String_Score_Physical\": 900, \"String_Score_Combined\": 902}", "selected": false}, "selected": false}, {"data": {"id": "19031413", "source": "19031069", "target": "19031162", "SCORE": "900", "shared_interaction": "Direct", "source_original": "820777", "Name_B": "RBOHD", "Name_A": "AT3G15380", "target_original": "834842", "Gene_B": "834842", "interaction": "Direct", "SUID": 19031413, "TYPE": "Direct", "Gene_A": "820777", "support": "{\"StringDB\": \"physical\", \"StringEvidence\": \"database:0.896\", \"String_Score_Physical\": 900, \"String_Score_Combined\": 900}", "selected": false}, "selected": false}, {"data": {"id": "19031412", "source": "19031068", "target": "19031213", "SCORE": "209", "shared_interaction": "Direct", "source_original": "820728", "Name_B": "cICDH", "Name_A": "DJ1A", "target_original": "842905", "Gene_B": "842905", "interaction": "Direct", "SUID": 19031412, "TYPE": "Direct", "Gene_A": "820728", "support": "{\"StringDB\": \"physical\", \"StringEvidence\": \"experiments:0.175,coexpression:0.135,neighborhood:0.097\", \"String_Score_Physical\": 209, \"String_Score_Combined\": 381}", "selected": false}, "selected": false}, {"data": {"id": "19031411", "source": "19031068", "target": "19031207", "SCORE": "235", "shared_interaction": "Direct", "source_original": "820728", "Name_B": "NOP56", "Name_A": "DJ1A", "target_original": "842063", "Gene_B": "842063", "interaction": "Direct", "SUID": 19031411, "TYPE": "Direct", "Gene_A": "820728", "support": "{\"StringDB\": \"physical\", \"StringEvidence\": \"experiments:0.202\", \"String_Score_Physical\": 235, \"String_Score_Combined\": 235}", "selected": false}, "selected": false}, {"data": {"id": "19031410", "source": "19031068", "target": "19031182", "SCORE": "209", "shared_interaction": "Direct", "source_original": "820728", "Name_B": "BIP3", "Name_A": "DJ1A", "target_original": "837429", "Gene_B": "837429", "interaction": "Direct", "SUID": 19031410, "TYPE": "Direct", "Gene_A": "820728", "support": "{\"StringDB\": \"physical\", \"StringEvidence\": \"experiments:0.175,textmining:0.051,neighborhood:0.019,coexpression:0.004\", \"String_Score_Physical\": 209, \"String_Score_Combined\": 266}", "selected": false}, "selected": false}, {"data": {"id": "19031409", "source": "19031068", "target": "19031153", "SCORE": "209", "shared_interaction": "Direct", "source_original": "820728", "Name_B": "BIP2", "Name_A": "DJ1A", "target_original": "834207", "Gene_B": "834207", "interaction": "Direct", "SUID": 19031409, "TYPE": "Direct", "Gene_A": "820728", "support": "{\"StringDB\": \"physical\", \"StringEvidence\": \"experiments:0.175,textmining:0.091,neighborhood:0.019,coexpression:0.004\", \"String_Score_Physical\": 209, \"String_Score_Combined\": 297}", "selected": false}, "selected": false}, {"data": {"id": "19031408", "source": "19031068", "target": "19031151", "SCORE": "209", "shared_interaction": "Direct", "source_original": "820728", "Name_B": "BIP1", "Name_A": "DJ1A", "target_original": "832950", "Gene_B": "832950", "interaction": "Direct", "SUID": 19031408, "TYPE": "Direct", "Gene_A": "820728", "support": "{\"StringDB\": \"physical\", \"StringEvidence\": \"experiments:0.175,textmining:0.051,neighborhood:0.019,coexpression:0.004\", \"String_Score_Physical\": 209, \"String_Score_Combined\": 266}", "selected": false}, "selected": false}, {"data": {"id": "19031407", "source": "19031068", "target": "19031129", "SCORE": "209", "shared_interaction": "Direct", "source_original": "820728", "Name_B": "GLU1", "Name_A": "DJ1A", "target_original": "830292", "Gene_B": "830292", "interaction": "Direct", "SUID": 19031407, "TYPE": "Direct", "Gene_A": "820728", "support": "{\"StringDB\": \"physical\", \"StringEvidence\": \"experiments:0.175,neighborhood:0.141,textmining:0.005\", \"String_Score_Physical\": 209, \"String_Score_Combined\": 323}", "selected": false}, "selected": false}, {"data": {"id": "19031406", "source": "19031068", "target": "19031117", "SCORE": "209", "shared_interaction": "Direct", "source_original": "820728", "Name_B": "AT4G26230", "Name_A": "DJ1A", "target_original": "828729", "Gene_B": "828729", "interaction": "Direct", "SUID": 19031406, "TYPE": "Direct", "Gene_A": "820728", "support": "{\"StringDB\": \"physical\", \"StringEvidence\": \"experiments:0.175,coexpression:0.007\", \"String_Score_Physical\": 209, \"String_Score_Combined\": 214}", "selected": false}, "selected": false}, {"data": {"id": "19031405", "source": "19031068", "target": "19031104", "SCORE": "275", "shared_interaction": "Direct", "source_original": "820728", "Name_B": "AT4G16660", "Name_A": "DJ1A", "target_original": "827367", "Gene_B": "827367", "interaction": "Direct", "SUID": 19031405, "TYPE": "Direct", "Gene_A": "820728", "support": "{\"StringDB\": \"physical\", \"StringEvidence\": \"experiments:0.244,textmining:0.188,neighborhood:0.019,coexpression:0.013\", \"String_Score_Physical\": 275, \"String_Score_Combined\": 429}", "selected": false}, "selected": false}, {"data": {"id": "19031404", "source": "19031067", "target": "19031238", "SCORE": "672", "shared_interaction": "Direct", "source_original": "820619", "Name_B": "rpoC2", "Name_A": "RSH2", "target_original": "844785", "Gene_B": "844785", "interaction": "Direct", "SUID": 19031404, "TYPE": "Direct", "Gene_A": "820619", "support": "{\"StringDB\": \"physical\", \"StringEvidence\": \"database:0.635,textmining:0.432,experiments:0.066,neighborhood:0.018\", \"String_Score_Physical\": 672, \"String_Score_Combined\": 817}", "selected": false}, "selected": false}, {"data": {"id": "19031403", "source": "19031067", "target": "19031234", "SCORE": "508", "shared_interaction": "Direct", "source_original": "820619", "Name_B": "rps4", "Name_A": "RSH2", "target_original": "844765", "Gene_B": "844765", "interaction": "Direct", "SUID": 19031403, "TYPE": "Direct", "Gene_A": "820619", "support": "{\"StringDB\": \"physical\", \"StringEvidence\": \"experiments:0.487,textmining:0.214,neighborhood:0.019\", \"String_Score_Physical\": 508, \"String_Score_Combined\": 620}", "selected": false}, "selected": false}, {"data": {"id": "19031402", "source": "19031067", "target": "19031167", "SCORE": "657", "shared_interaction": "Direct", "source_original": "820619", "Name_B": "NRPB6A", "Name_A": "RSH2", "target_original": "835269", "Gene_B": "835269", "interaction": "Direct", "SUID": 19031402, "TYPE": "Direct", "Gene_A": "820619", "support": "{\"StringDB\": \"physical\", \"StringEvidence\": \"database:0.635,textmining:0.303,neighborhood:0.155,experiments:0.022\", \"String_Score_Physical\": 657, \"String_Score_Combined\": 798}", "selected": false}, "selected": false}, {"data": {"id": "19031401", "source": "19031067", "target": "19031139", "SCORE": "499", "shared_interaction": "Direct", "source_original": "820619", "Name_B": "AT5G02610", "Name_A": "RSH2", "target_original": "831853", "Gene_B": "831853", "interaction": "Direct", "SUID": 19031401, "TYPE": "Direct", "Gene_A": "820619", "support": "{\"StringDB\": \"physical\", \"StringEvidence\": \"experiments:0.479\", \"String_Score_Physical\": 499, \"String_Score_Combined\": 499}", "selected": false}, "selected": false}, {"data": {"id": "19031400", "source": "19031067", "target": "19031119", "SCORE": "499", "shared_interaction": "Direct", "source_original": "820619", "Name_B": "AT4G28360", "Name_A": "RSH2", "target_original": "828951", "Gene_B": "828951", "interaction": "Direct", "SUID": 19031400, "TYPE": "Direct", "Gene_A": "820619", "support": "{\"StringDB\": \"physical\", \"StringEvidence\": \"experiments:0.479\", \"String_Score_Physical\": 499, \"String_Score_Combined\": 499}", "selected": false}, "selected": false}, {"data": {"id": "19031399", "source": "19031067", "target": "19031101", "SCORE": "650", "shared_interaction": "Direct", "source_original": "820619", "Name_B": "NDPK1", "Name_A": "RSH2", "target_original": "826515", "Gene_B": "826515", "interaction": "Direct", "SUID": 19031399, "TYPE": "Direct", "Gene_A": "820619", "support": "{\"StringDB\": \"physical\", \"StringEvidence\": \"database:0.635,neighborhood:0.078\", \"String_Score_Physical\": 650, \"String_Score_Combined\": 677}", "selected": false}, "selected": false}, {"data": {"id": "19031398", "source": "19031067", "target": "19031089", "SCORE": "650", "shared_interaction": "Direct", "source_original": "820619", "Name_B": "AT3G49160", "Name_A": "RSH2", "target_original": "824077", "Gene_B": "824077", "interaction": "Direct", "SUID": 19031398, "TYPE": "Direct", "Gene_A": "820619", "support": "{\"StringDB\": \"physical\", \"StringEvidence\": \"database:0.635,textmining:0.003\", \"String_Score_Physical\": 650, \"String_Score_Combined\": 651}", "selected": false}, "selected": false}, {"data": {"id": "19031397", "source": "19031067", "target": "19031082", "SCORE": "650", "shared_interaction": "Direct", "source_original": "820619", "Name_B": "NRPB5", "Name_A": "RSH2", "target_original": "821801", "Gene_B": "821801", "interaction": "Direct", "SUID": 19031397, "TYPE": "Direct", "Gene_A": "820619", "support": "{\"StringDB\": \"physical\", \"StringEvidence\": \"database:0.635\", \"String_Score_Physical\": 650, \"String_Score_Combined\": 650}", "selected": false}, "selected": false}, {"data": {"id": "19031396", "source": "19031067", "target": "19031072", "SCORE": "650", "shared_interaction": "Direct", "source_original": "820619", "Name_B": "NRPB9A", "Name_A": "RSH2", "target_original": "820954", "Gene_B": "820954", "interaction": "Direct", "SUID": 19031396, "TYPE": "Direct", "Gene_A": "820619", "support": "{\"StringDB\": \"physical\", \"StringEvidence\": \"database:0.635\", \"String_Score_Physical\": 650, \"String_Score_Combined\": 650}", "selected": false}, "selected": false}, {"data": {"id": "19031395", "source": "19031066", "target": "19031195", "SCORE": "650", "shared_interaction": "Direct", "source_original": "820591", "Name_B": "BGLU40", "Name_A": "ATBFRUCT1", "target_original": "839196", "Gene_B": "839196", "interaction": "Direct", "SUID": 19031395, "TYPE": "Direct", "Gene_A": "820591", "support": "{\"StringDB\": \"physical\", \"StringEvidence\": \"database:0.635,textmining:0.006\", \"String_Score_Physical\": 650, \"String_Score_Combined\": 652}", "selected": false}, "selected": false}, {"data": {"id": "19031394", "source": "19031066", "target": "19031186", "SCORE": "650", "shared_interaction": "Direct", "source_original": "820591", "Name_B": "AT1G11820", "Name_A": "ATBFRUCT1", "target_original": "837730", "Gene_B": "837730", "interaction": "Direct", "SUID": 19031394, "TYPE": "Direct", "Gene_A": "820591", "support": "{\"StringDB\": \"physical\", \"StringEvidence\": \"database:0.635\", \"String_Score_Physical\": 650, \"String_Score_Combined\": 650}", "selected": false}, "selected": false}, {"data": {"id": "19031393", "source": "19031066", "target": "19031166", "SCORE": "650", "shared_interaction": "Direct", "source_original": "820591", "Name_B": "AT5G51830", "Name_A": "ATBFRUCT1", "target_original": "835258", "Gene_B": "835258", "interaction": "Direct", "SUID": 19031393, "TYPE": "Direct", "Gene_A": "820591", "support": "{\"StringDB\": \"physical\", \"StringEvidence\": \"database:0.635,cooccurrence:0.171,coexpression:0.079,textmining:0.051,neighborhood:0.030\", \"String_Score_Physical\": 650, \"String_Score_Combined\": 754}", "selected": false}, "selected": false}, {"data": {"id": "19031392", "source": "19031066", "target": "19031150", "SCORE": "650", "shared_interaction": "Direct", "source_original": "820591", "Name_B": "BGLU24", "Name_A": "ATBFRUCT1", "target_original": "832944", "Gene_B": "832944", "interaction": "Direct", "SUID": 19031392, "TYPE": "Direct", "Gene_A": "820591", "support": "{\"StringDB\": \"physical\", \"StringEvidence\": \"database:0.635,textmining:0.006\", \"String_Score_Physical\": 650, \"String_Score_Combined\": 652}", "selected": false}, "selected": false}, {"data": {"id": "19031391", "source": "19031065", "target": "19031143", "SCORE": "546", "shared_interaction": "Direct", "source_original": "820522", "Name_B": "UBQ4", "Name_A": "DDI1", "target_original": "832184", "Gene_B": "832184", "interaction": "Direct", "SUID": 19031391, "TYPE": "Direct", "Gene_A": "820522", "support": "{\"StringDB\": \"physical\", \"StringEvidence\": \"experiments:0.527,textmining:0.106,coexpression:0.018\", \"String_Score_Physical\": 546, \"String_Score_Combined\": 601}", "selected": false}, "selected": false}, {"data": {"id": "19031390", "source": "19031064", "target": "19031220", "SCORE": "268", "shared_interaction": "Direct", "source_original": "820385", "Name_B": "AT1G73630", "Name_A": "ACT11", "target_original": "843697", "Gene_B": "843697", "interaction": "Direct", "SUID": 19031390, "TYPE": "Direct", "Gene_A": "820385", "support": "{\"StringDB\": \"physical\", \"StringEvidence\": \"experiments:0.237,textmining:0.041\", \"String_Score_Physical\": 268, \"String_Score_Combined\": 297}", "selected": false}, "selected": false}, {"data": {"id": "19031389", "source": "19031064", "target": "19031180", "SCORE": "212", "shared_interaction": "Direct", "source_original": "820385", "Name_B": "AT1G07920", "Name_A": "ACT11", "target_original": "837307", "Gene_B": "837307", "interaction": "Direct", "SUID": 19031389, "TYPE": "Direct", "Gene_A": "820385", "support": "{\"StringDB\": \"physical\", \"StringEvidence\": \"textmining:0.238,experiments:0.178,coexpression:0.097\", \"String_Score_Physical\": 212, \"String_Score_Combined\": 457}", "selected": false}, "selected": false}, {"data": {"id": "19031388", "source": "19031064", "target": "19031130", "SCORE": "300", "shared_interaction": "Direct", "source_original": "820385", "Name_B": "AT5G04600", "Name_A": "ACT11", "target_original": "830337", "Gene_B": "830337", "interaction": "Direct", "SUID": 19031388, "TYPE": "Direct", "Gene_A": "820385", "support": "{\"StringDB\": \"physical\", \"StringEvidence\": \"experiments:0.270\", \"String_Score_Physical\": 300, \"String_Score_Combined\": 300}", "selected": false}, "selected": false}, {"data": {"id": "19031387", "source": "19031063", "target": "19031220", "SCORE": "900", "shared_interaction": "Direct", "source_original": "820335", "Name_B": "AT1G73630", "Name_A": "AT3G11630", "target_original": "843697", "Gene_B": "843697", "interaction": "Direct", "SUID": 19031387, "TYPE": "Direct", "Gene_A": "820335", "support": "{\"StringDB\": \"physical\", \"StringEvidence\": \"database:0.896,coexpression:0.003\", \"String_Score_Physical\": 900, \"String_Score_Combined\": 900}", "selected": false}, "selected": false}, {"data": {"id": "19031386", "source": "19031063", "target": "19031215", "SCORE": "900", "shared_interaction": "Direct", "source_original": "820335", "Name_B": "LOX6", "Name_A": "AT3G11630", "target_original": "843077", "Gene_B": "843077", "interaction": "Direct", "SUID": 19031386, "TYPE": "Direct", "Gene_A": "820335", "support": "{\"StringDB\": \"physical\", \"StringEvidence\": \"database:0.896\", \"String_Score_Physical\": 900, \"String_Score_Combined\": 900}", "selected": false}, "selected": false}, {"data": {"id": "19031385", "source": "19031063", "target": "19031213", "SCORE": "900", "shared_interaction": "Direct", "source_original": "820335", "Name_B": "cICDH", "Name_A": "AT3G11630", "target_original": "842905", "Gene_B": "842905", "interaction": "Direct", "SUID": 19031385, "TYPE": "Direct", "Gene_A": "820335", "support": "{\"StringDB\": \"physical\", \"StringEvidence\": \"database:0.896,textmining:0.094,coexpression:0.066\", \"String_Score_Physical\": 900, \"String_Score_Combined\": 915}", "selected": false}, "selected": false}, {"data": {"id": "19031384", "source": "19031063", "target": "19031210", "SCORE": "900", "shared_interaction": "Direct", "source_original": "820335", "Name_B": "AT1G62290", "Name_A": "AT3G11630", "target_original": "842526", "Gene_B": "842526", "interaction": "Direct", "SUID": 19031384, "TYPE": "Direct", "Gene_A": "820335", "support": "{\"StringDB\": \"physical\", \"StringEvidence\": \"database:0.896,textmining:0.005,coexpression:0.001\", \"String_Score_Physical\": 900, \"String_Score_Combined\": 900}", "selected": false}, "selected": false}, {"data": {"id": "19031383", "source": "19031063", "target": "19031187", "SCORE": "900", "shared_interaction": "Direct", "source_original": "820335", "Name_B": "APA1", "Name_A": "AT3G11630", "target_original": "837740", "Gene_B": "837740", "interaction": "Direct", "SUID": 19031383, "TYPE": "Direct", "Gene_A": "820335", "support": "{\"StringDB\": \"physical\", \"StringEvidence\": \"database:0.896,textmining:0.005,coexpression:0.001\", \"String_Score_Physical\": 900, \"String_Score_Combined\": 900}", "selected": false}, "selected": false}, {"data": {"id": "19031382", "source": "19031063", "target": "19031161", "SCORE": "905", "shared_interaction": "Direct", "source_original": "820335", "Name_B": "PFK2", "Name_A": "AT3G11630", "target_original": "834832", "Gene_B": "834832", "interaction": "Direct", "SUID": 19031382, "TYPE": "Direct", "Gene_A": "820335", "support": "{\"StringDB\": \"physical\", \"StringEvidence\": \"database:0.896,experiments:0.050,textmining:0.035,coexpression:0.004\", \"String_Score_Physical\": 905, \"String_Score_Combined\": 908}", "selected": false}, "selected": false}, {"data": {"id": "19031381", "source": "19031063", "target": "19031158", "SCORE": "900", "shared_interaction": "Direct", "source_original": "820335", "Name_B": "CKB1", "Name_A": "AT3G11630", "target_original": "834754", "Gene_B": "834754", "interaction": "Direct", "SUID": 19031381, "TYPE": "Direct", "Gene_A": "820335", "support": "{\"StringDB\": \"physical\", \"StringEvidence\": \"database:0.896,coexpression:0.004\", \"String_Score_Physical\": 900, \"String_Score_Combined\": 900}", "selected": false}, "selected": false}, {"data": {"id": "19031380", "source": "19031063", "target": "19031154", "SCORE": "900", "shared_interaction": "Direct", "source_original": "820335", "Name_B": "AT5G46020", "Name_A": "AT3G11630", "target_original": "834642", "Gene_B": "834642", "interaction": "Direct", "SUID": 19031380, "TYPE": "Direct", "Gene_A": "820335", "support": "{\"StringDB\": \"physical\", \"StringEvidence\": \"database:0.896,coexpression:0.002\", \"String_Score_Physical\": 900, \"String_Score_Combined\": 900}", "selected": false}, "selected": false}, {"data": {"id": "19031379", "source": "19031063", "target": "19031144", "SCORE": "208", "shared_interaction": "Direct", "source_original": "820335", "Name_B": "CPN20", "Name_A": "AT3G11630", "target_original": "832195", "Gene_B": "832195", "interaction": "Direct", "SUID": 19031379, "TYPE": "Direct", "Gene_A": "820335", "support": "{\"StringDB\": \"functional\", \"StringEvidence\": \"coexpression:0.302,textmining:0.239\", \"BioGrid\": \"physical\", \"BioGrid_PubMed\": \"32545358\", \"BioGrid_Type\": \"Reconstituted Complex\", \"String_Score_Combined\": 490, \"String_Score_Physical\": 208}", "selected": false}, "selected": false}, {"data": {"id": "19031378", "source": "19031063", "target": "19031129", "SCORE": "208", "shared_interaction": "Direct", "source_original": "820335", "Name_B": "GLU1", "Name_A": "AT3G11630", "target_original": "830292", "Gene_B": "830292", "interaction": "Direct", "SUID": 19031378, "TYPE": "Direct", "Gene_A": "820335", "support": "{\"StringDB\": \"functional\", \"StringEvidence\": \"coexpression:0.153,textmining:0.048\", \"BioGrid\": \"physical\", \"BioGrid_PubMed\": \"32545358\", \"BioGrid_Type\": \"Reconstituted Complex\", \"String_Score_Combined\": 226, \"String_Score_Physical\": 208}", "selected": false}, "selected": false}, {"data": {"id": "19031377", "source": "19031063", "target": "19031104", "SCORE": "254", "shared_interaction": "Direct", "source_original": "820335", "Name_B": "AT4G16660", "Name_A": "AT3G11630", "target_original": "827367", "Gene_B": "827367", "interaction": "Direct", "SUID": 19031377, "TYPE": "Direct", "Gene_A": "820335", "support": "{\"StringDB\": \"physical\", \"StringEvidence\": \"textmining:0.301,experiments:0.223,coexpression:0.027\", \"String_Score_Physical\": 254, \"String_Score_Combined\": 493}", "selected": false}, "selected": false}, {"data": {"id": "19031376", "source": "19031063", "target": "19031089", "SCORE": "353", "shared_interaction": "Direct", "source_original": "820335", "Name_B": "AT3G49160", "Name_A": "AT3G11630", "target_original": "824077", "Gene_B": "824077", "interaction": "Direct", "SUID": 19031376, "TYPE": "Direct", "Gene_A": "820335", "support": "{\"StringDB\": \"physical\", \"StringEvidence\": \"experiments:0.326,textmining:0.152,coexpression:0.009\", \"String_Score_Physical\": 353, \"String_Score_Combined\": 457}", "selected": false}, "selected": false}, {"data": {"id": "19031375", "source": "19031063", "target": "19031083", "SCORE": "900", "shared_interaction": "Direct", "source_original": "820335", "Name_B": "LOX5", "Name_A": "AT3G11630", "target_original": "821808", "Gene_B": "821808", "interaction": "Direct", "SUID": 19031375, "TYPE": "Direct", "Gene_A": "820335", "support": "{\"StringDB\": \"physical\", \"StringEvidence\": \"database:0.896\", \"String_Score_Physical\": 900, \"String_Score_Combined\": 900}", "selected": false}, "selected": false}, {"data": {"id": "19031374", "source": "19031063", "target": "19031068", "SCORE": "315", "shared_interaction": "Direct", "source_original": "820335", "Name_B": "DJ1A", "Name_A": "AT3G11630", "target_original": "820728", "Gene_B": "820728", "interaction": "Direct", "SUID": 19031374, "TYPE": "Direct", "Gene_A": "820335", "support": "{\"StringDB\": \"physical\", \"StringEvidence\": \"experiments:0.287,textmining:0.235,coexpression:0.104,neighborhood:0.050\", \"String_Score_Physical\": 315, \"String_Score_Combined\": 554}", "selected": false}, "selected": false}, {"data": {"id": "19031373", "source": "19031062", "target": "19031125", "SCORE": "826", "shared_interaction": "Direct", "source_original": "820327", "Name_B": "AT4G39280", "Name_A": "SPY", "target_original": "830084", "Gene_B": "830084", "interaction": "Direct", "SUID": 19031373, "TYPE": "Direct", "Gene_A": "820327", "support": "{\"StringDB\": \"physical\", \"StringEvidence\": \"experiments:0.819\", \"String_Score_Physical\": 826, \"String_Score_Combined\": 826}", "selected": false}, "selected": false}, {"data": {"id": "19031372", "source": "19031061", "target": "19031234", "SCORE": "832", "shared_interaction": "Direct", "source_original": "820266", "Name_B": "rps4", "Name_A": "AT3G10950", "target_original": "844765", "Gene_B": "844765", "interaction": "Direct", "SUID": 19031372, "TYPE": "Direct", "Gene_A": "820266", "support": "{\"StringDB\": \"physical\", \"StringEvidence\": \"coexpression:0.901,experiments:0.825,textmining:0.293\", \"String_Score_Physical\": 832, \"String_Score_Combined\": 988}", "selected": false}, "selected": false}, {"data": {"id": "19031371", "source": "19031061", "target": "19031225", "SCORE": "981", "shared_interaction": "Direct", "source_original": "820266", "Name_B": "AT1G77940", "Name_A": "AT3G10950", "target_original": "844129", "Gene_B": "844129", "interaction": "Direct", "SUID": 19031371, "TYPE": "Direct", "Gene_A": "820266", "support": "{\"StringDB\": \"physical\", \"StringEvidence\": \"coexpression:0.899,database:0.896,experiments:0.819,cooccurrence:0.352,textmining:0.340\", \"BioGrid\": \"physical\", \"BioGrid_PubMed\": \"32191846\", \"BioGrid_Type\": \"Co-fractionation\", \"BioGrid_Score\": \"0.603247114\", \"String_Score_Physical\": 981, \"String_Score_Combined\": 999}", "selected": false}, "selected": false}, {"data": {"id": "19031370", "source": "19031061", "target": "19031222", "SCORE": "964", "shared_interaction": "Direct", "source_original": "820266", "Name_B": "AT1G76810", "Name_A": "AT3G10950", "target_original": "844015", "Gene_B": "844015", "interaction": "Direct", "SUID": 19031370, "TYPE": "Direct", "Gene_A": "820266", "support": "{\"StringDB\": \"physical\", \"StringEvidence\": \"database:0.896,experiments:0.642,textmining:0.147,coexpression:0.004\", \"String_Score_Physical\": 964, \"String_Score_Combined\": 969}", "selected": false}, "selected": false}, {"data": {"id": "19031369", "source": "19031061", "target": "19031214", "SCORE": "703", "shared_interaction": "Direct", "source_original": "820266", "Name_B": "AT1G67120", "Name_A": "AT3G10950", "target_original": "843032", "Gene_B": "843032", "interaction": "Direct", "SUID": 19031369, "TYPE": "Direct", "Gene_A": "820266", "support": "{\"StringDB\": \"physical\", \"StringEvidence\": \"experiments:0.690,coexpression:0.005\", \"String_Score_Physical\": 703, \"String_Score_Combined\": 704}", "selected": false}, "selected": false}, {"data": {"id": "19031368", "source": "19031061", "target": "19031207", "SCORE": "428", "shared_interaction": "Direct", "source_original": "820266", "Name_B": "NOP56", "Name_A": "AT3G10950", "target_original": "842063", "Gene_B": "842063", "interaction": "Direct", "SUID": 19031368, "TYPE": "Direct", "Gene_A": "820266", "support": "{\"StringDB\": \"physical\", \"StringEvidence\": \"experiments:0.404,coexpression:0.162\", \"String_Score_Physical\": 428, \"String_Score_Combined\": 520}", "selected": false}, "selected": false}, {"data": {"id": "19031367", "source": "19031061", "target": "19031184", "SCORE": "900", "shared_interaction": "Direct", "source_original": "820266", "Name_B": "TIF3H1", "Name_A": "AT3G10950", "target_original": "837627", "Gene_B": "837627", "interaction": "Direct", "SUID": 19031367, "TYPE": "Direct", "Gene_A": "820266", "support": "{\"StringDB\": \"physical\", \"StringEvidence\": \"coexpression:0.901,database:0.896\", \"String_Score_Physical\": 900, \"String_Score_Combined\": 990}", "selected": false}, "selected": false}, {"data": {"id": "19031366", "source": "19031061", "target": "19031180", "SCORE": "807", "shared_interaction": "Direct", "source_original": "820266", "Name_B": "AT1G07920", "Name_A": "AT3G10950", "target_original": "837307", "Gene_B": "837307", "interaction": "Direct", "SUID": 19031366, "TYPE": "Direct", "Gene_A": "820266", "support": "{\"StringDB\": \"physical\", \"StringEvidence\": \"experiments:0.799,coexpression:0.740\", \"String_Score_Physical\": 807, \"String_Score_Combined\": 949}", "selected": false}, "selected": false}, {"data": {"id": "19031365", "source": "19031061", "target": "19031171", "SCORE": "234", "shared_interaction": "Direct", "source_original": "820266", "Name_B": "AT5G54910", "Name_A": "AT3G10950", "target_original": "835582", "Gene_B": "835582", "interaction": "Direct", "SUID": 19031365, "TYPE": "Direct", "Gene_A": "820266", "support": "{\"StringDB\": \"physical\", \"StringEvidence\": \"experiments:0.201\", \"String_Score_Physical\": 234, \"String_Score_Combined\": 234}", "selected": false}, "selected": false}, {"data": {"id": "19031364", "source": "19031061", "target": "19031157", "SCORE": "256", "shared_interaction": "Direct", "source_original": "820266", "Name_B": "AT5G46630", "Name_A": "AT3G10950", "target_original": "834706", "Gene_B": "834706", "interaction": "Direct", "SUID": 19031364, "TYPE": "Direct", "Gene_A": "820266", "support": "{\"StringDB\": \"physical\", \"StringEvidence\": \"experiments:0.224\", \"BioGrid\": \"physical\", \"BioGrid_PubMed\": \"23975897\", \"BioGrid_Type\": \"Affinity Capture-MS\", \"String_Score_Physical\": 256, \"String_Score_Combined\": 256}", "selected": false}, "selected": false}, {"data": {"id": "19031363", "source": "19031061", "target": "19031145", "SCORE": "982", "shared_interaction": "Direct", "source_original": "820266", "Name_B": "AT5G22440", "Name_A": "AT3G10950", "target_original": "832305", "Gene_B": "832305", "interaction": "Direct", "SUID": 19031363, "TYPE": "Direct", "Gene_A": "820266", "support": "{\"StringDB\": \"physical\", \"StringEvidence\": \"coexpression:0.901,database:0.896,experiments:0.825,textmining:0.237\", \"BioGrid\": \"physical\", \"BioGrid_PubMed\": \"32191846\", \"BioGrid_Type\": \"Co-fractionation\", \"BioGrid_Score\": \"0.538303641\", \"String_Score_Physical\": 982, \"String_Score_Combined\": 998}", "selected": false}, "selected": false}, {"data": {"id": "19031362", "source": "19031061", "target": "19031143", "SCORE": "583", "shared_interaction": "Direct", "source_original": "820266", "Name_B": "UBQ4", "Name_A": "AT3G10950", "target_original": "832184", "Gene_B": "832184", "interaction": "Direct", "SUID": 19031362, "TYPE": "Direct", "Gene_A": "820266", "support": "{\"StringDB\": \"physical\", \"StringEvidence\": \"experiments:0.565,coexpression:0.163\", \"String_Score_Physical\": 583, \"String_Score_Combined\": 650}", "selected": false}, "selected": false}, {"data": {"id": "19031361", "source": "19031061", "target": "19031139", "SCORE": "907", "shared_interaction": "Direct", "source_original": "820266", "Name_B": "AT5G02610", "Name_A": "AT3G10950", "target_original": "831853", "Gene_B": "831853", "interaction": "Direct", "SUID": 19031361, "TYPE": "Direct", "Gene_A": "820266", "support": "{\"StringDB\": \"physical\", \"StringEvidence\": \"coexpression:0.896,experiments:0.800,database:0.520,textmining:0.031\", \"BioGrid\": \"physical\", \"BioGrid_PubMed\": \"32191846\", \"BioGrid_Type\": \"Co-fractionation\", \"BioGrid_Score\": \"0.510579448\", \"String_Score_Physical\": 907, \"String_Score_Combined\": 990}", "selected": false}, "selected": false}, {"data": {"id": "19031360", "source": "19031061", "target": "19031130", "SCORE": "737", "shared_interaction": "Direct", "source_original": "820266", "Name_B": "AT5G04600", "Name_A": "AT3G10950", "target_original": "830337", "Gene_B": "830337", "interaction": "Direct", "SUID": 19031360, "TYPE": "Direct", "Gene_A": "820266", "support": "{\"StringDB\": \"physical\", \"StringEvidence\": \"experiments:0.726,textmining:0.245\", \"String_Score_Physical\": 737, \"String_Score_Combined\": 801}", "selected": false}, "selected": false}, {"data": {"id": "19031359", "source": "19031061", "target": "19031122", "SCORE": "250", "shared_interaction": "Direct", "source_original": "820266", "Name_B": "AT4G34910", "Name_A": "AT3G10950", "target_original": "829643", "Gene_B": "829643", "interaction": "Direct", "SUID": 19031359, "TYPE": "Direct", "Gene_A": "820266", "support": "{\"StringDB\": \"physical\", \"StringEvidence\": \"experiments:0.218,coexpression:0.125\", \"String_Score_Physical\": 250, \"String_Score_Combined\": 343}", "selected": false}, "selected": false}, {"data": {"id": "19031358", "source": "19031061", "target": "19031119", "SCORE": "724", "shared_interaction": "Direct", "source_original": "820266", "Name_B": "AT4G28360", "Name_A": "AT3G10950", "target_original": "828951", "Gene_B": "828951", "interaction": "Direct", "SUID": 19031358, "TYPE": "Direct", "Gene_A": "820266", "support": "{\"StringDB\": \"physical\", \"StringEvidence\": \"coexpression:0.792,experiments:0.712,textmining:0.301\", \"String_Score_Physical\": 724, \"String_Score_Combined\": 959}", "selected": false}, "selected": false}, {"data": {"id": "19031357", "source": "19031061", "target": "19031117", "SCORE": "982", "shared_interaction": "Direct", "source_original": "820266", "Name_B": "AT4G26230", "Name_A": "AT3G10950", "target_original": "828729", "Gene_B": "828729", "interaction": "Direct", "SUID": 19031357, "TYPE": "Direct", "Gene_A": "820266", "support": "{\"StringDB\": \"physical\", \"StringEvidence\": \"coexpression:0.901,database:0.896,experiments:0.826,textmining:0.436\", \"String_Score_Physical\": 982, \"String_Score_Combined\": 999}", "selected": false}, "selected": false}, {"data": {"id": "19031356", "source": "19031061", "target": "19031089", "SCORE": "476", "shared_interaction": "Direct", "source_original": "820266", "Name_B": "AT3G49160", "Name_A": "AT3G10950", "target_original": "824077", "Gene_B": "824077", "interaction": "Direct", "SUID": 19031356, "TYPE": "Direct", "Gene_A": "820266", "support": "{\"StringDB\": \"physical\", \"StringEvidence\": \"experiments:0.454,coexpression:0.003\", \"String_Score_Physical\": 476, \"String_Score_Combined\": 477}", "selected": false}, "selected": false}, {"data": {"id": "19031355", "source": "19031061", "target": "19031068", "SCORE": "190", "shared_interaction": "Direct", "source_original": "820266", "Name_B": "DJ1A", "Name_A": "AT3G10950", "target_original": "820728", "Gene_B": "820728", "interaction": "Direct", "SUID": 19031355, "TYPE": "Direct", "Gene_A": "820266", "support": "{\"StringDB\": \"physical\", \"StringEvidence\": \"experiments:0.155\", \"String_Score_Physical\": 190, \"String_Score_Combined\": 190}", "selected": false}, "selected": false}, {"data": {"id": "19031354", "source": "19031060", "target": "19031220", "SCORE": "900", "shared_interaction": "Direct", "source_original": "819937", "Name_B": "AT1G73630", "Name_A": "AGD11", "target_original": "843697", "Gene_B": "843697", "interaction": "Direct", "SUID": 19031354, "TYPE": "Direct", "Gene_A": "819937", "support": "{\"StringDB\": \"physical\", \"StringEvidence\": \"database:0.896,cooccurrence:0.373,textmining:0.051\", \"String_Score_Physical\": 900, \"String_Score_Combined\": 904}", "selected": false}, "selected": false}, {"data": {"id": "19031353", "source": "19031060", "target": "19031215", "SCORE": "900", "shared_interaction": "Direct", "source_original": "819937", "Name_B": "LOX6", "Name_A": "AGD11", "target_original": "843077", "Gene_B": "843077", "interaction": "Direct", "SUID": 19031353, "TYPE": "Direct", "Gene_A": "819937", "support": "{\"StringDB\": \"physical\", \"StringEvidence\": \"database:0.896\", \"String_Score_Physical\": 900, \"String_Score_Combined\": 900}", "selected": false}, "selected": false}, {"data": {"id": "19031352", "source": "19031060", "target": "19031213", "SCORE": "900", "shared_interaction": "Direct", "source_original": "819937", "Name_B": "cICDH", "Name_A": "AGD11", "target_original": "842905", "Gene_B": "842905", "interaction": "Direct", "SUID": 19031352, "TYPE": "Direct", "Gene_A": "819937", "support": "{\"StringDB\": \"physical\", \"StringEvidence\": \"database:0.896,textmining:0.013\", \"String_Score_Physical\": 900, \"String_Score_Combined\": 901}", "selected": false}, "selected": false}, {"data": {"id": "19031351", "source": "19031060", "target": "19031210", "SCORE": "900", "shared_interaction": "Direct", "source_original": "819937", "Name_B": "AT1G62290", "Name_A": "AGD11", "target_original": "842526", "Gene_B": "842526", "interaction": "Direct", "SUID": 19031351, "TYPE": "Direct", "Gene_A": "819937", "support": "{\"StringDB\": \"physical\", \"StringEvidence\": \"database:0.896,experiments:0.002\", \"String_Score_Physical\": 900, \"String_Score_Combined\": 900}", "selected": false}, "selected": false}, {"data": {"id": "19031350", "source": "19031060", "target": "19031187", "SCORE": "900", "shared_interaction": "Direct", "source_original": "819937", "Name_B": "APA1", "Name_A": "AGD11", "target_original": "837740", "Gene_B": "837740", "interaction": "Direct", "SUID": 19031350, "TYPE": "Direct", "Gene_A": "819937", "support": "{\"StringDB\": \"physical\", \"StringEvidence\": \"database:0.896,experiments:0.002\", \"String_Score_Physical\": 900, \"String_Score_Combined\": 900}", "selected": false}, "selected": false}, {"data": {"id": "19031349", "source": "19031060", "target": "19031173", "SCORE": "268", "shared_interaction": "Direct", "source_original": "819937", "Name_B": "ARP8", "Name_A": "AGD11", "target_original": "835717", "Gene_B": "835717", "interaction": "Direct", "SUID": 19031349, "TYPE": "Direct", "Gene_A": "819937", "support": "{\"StringDB\": \"physical\", \"StringEvidence\": \"experiments:0.237,textmining:0.041\", \"String_Score_Physical\": 268, \"String_Score_Combined\": 297}", "selected": false}, "selected": false}, {"data": {"id": "19031348", "source": "19031060", "target": "19031161", "SCORE": "912", "shared_interaction": "Direct", "source_original": "819937", "Name_B": "PFK2", "Name_A": "AGD11", "target_original": "834832", "Gene_B": "834832", "interaction": "Direct", "SUID": 19031348, "TYPE": "Direct", "Gene_A": "819937", "support": "{\"StringDB\": \"physical\", \"StringEvidence\": \"database:0.896,experiments:0.122\", \"String_Score_Physical\": 912, \"String_Score_Combined\": 912}", "selected": false}, "selected": false}, {"data": {"id": "19031347", "source": "19031060", "target": "19031158", "SCORE": "905", "shared_interaction": "Direct", "source_original": "819937", "Name_B": "CKB1", "Name_A": "AGD11", "target_original": "834754", "Gene_B": "834754", "interaction": "Direct", "SUID": 19031347, "TYPE": "Direct", "Gene_A": "819937", "support": "{\"StringDB\": \"physical\", \"StringEvidence\": \"database:0.896,experiments:0.057,textmining:0.008,coexpression:0.003\", \"String_Score_Physical\": 905, \"String_Score_Combined\": 906}", "selected": false}, "selected": false}, {"data": {"id": "19031346", "source": "19031060", "target": "19031154", "SCORE": "900", "shared_interaction": "Direct", "source_original": "819937", "Name_B": "AT5G46020", "Name_A": "AGD11", "target_original": "834642", "Gene_B": "834642", "interaction": "Direct", "SUID": 19031346, "TYPE": "Direct", "Gene_A": "819937", "support": "{\"StringDB\": \"physical\", \"StringEvidence\": \"database:0.896\", \"String_Score_Physical\": 900, \"String_Score_Combined\": 900}", "selected": false}, "selected": false}, {"data": {"id": "19031345", "source": "19031060", "target": "19031083", "SCORE": "900", "shared_interaction": "Direct", "source_original": "819937", "Name_B": "LOX5", "Name_A": "AGD11", "target_original": "821808", "Gene_B": "821808", "interaction": "Direct", "SUID": 19031345, "TYPE": "Direct", "Gene_A": "819937", "support": "{\"StringDB\": \"physical\", \"StringEvidence\": \"database:0.896\", \"String_Score_Physical\": 900, \"String_Score_Combined\": 900}", "selected": false}, "selected": false}, {"data": {"id": "19031344", "source": "19031060", "target": "19031064", "SCORE": "268", "shared_interaction": "Direct", "source_original": "819937", "Name_B": "ACT11", "Name_A": "AGD11", "target_original": "820385", "Gene_B": "820385", "interaction": "Direct", "SUID": 19031344, "TYPE": "Direct", "Gene_A": "819937", "support": "{\"StringDB\": \"physical\", \"StringEvidence\": \"experiments:0.237,textmining:0.041\", \"String_Score_Physical\": 268, \"String_Score_Combined\": 297}", "selected": false}, "selected": false}, {"data": {"id": "19031343", "source": "19031060", "target": "19031063", "SCORE": "900", "shared_interaction": "Direct", "source_original": "819937", "Name_B": "AT3G11630", "Name_A": "AGD11", "target_original": "820335", "Gene_B": "820335", "interaction": "Direct", "SUID": 19031343, "TYPE": "Direct", "Gene_A": "819937", "support": "{\"StringDB\": \"physical\", \"StringEvidence\": \"database:0.896,coexpression:0.003\", \"String_Score_Physical\": 900, \"String_Score_Combined\": 900}", "selected": false}, "selected": false}, {"data": {"id": "19031342", "source": "19031059", "target": "19031236", "SCORE": "335", "shared_interaction": "Direct", "source_original": "819660", "Name_B": "psaB", "Name_A": "TOC64-III", "target_original": "844770", "Gene_B": "844770", "interaction": "Direct", "SUID": 19031342, "TYPE": "Direct", "Gene_A": "819660", "support": "{\"StringDB\": \"physical\", \"StringEvidence\": \"experiments:0.307,textmining:0.239\", \"String_Score_Physical\": 335, \"String_Score_Combined\": 493}", "selected": false}, "selected": false}, {"data": {"id": "19031341", "source": "19031059", "target": "19031235", "SCORE": "335", "shared_interaction": "Direct", "source_original": "819660", "Name_B": "psaA", "Name_A": "TOC64-III", "target_original": "844768", "Gene_B": "844768", "interaction": "Direct", "SUID": 19031341, "TYPE": "Direct", "Gene_A": "819660", "support": "{\"StringDB\": \"physical\", \"StringEvidence\": \"experiments:0.307,textmining:0.239\", \"String_Score_Physical\": 335, \"String_Score_Combined\": 493}", "selected": false}, "selected": false}, {"data": {"id": "19031340", "source": "19031059", "target": "19031208", "SCORE": "304", "shared_interaction": "Direct", "source_original": "819660", "Name_B": "VIP5", "Name_A": "TOC64-III", "target_original": "842395", "Gene_B": "842395", "interaction": "Direct", "SUID": 19031340, "TYPE": "Direct", "Gene_A": "819660", "support": "{\"StringDB\": \"physical\", \"StringEvidence\": \"experiments:0.274,textmining:0.120\", \"String_Score_Physical\": 304, \"String_Score_Combined\": 387}", "selected": false}, "selected": false}, {"data": {"id": "19031339", "source": "19031059", "target": "19031148", "SCORE": "252", "shared_interaction": "Direct", "source_original": "819660", "Name_B": "TPR3", "Name_A": "TOC64-III", "target_original": "832761", "Gene_B": "832761", "interaction": "Direct", "SUID": 19031339, "TYPE": "Direct", "Gene_A": "819660", "support": "{\"StringDB\": \"physical\", \"StringEvidence\": \"experiments:0.220,textmining:0.216,coexpression:0.003\", \"String_Score_Physical\": 252, \"String_Score_Combined\": 415}", "selected": false}, "selected": false}, {"data": {"id": "19031338", "source": "19031059", "target": "19031128", "SCORE": "260", "shared_interaction": "Direct", "source_original": "819660", "Name_B": "AT4G40040", "Name_A": "TOC64-III", "target_original": "830165", "Gene_B": "830165", "interaction": "Direct", "SUID": 19031338, "TYPE": "Direct", "Gene_A": "819660", "support": "{\"StringDB\": \"physical\", \"StringEvidence\": \"experiments:0.229,textmining:0.035\", \"String_Score_Physical\": 260, \"String_Score_Combined\": 287}", "selected": false}, "selected": false}, {"data": {"id": "19031337", "source": "19031059", "target": "19031127", "SCORE": "260", "shared_interaction": "Direct", "source_original": "819660", "Name_B": "AT4G40030", "Name_A": "TOC64-III", "target_original": "830164", "Gene_B": "830164", "interaction": "Direct", "SUID": 19031337, "TYPE": "Direct", "Gene_A": "819660", "support": "{\"StringDB\": \"physical\", \"StringEvidence\": \"experiments:0.229,textmining:0.035\", \"String_Score_Physical\": 260, \"String_Score_Combined\": 287}", "selected": false}, "selected": false}, {"data": {"id": "19031336", "source": "19031059", "target": "19031125", "SCORE": "250", "shared_interaction": "Direct", "source_original": "819660", "Name_B": "AT4G39280", "Name_A": "TOC64-III", "target_original": "830084", "Gene_B": "830084", "interaction": "Direct", "SUID": 19031336, "TYPE": "Direct", "Gene_A": "819660", "support": "{\"StringDB\": \"physical\", \"StringEvidence\": \"textmining:0.296,experiments:0.218,neighborhood:0.155,coexpression:0.155\", \"String_Score_Physical\": 250, \"String_Score_Combined\": 623}", "selected": false}, "selected": false}, {"data": {"id": "19031335", "source": "19031059", "target": "19031062", "SCORE": "254", "shared_interaction": "Direct", "source_original": "819660", "Name_B": "SPY", "Name_A": "TOC64-III", "target_original": "820327", "Gene_B": "820327", "interaction": "Direct", "SUID": 19031335, "TYPE": "Direct", "Gene_A": "819660", "support": "{\"StringDB\": \"physical\", \"StringEvidence\": \"experiments:0.223,textmining:0.020,coexpression:0.016,neighborhood:0.004\", \"String_Score_Physical\": 254, \"String_Score_Combined\": 284}", "selected": false}, "selected": false}, {"data": {"id": "19031334", "source": "19031058", "target": "19031220", "SCORE": "213", "shared_interaction": "Direct", "source_original": "819282", "Name_B": "AT1G73630", "Name_A": "CRK3", "target_original": "843697", "Gene_B": "843697", "interaction": "Direct", "SUID": 19031334, "TYPE": "Direct", "Gene_A": "819282", "support": "{\"StringDB\": \"physical\", \"StringEvidence\": \"experiments:0.179,textmining:0.017\", \"String_Score_Physical\": 213, \"String_Score_Combined\": 226}", "selected": false}, "selected": false}, {"data": {"id": "19031333", "source": "19031058", "target": "19031188", "SCORE": "237", "shared_interaction": "Direct", "source_original": "819282", "Name_B": "GAPA-2", "Name_A": "CRK3", "target_original": "837848", "Gene_B": "837848", "interaction": "Direct", "SUID": 19031333, "TYPE": "Direct", "Gene_A": "819282", "support": "{\"StringDB\": \"physical\", \"StringEvidence\": \"experiments:0.205,textmining:0.009\", \"String_Score_Physical\": 237, \"String_Score_Combined\": 245}", "selected": false}, "selected": false}, {"data": {"id": "19031332", "source": "19031058", "target": "19031060", "SCORE": "213", "shared_interaction": "Direct", "source_original": "819282", "Name_B": "AGD11", "Name_A": "CRK3", "target_original": "819937", "Gene_B": "819937", "interaction": "Direct", "SUID": 19031332, "TYPE": "Direct", "Gene_A": "819282", "support": "{\"StringDB\": \"physical\", \"StringEvidence\": \"experiments:0.179,textmining:0.017\", \"String_Score_Physical\": 213, \"String_Score_Combined\": 226}", "selected": false}, "selected": false}, {"data": {"id": "19031331", "source": "19031057", "target": "19031065", "SCORE": "713", "shared_interaction": "Direct", "source_original": "819181", "Name_B": "DDI1", "Name_A": "AT2G45730", "target_original": "820522", "Gene_B": "820522", "interaction": "Direct", "SUID": 19031331, "TYPE": "Direct", "Gene_A": "819181", "support": "{\"StringDB\": \"physical\", \"StringEvidence\": \"experiments:0.701\", \"String_Score_Physical\": 713, \"String_Score_Combined\": 713}", "selected": false}, "selected": false}, {"data": {"id": "19031330", "source": "19031056", "target": "19031234", "SCORE": "702", "shared_interaction": "Direct", "source_original": "819095", "Name_B": "rps4", "Name_A": "AT2G44860", "target_original": "844765", "Gene_B": "844765", "interaction": "Direct", "SUID": 19031330, "TYPE": "Direct", "Gene_A": "819095", "support": "{\"StringDB\": \"physical\", \"StringEvidence\": \"coexpression:0.740,experiments:0.689,textmining:0.399\", \"String_Score_Physical\": 702, \"String_Score_Combined\": 953}", "selected": false}, "selected": false}, {"data": {"id": "19031329", "source": "19031056", "target": "19031225", "SCORE": "972", "shared_interaction": "Direct", "source_original": "819095", "Name_B": "AT1G77940", "Name_A": "AT2G44860", "target_original": "844129", "Gene_B": "844129", "interaction": "Direct", "SUID": 19031329, "TYPE": "Direct", "Gene_A": "819095", "support": "{\"StringDB\": \"physical\", \"StringEvidence\": \"database:0.896,coexpression:0.815,experiments:0.726,textmining:0.275\", \"String_Score_Physical\": 972, \"String_Score_Combined\": 996}", "selected": false}, "selected": false}, {"data": {"id": "19031328", "source": "19031056", "target": "19031222", "SCORE": "475", "shared_interaction": "Direct", "source_original": "819095", "Name_B": "AT1G76810", "Name_A": "AT2G44860", "target_original": "844015", "Gene_B": "844015", "interaction": "Direct", "SUID": 19031328, "TYPE": "Direct", "Gene_A": "819095", "support": "{\"StringDB\": \"physical\", \"StringEvidence\": \"experiments:0.453,neighborhood:0.143,coexpression:0.127,textmining:0.078\", \"String_Score_Physical\": 475, \"String_Score_Combined\": 638}", "selected": false}, "selected": false}, {"data": {"id": "19031327", "source": "19031056", "target": "19031214", "SCORE": "812", "shared_interaction": "Direct", "source_original": "819095", "Name_B": "AT1G67120", "Name_A": "AT2G44860", "target_original": "843032", "Gene_B": "843032", "interaction": "Direct", "SUID": 19031327, "TYPE": "Direct", "Gene_A": "819095", "support": "{\"StringDB\": \"physical\", \"StringEvidence\": \"experiments:0.804,textmining:0.656,coexpression:0.316\", \"String_Score_Physical\": 812, \"String_Score_Combined\": 955}", "selected": false}, "selected": false}, {"data": {"id": "19031326", "source": "19031056", "target": "19031180", "SCORE": "586", "shared_interaction": "Direct", "source_original": "819095", "Name_B": "AT1G07920", "Name_A": "AT2G44860", "target_original": "837307", "Gene_B": "837307", "interaction": "Direct", "SUID": 19031326, "TYPE": "Direct", "Gene_A": "819095", "support": "{\"StringDB\": \"physical\", \"StringEvidence\": \"experiments:0.568,coexpression:0.096\", \"String_Score_Physical\": 586, \"String_Score_Combined\": 625}", "selected": false}, "selected": false}, {"data": {"id": "19031325", "source": "19031056", "target": "19031145", "SCORE": "976", "shared_interaction": "Direct", "source_original": "819095", "Name_B": "AT5G22440", "Name_A": "AT2G44860", "target_original": "832305", "Gene_B": "832305", "interaction": "Direct", "SUID": 19031325, "TYPE": "Direct", "Gene_A": "819095", "support": "{\"StringDB\": \"physical\", \"StringEvidence\": \"database:0.896,coexpression:0.824,experiments:0.763,textmining:0.227\", \"String_Score_Physical\": 976, \"String_Score_Combined\": 996}", "selected": false}, "selected": false}, {"data": {"id": "19031324", "source": "19031056", "target": "19031143", "SCORE": "306", "shared_interaction": "Direct", "source_original": "819095", "Name_B": "UBQ4", "Name_A": "AT2G44860", "target_original": "832184", "Gene_B": "832184", "interaction": "Direct", "SUID": 19031324, "TYPE": "Direct", "Gene_A": "819095", "support": "{\"StringDB\": \"physical\", \"StringEvidence\": \"experiments:0.276,coexpression:0.112\", \"String_Score_Physical\": 306, \"String_Score_Combined\": 383}", "selected": false}, "selected": false}, {"data": {"id": "19031323", "source": "19031056", "target": "19031139", "SCORE": "846", "shared_interaction": "Direct", "source_original": "819095", "Name_B": "AT5G02610", "Name_A": "AT2G44860", "target_original": "831853", "Gene_B": "831853", "interaction": "Direct", "SUID": 19031323, "TYPE": "Direct", "Gene_A": "819095", "support": "{\"StringDB\": \"physical\", \"StringEvidence\": \"coexpression:0.902,experiments:0.665,database:0.520,textmining:0.499\", \"String_Score_Physical\": 846, \"String_Score_Combined\": 992}", "selected": false}, "selected": false}, {"data": {"id": "19031322", "source": "19031056", "target": "19031130", "SCORE": "877", "shared_interaction": "Direct", "source_original": "819095", "Name_B": "AT5G04600", "Name_A": "AT2G44860", "target_original": "830337", "Gene_B": "830337", "interaction": "Direct", "SUID": 19031322, "TYPE": "Direct", "Gene_A": "819095", "support": "{\"StringDB\": \"physical\", \"StringEvidence\": \"coexpression:0.969,experiments:0.872,textmining:0.649\", \"String_Score_Physical\": 877, \"String_Score_Combined\": 998}", "selected": false}, "selected": false}, {"data": {"id": "19031321", "source": "19031056", "target": "19031119", "SCORE": "679", "shared_interaction": "Direct", "source_original": "819095", "Name_B": "AT4G28360", "Name_A": "AT2G44860", "target_original": "828951", "Gene_B": "828951", "interaction": "Direct", "SUID": 19031321, "TYPE": "Direct", "Gene_A": "819095", "support": "{\"StringDB\": \"physical\", \"StringEvidence\": \"coexpression:0.756,experiments:0.665,textmining:0.002\", \"String_Score_Physical\": 679, \"String_Score_Combined\": 921}", "selected": false}, "selected": false}, {"data": {"id": "19031320", "source": "19031056", "target": "19031117", "SCORE": "971", "shared_interaction": "Direct", "source_original": "819095", "Name_B": "AT4G26230", "Name_A": "AT2G44860", "target_original": "828729", "Gene_B": "828729", "interaction": "Direct", "SUID": 19031320, "TYPE": "Direct", "Gene_A": "819095", "support": "{\"StringDB\": \"physical\", \"StringEvidence\": \"coexpression:0.914,database:0.896,experiments:0.718,textmining:0.308\", \"String_Score_Physical\": 971, \"String_Score_Combined\": 998}", "selected": false}, "selected": false}, {"data": {"id": "19031319", "source": "19031056", "target": "19031110", "SCORE": "846", "shared_interaction": "Direct", "source_original": "819095", "Name_B": "MEE49", "Name_A": "AT2G44860", "target_original": "828136", "Gene_B": "828136", "interaction": "Direct", "SUID": 19031319, "TYPE": "Direct", "Gene_A": "819095", "support": "{\"StringDB\": \"physical\", \"StringEvidence\": \"coexpression:0.942,experiments:0.839,textmining:0.443\", \"String_Score_Physical\": 846, \"String_Score_Combined\": 994}", "selected": false}, "selected": false}, {"data": {"id": "19031318", "source": "19031056", "target": "19031089", "SCORE": "402", "shared_interaction": "Direct", "source_original": "819095", "Name_B": "AT3G49160", "Name_A": "AT2G44860", "target_original": "824077", "Gene_B": "824077", "interaction": "Direct", "SUID": 19031318, "TYPE": "Direct", "Gene_A": "819095", "support": "{\"StringDB\": \"physical\", \"StringEvidence\": \"experiments:0.376,coexpression:0.003\", \"String_Score_Physical\": 402, \"String_Score_Combined\": 403}", "selected": false}, "selected": false}, {"data": {"id": "19031317", "source": "19031056", "target": "19031061", "SCORE": "976", "shared_interaction": "Direct", "source_original": "819095", "Name_B": "AT3G10950", "Name_A": "AT2G44860", "target_original": "820266", "Gene_B": "820266", "interaction": "Direct", "SUID": 19031317, "TYPE": "Direct", "Gene_A": "819095", "support": "{\"StringDB\": \"physical\", \"StringEvidence\": \"database:0.896,coexpression:0.893,experiments:0.762,textmining:0.379\", \"String_Score_Physical\": 976, \"String_Score_Combined\": 998}", "selected": false}, "selected": false}, {"data": {"id": "19031316", "source": "19031055", "target": "19031233", "SCORE": "752", "shared_interaction": "Direct", "source_original": "819070", "Name_B": "ndhK", "Name_A": "MTACP-1", "target_original": "844761", "Gene_B": "844761", "interaction": "Direct", "SUID": 19031316, "TYPE": "Direct", "Gene_A": "819070", "support": "{\"StringDB\": \"physical\", \"StringEvidence\": \"experiments:0.741,coexpression:0.718,textmining:0.344\", \"String_Score_Physical\": 752, \"String_Score_Combined\": 954}", "selected": false}, "selected": false}, {"data": {"id": "19031315", "source": "19031055", "target": "19031229", "SCORE": "319", "shared_interaction": "Direct", "source_original": "819070", "Name_B": "rps18", "Name_A": "MTACP-1", "target_original": "844736", "Gene_B": "844736", "interaction": "Direct", "SUID": 19031315, "TYPE": "Direct", "Gene_A": "819070", "support": "{\"StringDB\": \"physical\", \"StringEvidence\": \"experiments:0.291,coexpression:0.139\", \"String_Score_Physical\": 319, \"String_Score_Combined\": 414}", "selected": false}, "selected": false}, {"data": {"id": "19031314", "source": "19031055", "target": "19031168", "SCORE": "201", "shared_interaction": "Direct", "source_original": "819070", "Name_B": "AT5G53050", "Name_A": "MTACP-1", "target_original": "835385", "Gene_B": "835385", "interaction": "Direct", "SUID": 19031314, "TYPE": "Direct", "Gene_A": "819070", "support": "{\"StringDB\": \"physical\", \"StringEvidence\": \"experiments:0.167,textmining:0.013\", \"String_Score_Physical\": 201, \"String_Score_Combined\": 210}", "selected": false}, "selected": false}, {"data": {"id": "19031313", "source": "19031055", "target": "19031138", "SCORE": "201", "shared_interaction": "Direct", "source_original": "819070", "Name_B": "AT5G17780", "Name_A": "MTACP-1", "target_original": "831646", "Gene_B": "831646", "interaction": "Direct", "SUID": 19031313, "TYPE": "Direct", "Gene_A": "819070", "support": "{\"StringDB\": \"physical\", \"StringEvidence\": \"experiments:0.167,textmining:0.013\", \"String_Score_Physical\": 201, \"String_Score_Combined\": 210}", "selected": false}, "selected": false}, {"data": {"id": "19031312", "source": "19031055", "target": "19031119", "SCORE": "337", "shared_interaction": "Direct", "source_original": "819070", "Name_B": "AT4G28360", "Name_A": "MTACP-1", "target_original": "828951", "Gene_B": "828951", "interaction": "Direct", "SUID": 19031312, "TYPE": "Direct", "Gene_A": "819070", "support": "{\"StringDB\": \"physical\", \"StringEvidence\": \"experiments:0.309,coexpression:0.132,textmining:0.032\", \"String_Score_Physical\": 337, \"String_Score_Combined\": 443}", "selected": false}, "selected": false}, {"data": {"id": "19031311", "source": "19031055", "target": "19031108", "SCORE": "307", "shared_interaction": "Direct", "source_original": "819070", "Name_B": "AGY1", "Name_A": "MTACP-1", "target_original": "827922", "Gene_B": "827922", "interaction": "Direct", "SUID": 19031311, "TYPE": "Direct", "Gene_A": "819070", "support": "{\"StringDB\": \"physical\", \"StringEvidence\": \"experiments:0.278,textmining:0.106\", \"String_Score_Physical\": 307, \"String_Score_Combined\": 381}", "selected": false}, "selected": false}, {"data": {"id": "19031310", "source": "19031055", "target": "19031067", "SCORE": "258", "shared_interaction": "Direct", "source_original": "819070", "Name_B": "RSH2", "Name_A": "MTACP-1", "target_original": "820619", "Gene_B": "820619", "interaction": "Direct", "SUID": 19031310, "TYPE": "Direct", "Gene_A": "819070", "support": "{\"StringDB\": \"physical\", \"StringEvidence\": \"experiments:0.227,textmining:0.152\", \"String_Score_Physical\": 258, \"String_Score_Combined\": 371}", "selected": false}, "selected": false}, {"data": {"id": "19031309", "source": "19031054", "target": "19031063", "SCORE": "208", "shared_interaction": "Direct", "source_original": "818973", "Name_B": "AT3G11630", "Name_A": "SSI2", "target_original": "820335", "Gene_B": "820335", "interaction": "Direct", "SUID": 19031309, "TYPE": "Direct", "Gene_A": "818973", "support": "{\"BioGrid\": \"physical\", \"BioGrid_PubMed\": \"32545358\", \"BioGrid_Type\": \"Reconstituted Complex\"}", "selected": false}, "selected": false}, {"data": {"id": "19031308", "source": "19031053", "target": "19031200", "SCORE": "778", "shared_interaction": "Direct", "source_original": "818938", "Name_B": "PRP40A", "Name_A": "AT2G43370", "target_original": "841057", "Gene_B": "841057", "interaction": "Direct", "SUID": 19031308, "TYPE": "Direct", "Gene_A": "818938", "support": "{\"StringDB\": \"physical\", \"StringEvidence\": \"experiments:0.769,textmining:0.550,coexpression:0.139\", \"String_Score_Physical\": 778, \"String_Score_Combined\": 913}", "selected": false}, "selected": false}, {"data": {"id": "19031307", "source": "19031053", "target": "19031176", "SCORE": "903", "shared_interaction": "Direct", "source_original": "818938", "Name_B": "AT5G64270", "Name_A": "AT2G43370", "target_original": "836548", "Gene_B": "836548", "interaction": "Direct", "SUID": 19031307, "TYPE": "Direct", "Gene_A": "818938", "support": "{\"StringDB\": \"physical\", \"StringEvidence\": \"database:0.896,textmining:0.744,coexpression:0.042,experiments:0.031\", \"String_Score_Physical\": 903, \"String_Score_Combined\": 976}", "selected": false}, "selected": false}, {"data": {"id": "19031306", "source": "19031053", "target": "19031169", "SCORE": "212", "shared_interaction": "Direct", "source_original": "818938", "Name_B": "RCF3", "Name_A": "AT2G43370", "target_original": "835386", "Gene_B": "835386", "interaction": "Direct", "SUID": 19031306, "TYPE": "Direct", "Gene_A": "818938", "support": "{\"StringDB\": \"physical\", \"StringEvidence\": \"experiments:0.178,textmining:0.139,coexpression:0.054\", \"BioGrid\": \"physical\", \"BioGrid_PubMed\": \"21798944\", \"BioGrid_Type\": \"Two-hybrid\", \"String_Score_Physical\": 212, \"String_Score_Combined\": 358}", "selected": false}, "selected": false}, {"data": {"id": "19031305", "source": "19031053", "target": "19031167", "SCORE": "900", "shared_interaction": "Direct", "source_original": "818938", "Name_B": "NRPB6A", "Name_A": "AT2G43370", "target_original": "835269", "Gene_B": "835269", "interaction": "Direct", "SUID": 19031305, "TYPE": "Direct", "Gene_A": "818938", "support": "{\"StringDB\": \"physical\", \"StringEvidence\": \"database:0.896,textmining:0.287,coexpression:0.049\", \"String_Score_Physical\": 900, \"String_Score_Combined\": 932}", "selected": false}, "selected": false}, {"data": {"id": "19031304", "source": "19031053", "target": "19031134", "SCORE": "904", "shared_interaction": "Direct", "source_original": "818938", "Name_B": "AT5G12190", "Name_A": "AT2G43370", "target_original": "831092", "Gene_B": "831092", "interaction": "Direct", "SUID": 19031304, "TYPE": "Direct", "Gene_A": "818938", "support": "{\"StringDB\": \"physical\", \"StringEvidence\": \"database:0.896,textmining:0.300,coexpression:0.101,experiments:0.046\", \"String_Score_Physical\": 904, \"String_Score_Combined\": 939}", "selected": false}, "selected": false}, {"data": {"id": "19031303", "source": "19031053", "target": "19031120", "SCORE": "927", "shared_interaction": "Direct", "source_original": "818938", "Name_B": "RSZ22", "Name_A": "AT2G43370", "target_original": "829285", "Gene_B": "829285", "interaction": "Direct", "SUID": 19031303, "TYPE": "Direct", "Gene_A": "818938", "support": "{\"StringDB\": \"physical\", \"StringEvidence\": \"database:0.896,experiments:0.274,coexpression:0.130,textmining:0.071\", \"String_Score_Physical\": 927, \"String_Score_Combined\": 941}", "selected": false}, "selected": false}, {"data": {"id": "19031302", "source": "19031053", "target": "19031097", "SCORE": "301", "shared_interaction": "Direct", "source_original": "818938", "Name_B": "LSM6A", "Name_A": "AT2G43370", "target_original": "825150", "Gene_B": "825150", "interaction": "Direct", "SUID": 19031302, "TYPE": "Direct", "Gene_A": "818938", "support": "{\"StringDB\": \"physical\", \"StringEvidence\": \"experiments:0.271,coexpression:0.053,textmining:0.019\", \"String_Score_Physical\": 301, \"String_Score_Combined\": 350}", "selected": false}, "selected": false}, {"data": {"id": "19031301", "source": "19031053", "target": "19031092", "SCORE": "188", "shared_interaction": "Direct", "source_original": "818938", "Name_B": "PSRP2", "Name_A": "AT2G43370", "target_original": "824379", "Gene_B": "824379", "interaction": "Direct", "SUID": 19031301, "TYPE": "Direct", "Gene_A": "818938", "support": "{\"StringDB\": \"physical\", \"StringEvidence\": \"experiments:0.153,textmining:0.009,coexpression:0.006\", \"String_Score_Physical\": 188, \"String_Score_Combined\": 200}", "selected": false}, "selected": false}, {"data": {"id": "19031300", "source": "19031053", "target": "19031082", "SCORE": "900", "shared_interaction": "Direct", "source_original": "818938", "Name_B": "NRPB5", "Name_A": "AT2G43370", "target_original": "821801", "Gene_B": "821801", "interaction": "Direct", "SUID": 19031300, "TYPE": "Direct", "Gene_A": "818938", "support": "{\"StringDB\": \"physical\", \"StringEvidence\": \"database:0.896,coexpression:0.053\", \"String_Score_Physical\": 900, \"String_Score_Combined\": 905}", "selected": false}, "selected": false}, {"data": {"id": "19031299", "source": "19031053", "target": "19031078", "SCORE": "244", "shared_interaction": "Direct", "source_original": "818938", "Name_B": "PRMT6", "Name_A": "AT2G43370", "target_original": "821541", "Gene_B": "821541", "interaction": "Direct", "SUID": 19031299, "TYPE": "Direct", "Gene_A": "818938", "support": "{\"StringDB\": \"physical\", \"StringEvidence\": \"textmining:0.471,experiments:0.213\", \"String_Score_Physical\": 244, \"String_Score_Combined\": 600}", "selected": false}, "selected": false}, {"data": {"id": "19031298", "source": "19031053", "target": "19031072", "SCORE": "900", "shared_interaction": "Direct", "source_original": "818938", "Name_B": "NRPB9A", "Name_A": "AT2G43370", "target_original": "820954", "Gene_B": "820954", "interaction": "Direct", "SUID": 19031298, "TYPE": "Direct", "Gene_A": "818938", "support": "{\"StringDB\": \"physical\", \"StringEvidence\": \"database:0.896,coexpression:0.006\", \"String_Score_Physical\": 900, \"String_Score_Combined\": 900}", "selected": false}, "selected": false}, {"data": {"id": "19031297", "source": "19031052", "target": "19031224", "SCORE": "275", "shared_interaction": "Direct", "source_original": "818934", "Name_B": "SKIP", "Name_A": "INT1", "target_original": "844055", "Gene_B": "844055", "interaction": "Direct", "SUID": 19031297, "TYPE": "Direct", "Gene_A": "818934", "support": "{\"StringDB\": \"physical\", \"StringEvidence\": \"experiments:0.244,coexpression:0.006\", \"String_Score_Physical\": 275, \"String_Score_Combined\": 279}", "selected": false}, "selected": false}, {"data": {"id": "19031296", "source": "19031052", "target": "19031176", "SCORE": "263", "shared_interaction": "Direct", "source_original": "818934", "Name_B": "AT5G64270", "Name_A": "INT1", "target_original": "836548", "Gene_B": "836548", "interaction": "Direct", "SUID": 19031296, "TYPE": "Direct", "Gene_A": "818934", "support": "{\"StringDB\": \"physical\", \"StringEvidence\": \"experiments:0.231\", \"String_Score_Physical\": 263, \"String_Score_Combined\": 263}", "selected": false}, "selected": false}, {"data": {"id": "19031295", "source": "19031052", "target": "19031134", "SCORE": "254", "shared_interaction": "Direct", "source_original": "818934", "Name_B": "AT5G12190", "Name_A": "INT1", "target_original": "831092", "Gene_B": "831092", "interaction": "Direct", "SUID": 19031295, "TYPE": "Direct", "Gene_A": "818934", "support": "{\"StringDB\": \"physical\", \"StringEvidence\": \"experiments:0.223\", \"String_Score_Physical\": 254, \"String_Score_Combined\": 254}", "selected": false}, "selected": false}, {"data": {"id": "19031294", "source": "19031052", "target": "19031082", "SCORE": "192", "shared_interaction": "Direct", "source_original": "818934", "Name_B": "NRPB5", "Name_A": "INT1", "target_original": "821801", "Gene_B": "821801", "interaction": "Direct", "SUID": 19031294, "TYPE": "Direct", "Gene_A": "818934", "support": "{\"StringDB\": \"physical\", \"StringEvidence\": \"experiments:0.157,coexpression:0.002\", \"String_Score_Physical\": 192, \"String_Score_Combined\": 193}", "selected": false}, "selected": false}, {"data": {"id": "19031293", "source": "19031051", "target": "19031188", "SCORE": "215", "shared_interaction": "Direct", "source_original": "818881", "Name_B": "GAPA-2", "Name_A": "PP5.2", "target_original": "837848", "Gene_B": "837848", "interaction": "Direct", "SUID": 19031293, "TYPE": "Direct", "Gene_A": "818881", "support": "{\"StringDB\": \"physical\", \"StringEvidence\": \"experiments:0.181,coexpression:0.006,textmining:0.006\", \"String_Score_Physical\": 215, \"String_Score_Combined\": 224}", "selected": false}, "selected": false}, {"data": {"id": "19031292", "source": "19031051", "target": "19031183", "SCORE": "655", "shared_interaction": "Direct", "source_original": "818881", "Name_B": "PHYA", "Name_A": "PP5.2", "target_original": "837483", "Gene_B": "837483", "interaction": "Direct", "SUID": 19031292, "TYPE": "Direct", "Gene_A": "818881", "support": "{\"StringDB\": \"physical\", \"StringEvidence\": \"experiments:0.640,textmining:0.090\", \"BioGrid\": \"physical\", \"BioGrid_PubMed\": \"15707897\", \"BioGrid_Type\": \"Biochemical Activity,Reconstituted Complex,Two-hybrid,Affinity Capture-Western\", \"String_Score_Physical\": 655, \"String_Score_Combined\": 685}", "selected": false}, "selected": false}, {"data": {"id": "19031291", "source": "19031050", "target": "19031234", "SCORE": "832", "shared_interaction": "Direct", "source_original": "818531", "Name_B": "rps4", "Name_A": "RPL23AA", "target_original": "844765", "Gene_B": "844765", "interaction": "Direct", "SUID": 19031291, "TYPE": "Direct", "Gene_A": "818531", "support": "{\"StringDB\": \"physical\", \"StringEvidence\": \"coexpression:0.901,experiments:0.825,textmining:0.238,neighborhood:0.154\", \"String_Score_Physical\": 832, \"String_Score_Combined\": 989}", "selected": false}, "selected": false}, {"data": {"id": "19031290", "source": "19031050", "target": "19031225", "SCORE": "981", "shared_interaction": "Direct", "source_original": "818531", "Name_B": "AT1G77940", "Name_A": "RPL23AA", "target_original": "844129", "Gene_B": "844129", "interaction": "Direct", "SUID": 19031290, "TYPE": "Direct", "Gene_A": "818531", "support": "{\"StringDB\": \"physical\", \"StringEvidence\": \"coexpression:0.982,database:0.896,experiments:0.819,textmining:0.068\", \"BioGrid\": \"physical\", \"BioGrid_PubMed\": \"32191846\", \"BioGrid_Type\": \"Co-fractionation\", \"BioGrid_Score\": \"0.651336497\", \"String_Score_Physical\": 981, \"String_Score_Combined\": 999}", "selected": false}, "selected": false}, {"data": {"id": "19031289", "source": "19031050", "target": "19031222", "SCORE": "978", "shared_interaction": "Direct", "source_original": "818531", "Name_B": "AT1G76810", "Name_A": "RPL23AA", "target_original": "844015", "Gene_B": "844015", "interaction": "Direct", "SUID": 19031289, "TYPE": "Direct", "Gene_A": "818531", "support": "{\"StringDB\": \"physical\", \"StringEvidence\": \"database:0.896,experiments:0.783,cooccurrence:0.187,textmining:0.138,coexpression:0.105\", \"String_Score_Physical\": 978, \"String_Score_Combined\": 986}", "selected": false}, "selected": false}, {"data": {"id": "19031288", "source": "19031050", "target": "19031214", "SCORE": "749", "shared_interaction": "Direct", "source_original": "818531", "Name_B": "AT1G67120", "Name_A": "RPL23AA", "target_original": "843032", "Gene_B": "843032", "interaction": "Direct", "SUID": 19031288, "TYPE": "Direct", "Gene_A": "818531", "support": "{\"StringDB\": \"physical\", \"StringEvidence\": \"experiments:0.738,textmining:0.552,coexpression:0.019\", \"String_Score_Physical\": 749, \"String_Score_Combined\": 889}", "selected": false}, "selected": false}, {"data": {"id": "19031287", "source": "19031050", "target": "19031184", "SCORE": "900", "shared_interaction": "Direct", "source_original": "818531", "Name_B": "TIF3H1", "Name_A": "RPL23AA", "target_original": "837627", "Gene_B": "837627", "interaction": "Direct", "SUID": 19031287, "TYPE": "Direct", "Gene_A": "818531", "support": "{\"StringDB\": \"physical\", \"StringEvidence\": \"coexpression:0.909,database:0.896\", \"String_Score_Physical\": 900, \"String_Score_Combined\": 990}", "selected": false}, "selected": false}, {"data": {"id": "19031286", "source": "19031050", "target": "19031180", "SCORE": "315", "shared_interaction": "Direct", "source_original": "818531", "Name_B": "AT1G07920", "Name_A": "RPL23AA", "target_original": "837307", "Gene_B": "837307", "interaction": "Direct", "SUID": 19031286, "TYPE": "Direct", "Gene_A": "818531", "support": "{\"StringDB\": \"physical\", \"StringEvidence\": \"coexpression:0.765,experiments:0.286,textmining:0.005\", \"String_Score_Physical\": 315, \"String_Score_Combined\": 840}", "selected": false}, "selected": false}, {"data": {"id": "19031285", "source": "19031050", "target": "19031157", "SCORE": "256", "shared_interaction": "Direct", "source_original": "818531", "Name_B": "AT5G46630", "Name_A": "RPL23AA", "target_original": "834706", "Gene_B": "834706", "interaction": "Direct", "SUID": 19031285, "TYPE": "Direct", "Gene_A": "818531", "support": "{\"StringDB\": \"physical\", \"StringEvidence\": \"experiments:0.224\", \"BioGrid\": \"physical\", \"BioGrid_PubMed\": \"23975897\", \"BioGrid_Type\": \"Affinity Capture-MS\", \"String_Score_Physical\": 256, \"String_Score_Combined\": 256}", "selected": false}, "selected": false}, {"data": {"id": "19031284", "source": "19031050", "target": "19031145", "SCORE": "982", "shared_interaction": "Direct", "source_original": "818531", "Name_B": "AT5G22440", "Name_A": "RPL23AA", "target_original": "832305", "Gene_B": "832305", "interaction": "Direct", "SUID": 19031284, "TYPE": "Direct", "Gene_A": "818531", "support": "{\"StringDB\": \"physical\", \"StringEvidence\": \"coexpression:0.986,database:0.896,experiments:0.825,textmining:0.341,neighborhood:0.150\", \"BioGrid\": \"physical\", \"BioGrid_PubMed\": \"32191846\", \"BioGrid_Type\": \"Co-fractionation\", \"BioGrid_Score\": \"0.854667485\", \"String_Score_Physical\": 982, \"String_Score_Combined\": 999}", "selected": false}, "selected": false}, {"data": {"id": "19031283", "source": "19031050", "target": "19031143", "SCORE": "547", "shared_interaction": "Direct", "source_original": "818531", "Name_B": "UBQ4", "Name_A": "RPL23AA", "target_original": "832184", "Gene_B": "832184", "interaction": "Direct", "SUID": 19031283, "TYPE": "Direct", "Gene_A": "818531", "support": "{\"StringDB\": \"physical\", \"StringEvidence\": \"experiments:0.528,coexpression:0.152\", \"String_Score_Physical\": 547, \"String_Score_Combined\": 615}", "selected": false}, "selected": false}, {"data": {"id": "19031282", "source": "19031050", "target": "19031139", "SCORE": "907", "shared_interaction": "Direct", "source_original": "818531", "Name_B": "AT5G02610", "Name_A": "RPL23AA", "target_original": "831853", "Gene_B": "831853", "interaction": "Direct", "SUID": 19031282, "TYPE": "Direct", "Gene_A": "818531", "support": "{\"StringDB\": \"physical\", \"StringEvidence\": \"coexpression:0.982,experiments:0.800,database:0.520,textmining:0.344,neighborhood:0.150\", \"BioGrid\": \"physical\", \"BioGrid_PubMed\": \"32191846\", \"BioGrid_Type\": \"Co-fractionation\", \"BioGrid_Score\": \"0.749907842\", \"String_Score_Physical\": 907, \"String_Score_Combined\": 999}", "selected": false}, "selected": false}, {"data": {"id": "19031281", "source": "19031050", "target": "19031130", "SCORE": "840", "shared_interaction": "Direct", "source_original": "818531", "Name_B": "AT5G04600", "Name_A": "RPL23AA", "target_original": "830337", "Gene_B": "830337", "interaction": "Direct", "SUID": 19031281, "TYPE": "Direct", "Gene_A": "818531", "support": "{\"StringDB\": \"physical\", \"StringEvidence\": \"experiments:0.833,coexpression:0.264,textmining:0.132\", \"String_Score_Physical\": 840, \"String_Score_Combined\": 897}", "selected": false}, "selected": false}, {"data": {"id": "19031280", "source": "19031050", "target": "19031119", "SCORE": "595", "shared_interaction": "Direct", "source_original": "818531", "Name_B": "AT4G28360", "Name_A": "RPL23AA", "target_original": "828951", "Gene_B": "828951", "interaction": "Direct", "SUID": 19031280, "TYPE": "Direct", "Gene_A": "818531", "support": "{\"StringDB\": \"physical\", \"StringEvidence\": \"coexpression:0.776,experiments:0.578,textmining:0.224,neighborhood:0.150\", \"String_Score_Physical\": 595, \"String_Score_Combined\": 940}", "selected": false}, "selected": false}, {"data": {"id": "19031279", "source": "19031050", "target": "19031117", "SCORE": "982", "shared_interaction": "Direct", "source_original": "818531", "Name_B": "AT4G26230", "Name_A": "RPL23AA", "target_original": "828729", "Gene_B": "828729", "interaction": "Direct", "SUID": 19031279, "TYPE": "Direct", "Gene_A": "818531", "support": "{\"StringDB\": \"physical\", \"StringEvidence\": \"coexpression:0.973,database:0.896,experiments:0.825,textmining:0.704\", \"BioGrid\": \"physical\", \"BioGrid_PubMed\": \"32191846\", \"BioGrid_Type\": \"Co-fractionation\", \"BioGrid_Score\": \"0.586231241\", \"String_Score_Physical\": 982, \"String_Score_Combined\": 999}", "selected": false}, "selected": false}, {"data": {"id": "19031278", "source": "19031050", "target": "19031110", "SCORE": "749", "shared_interaction": "Direct", "source_original": "818531", "Name_B": "MEE49", "Name_A": "RPL23AA", "target_original": "828136", "Gene_B": "828136", "interaction": "Direct", "SUID": 19031278, "TYPE": "Direct", "Gene_A": "818531", "support": "{\"StringDB\": \"physical\", \"StringEvidence\": \"experiments:0.738,coexpression:0.139\", \"String_Score_Physical\": 749, \"String_Score_Combined\": 783}", "selected": false}, "selected": false}, {"data": {"id": "19031277", "source": "19031050", "target": "19031092", "SCORE": "252", "shared_interaction": "Direct", "source_original": "818531", "Name_B": "PSRP2", "Name_A": "RPL23AA", "target_original": "824379", "Gene_B": "824379", "interaction": "Direct", "SUID": 19031277, "TYPE": "Direct", "Gene_A": "818531", "support": "{\"StringDB\": \"physical\", \"StringEvidence\": \"experiments:0.221,coexpression:0.086\", \"String_Score_Physical\": 252, \"String_Score_Combined\": 317}", "selected": false}, "selected": false}, {"data": {"id": "19031276", "source": "19031050", "target": "19031089", "SCORE": "333", "shared_interaction": "Direct", "source_original": "818531", "Name_B": "AT3G49160", "Name_A": "RPL23AA", "target_original": "824077", "Gene_B": "824077", "interaction": "Direct", "SUID": 19031276, "TYPE": "Direct", "Gene_A": "818531", "support": "{\"StringDB\": \"physical\", \"StringEvidence\": \"experiments:0.304,neighborhood:0.103,coexpression:0.004\", \"String_Score_Physical\": 333, \"String_Score_Combined\": 404}", "selected": false}, "selected": false}, {"data": {"id": "19031275", "source": "19031050", "target": "19031068", "SCORE": "240", "shared_interaction": "Direct", "source_original": "818531", "Name_B": "DJ1A", "Name_A": "RPL23AA", "target_original": "820728", "Gene_B": "820728", "interaction": "Direct", "SUID": 19031275, "TYPE": "Direct", "Gene_A": "818531", "support": "{\"StringDB\": \"physical\", \"StringEvidence\": \"experiments:0.209\", \"String_Score_Physical\": 240, \"String_Score_Combined\": 240}", "selected": false}, "selected": false}, {"data": {"id": "19031274", "source": "19031050", "target": "19031067", "SCORE": "546", "shared_interaction": "Direct", "source_original": "818531", "Name_B": "RSH2", "Name_A": "RPL23AA", "target_original": "820619", "Gene_B": "820619", "interaction": "Direct", "SUID": 19031274, "TYPE": "Direct", "Gene_A": "818531", "support": "{\"StringDB\": \"physical\", \"StringEvidence\": \"experiments:0.527\", \"String_Score_Physical\": 546, \"String_Score_Combined\": 546}", "selected": false}, "selected": false}, {"data": {"id": "19031273", "source": "19031050", "target": "19031061", "SCORE": "983", "shared_interaction": "Direct", "source_original": "818531", "Name_B": "AT3G10950", "Name_A": "RPL23AA", "target_original": "820266", "Gene_B": "820266", "interaction": "Direct", "SUID": 19031273, "TYPE": "Direct", "Gene_A": "818531", "support": "{\"StringDB\": \"physical\", \"StringEvidence\": \"coexpression:0.901,database:0.896,experiments:0.830,textmining:0.332\", \"BioGrid\": \"physical\", \"BioGrid_PubMed\": \"32191846\", \"BioGrid_Type\": \"Co-fractionation\", \"BioGrid_Score\": \"0.793841908\", \"String_Score_Physical\": 983, \"String_Score_Combined\": 998}", "selected": false}, "selected": false}, {"data": {"id": "19031272", "source": "19031050", "target": "19031056", "SCORE": "973", "shared_interaction": "Direct", "source_original": "818531", "Name_B": "AT2G44860", "Name_A": "RPL23AA", "target_original": "819095", "Gene_B": "819095", "interaction": "Direct", "SUID": 19031272, "TYPE": "Direct", "Gene_A": "818531", "support": "{\"StringDB\": \"physical\", \"StringEvidence\": \"database:0.896,coexpression:0.879,experiments:0.738,textmining:0.627\", \"String_Score_Physical\": 973, \"String_Score_Combined\": 998}", "selected": false}, "selected": false}, {"data": {"id": "19031271", "source": "19031049", "target": "19031076", "SCORE": "225", "shared_interaction": "Direct", "source_original": "817958", "Name_B": "SHH2", "Name_A": "HB-3", "target_original": "821367", "Gene_B": "821367", "interaction": "Direct", "SUID": 19031271, "TYPE": "Direct", "Gene_A": "817958", "support": "{\"StringDB\": \"physical\", \"StringEvidence\": \"experiments:0.193\", \"BioGrid\": \"physical\", \"BioGrid_PubMed\": \"21798944\", \"BioGrid_Type\": \"Two-hybrid\", \"String_Score_Physical\": 225, \"String_Score_Combined\": 225}", "selected": false}, "selected": false}, {"data": {"id": "19031270", "source": "19031048", "target": "19031143", "SCORE": "210", "shared_interaction": "Direct", "source_original": "817802", "Name_B": "UBQ4", "Name_A": "AXL", "target_original": "832184", "Gene_B": "832184", "interaction": "Direct", "SUID": 19031270, "TYPE": "Direct", "Gene_A": "817802", "support": "{\"StringDB\": \"physical\", \"StringEvidence\": \"experiments:0.176,textmining:0.077\", \"String_Score_Physical\": 210, \"String_Score_Combined\": 270}", "selected": false}, "selected": false}, {"data": {"id": "19031269", "source": "19031047", "target": "19031094", "SCORE": "258", "shared_interaction": "Direct", "source_original": "817540", "Name_B": "UPP", "Name_A": "PS2", "target_original": "824557", "Gene_B": "824557", "interaction": "Direct", "SUID": 19031269, "TYPE": "Direct", "Gene_A": "817540", "support": "{\"StringDB\": \"physical\", \"StringEvidence\": \"experiments:0.227,textmining:0.086,coexpression:0.007\", \"String_Score_Physical\": 258, \"String_Score_Combined\": 327}", "selected": false}, "selected": false}, {"data": {"id": "19031268", "source": "19031046", "target": "19031200", "SCORE": "262", "shared_interaction": "Direct", "source_original": "817183", "Name_B": "PRP40A", "Name_A": "RCY1", "target_original": "841057", "Gene_B": "841057", "interaction": "Direct", "SUID": 19031268, "TYPE": "Direct", "Gene_A": "817183", "support": "{\"StringDB\": \"physical\", \"StringEvidence\": \"experiments:0.230,coexpression:0.001\", \"String_Score_Physical\": 262, \"String_Score_Combined\": 262}", "selected": false}, "selected": false}, {"data": {"id": "19031267", "source": "19031046", "target": "19031156", "SCORE": "750", "shared_interaction": "Direct", "source_original": "817183", "Name_B": "MCM3", "Name_A": "RCY1", "target_original": "834670", "Gene_B": "834670", "interaction": "Direct", "SUID": 19031267, "TYPE": "Direct", "Gene_A": "817183", "support": "{\"StringDB\": \"physical\", \"StringEvidence\": \"experiments:0.739,textmining:0.022\", \"String_Score_Physical\": 750, \"String_Score_Combined\": 755}", "selected": false}, "selected": false}, {"data": {"id": "19031266", "source": "19031046", "target": "19031053", "SCORE": "200", "shared_interaction": "Direct", "source_original": "817183", "Name_B": "AT2G43370", "Name_A": "RCY1", "target_original": "818938", "Gene_B": "818938", "interaction": "Direct", "SUID": 19031266, "TYPE": "Direct", "Gene_A": "817183", "support": "{\"StringDB\": \"physical\", \"StringEvidence\": \"experiments:0.166,coexpression:0.058,textmining:0.032\", \"String_Score_Physical\": 200, \"String_Score_Combined\": 271}", "selected": false}, "selected": false}, {"data": {"id": "19031265", "source": "19031045", "target": "19031143", "SCORE": "250", "shared_interaction": "Direct", "source_original": "817168", "Name_B": "UBQ4", "Name_A": "CID7", "target_original": "832184", "Gene_B": "832184", "interaction": "Direct", "SUID": 19031265, "TYPE": "Direct", "Gene_A": "817168", "support": "{\"StringDB\": \"physical\", \"StringEvidence\": \"experiments:0.218\", \"String_Score_Physical\": 250, \"String_Score_Combined\": 250}", "selected": false}, "selected": false}, {"data": {"id": "19031264", "source": "19031044", "target": "19031182", "SCORE": "254", "shared_interaction": "Direct", "source_original": "817096", "Name_B": "BIP3", "Name_A": "AT2G25570", "target_original": "837429", "Gene_B": "837429", "interaction": "Direct", "SUID": 19031264, "TYPE": "Direct", "Gene_A": "817096", "support": "{\"StringDB\": \"physical\", \"StringEvidence\": \"textmining:0.398,experiments:0.223,neighborhood:0.021,coexpression:0.007\", \"String_Score_Physical\": 254, \"String_Score_Combined\": 564}", "selected": false}, "selected": false}, {"data": {"id": "19031263", "source": "19031044", "target": "19031153", "SCORE": "254", "shared_interaction": "Direct", "source_original": "817096", "Name_B": "BIP2", "Name_A": "AT2G25570", "target_original": "834207", "Gene_B": "834207", "interaction": "Direct", "SUID": 19031263, "TYPE": "Direct", "Gene_A": "817096", "support": "{\"StringDB\": \"physical\", \"StringEvidence\": \"textmining:0.398,experiments:0.223,neighborhood:0.021,coexpression:0.007\", \"String_Score_Physical\": 254, \"String_Score_Combined\": 564}", "selected": false}, "selected": false}, {"data": {"id": "19031262", "source": "19031044", "target": "19031151", "SCORE": "254", "shared_interaction": "Direct", "source_original": "817096", "Name_B": "BIP1", "Name_A": "AT2G25570", "target_original": "832950", "Gene_B": "832950", "interaction": "Direct", "SUID": 19031262, "TYPE": "Direct", "Gene_A": "817096", "support": "{\"StringDB\": \"physical\", \"StringEvidence\": \"textmining:0.398,experiments:0.223,neighborhood:0.021,coexpression:0.007\", \"String_Score_Physical\": 254, \"String_Score_Combined\": 564}", "selected": false}, "selected": false}, {"data": {"id": "19031261", "source": "19031044", "target": "19031104", "SCORE": "341", "shared_interaction": "Direct", "source_original": "817096", "Name_B": "AT4G16660", "Name_A": "AT2G25570", "target_original": "827367", "Gene_B": "827367", "interaction": "Direct", "SUID": 19031261, "TYPE": "Direct", "Gene_A": "817096", "support": "{\"StringDB\": \"physical\", \"StringEvidence\": \"textmining:0.469,experiments:0.313,coexpression:0.042,neighborhood:0.021\", \"String_Score_Physical\": 341, \"String_Score_Combined\": 671}", "selected": false}, "selected": false}, {"data": {"id": "19031260", "source": "19031043", "target": "19031165", "SCORE": "474", "shared_interaction": "Direct", "source_original": "816798", "Name_B": "AFB5", "Name_A": "IAA8", "target_original": "835062", "Gene_B": "835062", "interaction": "Direct", "SUID": 19031260, "TYPE": "Direct", "Gene_A": "816798", "support": "{\"StringDB\": \"physical\", \"StringEvidence\": \"experiments:0.452,textmining:0.316\", \"BioGrid\": \"physical\", \"BioGrid_PubMed\": \"22466420\", \"BioGrid_Type\": \"Two-hybrid\", \"String_Score_Physical\": 474, \"String_Score_Combined\": 640}", "selected": false}, "selected": false}, {"data": {"id": "19031259", "source": "19031042", "target": "19031234", "SCORE": "240", "shared_interaction": "Direct", "source_original": "816705", "Name_B": "rps4", "Name_A": "GRP7", "target_original": "844765", "Gene_B": "844765", "interaction": "Direct", "SUID": 19031259, "TYPE": "Direct", "Gene_A": "816705", "support": "{\"StringDB\": \"physical\", \"StringEvidence\": \"experiments:0.209,coexpression:0.011\", \"String_Score_Physical\": 240, \"String_Score_Combined\": 249}", "selected": false}, "selected": false}, {"data": {"id": "19031258", "source": "19031042", "target": "19031224", "SCORE": "311", "shared_interaction": "Direct", "source_original": "816705", "Name_B": "SKIP", "Name_A": "GRP7", "target_original": "844055", "Gene_B": "844055", "interaction": "Direct", "SUID": 19031258, "TYPE": "Direct", "Gene_A": "816705", "support": "{\"StringDB\": \"physical\", \"StringEvidence\": \"experiments:0.282,textmining:0.185,coexpression:0.005\", \"String_Score_Physical\": 311, \"String_Score_Combined\": 441}", "selected": false}, "selected": false}, {"data": {"id": "19031257", "source": "19031042", "target": "19031200", "SCORE": "254", "shared_interaction": "Direct", "source_original": "816705", "Name_B": "PRP40A", "Name_A": "GRP7", "target_original": "841057", "Gene_B": "841057", "interaction": "Direct", "SUID": 19031257, "TYPE": "Direct", "Gene_A": "816705", "support": "{\"StringDB\": \"physical\", \"StringEvidence\": \"experiments:0.222,textmining:0.006\", \"String_Score_Physical\": 254, \"String_Score_Combined\": 258}", "selected": false}, "selected": false}, {"data": {"id": "19031256", "source": "19031042", "target": "19031188", "SCORE": "537", "shared_interaction": "Direct", "source_original": "816705", "Name_B": "GAPA-2", "Name_A": "GRP7", "target_original": "837848", "Gene_B": "837848", "interaction": "Direct", "SUID": 19031256, "TYPE": "Direct", "Gene_A": "816705", "support": "{\"StringDB\": \"physical\", \"StringEvidence\": \"experiments:0.518,textmining:0.238\", \"String_Score_Physical\": 537, \"String_Score_Combined\": 647}", "selected": false}, "selected": false}, {"data": {"id": "19031255", "source": "19031042", "target": "19031176", "SCORE": "463", "shared_interaction": "Direct", "source_original": "816705", "Name_B": "AT5G64270", "Name_A": "GRP7", "target_original": "836548", "Gene_B": "836548", "interaction": "Direct", "SUID": 19031255, "TYPE": "Direct", "Gene_A": "816705", "support": "{\"StringDB\": \"physical\", \"StringEvidence\": \"experiments:0.440,textmining:0.165,coexpression:0.013\", \"String_Score_Physical\": 463, \"String_Score_Combined\": 557}", "selected": false}, "selected": false}, {"data": {"id": "19031254", "source": "19031042", "target": "19031139", "SCORE": "192", "shared_interaction": "Direct", "source_original": "816705", "Name_B": "AT5G02610", "Name_A": "GRP7", "target_original": "831853", "Gene_B": "831853", "interaction": "Direct", "SUID": 19031254, "TYPE": "Direct", "Gene_A": "816705", "support": "{\"StringDB\": \"physical\", \"StringEvidence\": \"experiments:0.157\", \"String_Score_Physical\": 192, \"String_Score_Combined\": 192}", "selected": false}, "selected": false}, {"data": {"id": "19031253", "source": "19031042", "target": "19031086", "SCORE": "228", "shared_interaction": "Direct", "source_original": "816705", "Name_B": "AT3G26560", "Name_A": "GRP7", "target_original": "822264", "Gene_B": "822264", "interaction": "Direct", "SUID": 19031253, "TYPE": "Direct", "Gene_A": "816705", "support": "{\"StringDB\": \"physical\", \"StringEvidence\": \"experiments:0.196\", \"String_Score_Physical\": 228, \"String_Score_Combined\": 228}", "selected": false}, "selected": false}, {"data": {"id": "19031252", "source": "19031042", "target": "19031053", "SCORE": "188", "shared_interaction": "Direct", "source_original": "816705", "Name_B": "AT2G43370", "Name_A": "GRP7", "target_original": "818938", "Gene_B": "818938", "interaction": "Direct", "SUID": 19031252, "TYPE": "Direct", "Gene_A": "816705", "support": "{\"StringDB\": \"physical\", \"StringEvidence\": \"experiments:0.153,textmining:0.009,coexpression:0.006\", \"String_Score_Physical\": 188, \"String_Score_Combined\": 195}", "selected": false}, "selected": false}, {"data": {"id": "19031251", "source": "19031042", "target": "19031050", "SCORE": "252", "shared_interaction": "Direct", "source_original": "816705", "Name_B": "RPL23AA", "Name_A": "GRP7", "target_original": "818531", "Gene_B": "818531", "interaction": "Direct", "SUID": 19031251, "TYPE": "Direct", "Gene_A": "816705", "support": "{\"StringDB\": \"physical\", \"StringEvidence\": \"experiments:0.221,coexpression:0.007\", \"String_Score_Physical\": 252, \"String_Score_Combined\": 258}", "selected": false}, "selected": false}, {"data": {"id": "19031250", "source": "19031041", "target": "19031166", "SCORE": "600", "shared_interaction": "Direct", "source_original": "816596", "Name_B": "AT5G51830", "Name_A": "MAN2", "target_original": "835258", "Gene_B": "835258", "interaction": "Direct", "SUID": 19031250, "TYPE": "Direct", "Gene_A": "816596", "support": "{\"StringDB\": \"physical\", \"StringEvidence\": \"database:0.583\", \"String_Score_Physical\": 600, \"String_Score_Combined\": 600}", "selected": false}, "selected": false}, {"data": {"id": "19031249", "source": "19031040", "target": "19031112", "SCORE": "228", "shared_interaction": "Direct", "source_original": "816477", "Name_B": "PIP1;5", "Name_A": "TET2", "target_original": "828439", "Gene_B": "828439", "interaction": "Direct", "SUID": 19031249, "TYPE": "Direct", "Gene_A": "816477", "support": "{\"StringDB\": \"physical\", \"StringEvidence\": \"experiments:0.196\", \"BioGrid\": \"physical\", \"BioGrid_PubMed\": \"24833385\", \"BioGrid_Type\": \"PCA\", \"String_Score_Physical\": 228, \"String_Score_Combined\": 228}", "selected": false}, "selected": false}, {"data": {"id": "19031248", "source": "19031039", "target": "19031190", "SCORE": "650", "shared_interaction": "Direct", "source_original": "815329", "Name_B": "AVP1", "Name_A": "HA6", "target_original": "838138", "Gene_B": "838138", "interaction": "Direct", "SUID": 19031248, "TYPE": "Direct", "Gene_A": "815329", "support": "{\"StringDB\": \"physical\", \"StringEvidence\": \"database:0.635,textmining:0.077,coexpression:0.004\", \"String_Score_Physical\": 650, \"String_Score_Combined\": 678}", "selected": false}, "selected": false}, {"data": {"id": "19031247", "source": "19031038", "target": "19031180", "SCORE": "192", "shared_interaction": "Direct", "source_original": "814856", "Name_B": "AT1G07920", "Name_A": "AT2G03270", "target_original": "837307", "Gene_B": "837307", "interaction": "Direct", "SUID": 19031247, "TYPE": "Direct", "Gene_A": "814856", "support": "{\"StringDB\": \"physical\", \"StringEvidence\": \"experiments:0.157,textmining:0.041\", \"String_Score_Physical\": 192, \"String_Score_Combined\": 224}", "selected": false}, "selected": false}]}}};
```
