## Supplementary Material 3 - Gene Ontology (GO) enrichment analysis (Metascape) for "Epigenetic memory of temperature sensed during somatic embryo maturation in 2-year-old maritime pine trees": MyList.xgmml

```
<?xml version="1.0" encoding="UTF-8" standalone="yes"?>
<graph label="MyList" xmlns:dc="http://purl.org/dc/elements/1.1/" xmlns:xlink="http://www.w3.org/1999/xlink" xmlns:rdf="http://www.w3.org/1999/02/22-rdf-syntax-ns#" xmlns:cy="http://www.cytoscape.org" xmlns="http://www.cs.rpi.edu/XGMML" >
  <att name="documentVersion" value="1.1"/>
  <att name="networkMetadata">
    <rdf:RDF>
      <rdf:Description rdf:about="http://www.cytoscape.org/">
        <dc:type>Protein-Protein Interaction</dc:type>
        <dc:description>N/A</dc:description>
        <dc:identifier>N/A</dc:identifier>
        <dc:date>2021-11-25 02:43:46</dc:date>
        <dc:title>Cytoscape Network</dc:title>
        <dc:source>http://www.cytoscape.org/</dc:source>
        <dc:format>Cytoscape-XGMML</dc:format>
      </rdf:Description>
    </rdf:RDF>
  </att>
  <att type="string" name="backgroundColor" value="#ffffff"/>
  <att type="real" name="GRAPH_VIEW_ZOOM" value="1.0"/>
  <att type="real" name="GRAPH_VIEW_CENTER_X" value="300.0"/>
  <att type="real" name="GRAPH_VIEW_CENTER_Y" value="300.0"/>
  <node label="AT2G03270" id="1">
    <att type="string" name="canonicalName" value="AT2G03270"/>
    <att type="string" name="Gene" value="814856"/>
    <att type="string" name="Symbol" value="AT2G03270"/>
    <att type="integer" name="MCODE_CLUSTER_ID" value="0"/>
    <att type="real" name="MCODE_SCORE" value="0.0"/>
    <att type="string" name="MCODE_TYPE" value=""/>
    <att type="integer" name="DEGREE" value="1"/>
    <graphics type="CIRCLE" x="357.11310929714057" y="250.22510690545727"/>
  </node>
  <node label="HA6" id="2">
    <att type="string" name="canonicalName" value="HA6"/>
    <att type="string" name="Gene" value="815329"/>
    <att type="string" name="Symbol" value="HA6"/>
    <att type="integer" name="MCODE_CLUSTER_ID" value="0"/>
    <att type="real" name="MCODE_SCORE" value="0.0"/>
    <att type="string" name="MCODE_TYPE" value=""/>
    <att type="integer" name="DEGREE" value="1"/>
    <graphics type="CIRCLE" x="307.2504045714187" y="351.1843889370159"/>
  </node>
  <node label="TET2" id="3">
    <att type="string" name="canonicalName" value="TET2"/>
    <att type="string" name="Gene" value="816477"/>
    <att type="string" name="Symbol" value="TET2"/>
    <att type="integer" name="MCODE_CLUSTER_ID" value="0"/>
    <att type="real" name="MCODE_SCORE" value="0.0"/>
    <att type="string" name="MCODE_TYPE" value=""/>
    <att type="integer" name="DEGREE" value="1"/>
    <graphics type="CIRCLE" x="426.58843737064626" y="419.05619241628517"/>
  </node>
  <node label="MAN2" id="4">
    <att type="string" name="canonicalName" value="MAN2"/>
    <att type="string" name="Gene" value="816596"/>
    <att type="string" name="Symbol" value="MAN2"/>
    <att type="integer" name="MCODE_CLUSTER_ID" value="0"/>
    <att type="real" name="MCODE_SCORE" value="0.0"/>
    <att type="string" name="MCODE_TYPE" value=""/>
    <att type="integer" name="DEGREE" value="1"/>
    <graphics type="CIRCLE" x="350.65781713116394" y="301.03659418840084"/>
  </node>
  <node label="GRP7" id="5">
    <att type="string" name="canonicalName" value="GRP7"/>
    <att type="string" name="Gene" value="816705"/>
    <att type="string" name="Symbol" value="GRP7"/>
    <att type="integer" name="MCODE_CLUSTER_ID" value="0"/>
    <att type="real" name="MCODE_SCORE" value="0.0"/>
    <att type="string" name="MCODE_TYPE" value=""/>
    <att type="integer" name="DEGREE" value="9"/>
    <graphics type="CIRCLE" x="305.7969654207593" y="308.70800247368925"/>
  </node>
  <node label="IAA8" id="6">
    <att type="string" name="canonicalName" value="IAA8"/>
    <att type="string" name="Gene" value="816798"/>
    <att type="string" name="Symbol" value="IAA8"/>
    <att type="integer" name="MCODE_CLUSTER_ID" value="0"/>
    <att type="real" name="MCODE_SCORE" value="0.0"/>
    <att type="string" name="MCODE_TYPE" value=""/>
    <att type="integer" name="DEGREE" value="1"/>
    <graphics type="CIRCLE" x="334.04910874494567" y="185.10668543654208"/>
  </node>
  <node label="AT2G25570" id="7">
    <att type="string" name="canonicalName" value="AT2G25570"/>
    <att type="string" name="Gene" value="817096"/>
    <att type="string" name="Symbol" value="AT2G25570"/>
    <att type="integer" name="MCODE_CLUSTER_ID" value="3"/>
    <att type="real" name="MCODE_SCORE" value="2.142857142857143"/>
    <att type="string" name="MCODE_TYPE" value="Clustered"/>
    <att type="integer" name="DEGREE" value="4"/>
    <graphics type="CIRCLE" x="160.09112542889477" y="222.4722663023992"/>
  </node>
  <node label="CID7" id="8">
    <att type="string" name="canonicalName" value="CID7"/>
    <att type="string" name="Gene" value="817168"/>
    <att type="string" name="Symbol" value="CID7"/>
    <att type="integer" name="MCODE_CLUSTER_ID" value="0"/>
    <att type="real" name="MCODE_SCORE" value="0.0"/>
    <att type="string" name="MCODE_TYPE" value=""/>
    <att type="integer" name="DEGREE" value="1"/>
    <graphics type="CIRCLE" x="341.51718318783065" y="196.32891825470836"/>
  </node>
  <node label="RCY1" id="9">
    <att type="string" name="canonicalName" value="RCY1"/>
    <att type="string" name="Gene" value="817183"/>
    <att type="string" name="Symbol" value="RCY1"/>
    <att type="integer" name="MCODE_CLUSTER_ID" value="0"/>
    <att type="real" name="MCODE_SCORE" value="0.0"/>
    <att type="string" name="MCODE_TYPE" value=""/>
    <att type="integer" name="DEGREE" value="3"/>
    <graphics type="CIRCLE" x="337.4230832761601" y="211.48508262367744"/>
  </node>
  <node label="PS2" id="10">
    <att type="string" name="canonicalName" value="PS2"/>
    <att type="string" name="Gene" value="817540"/>
    <att type="string" name="Symbol" value="PS2"/>
    <att type="integer" name="MCODE_CLUSTER_ID" value="0"/>
    <att type="real" name="MCODE_SCORE" value="0.0"/>
    <att type="string" name="MCODE_TYPE" value=""/>
    <att type="integer" name="DEGREE" value="1"/>
    <graphics type="CIRCLE" x="262.3615866238343" y="188.55998251722764"/>
  </node>
  <node label="AXL" id="11">
    <att type="string" name="canonicalName" value="AXL"/>
    <att type="string" name="Gene" value="817802"/>
    <att type="string" name="Symbol" value="AXL"/>
    <att type="integer" name="MCODE_CLUSTER_ID" value="0"/>
    <att type="real" name="MCODE_SCORE" value="0.0"/>
    <att type="string" name="MCODE_TYPE" value=""/>
    <att type="integer" name="DEGREE" value="1"/>
    <graphics type="CIRCLE" x="234.32027793065504" y="350.7916242202705"/>
  </node>
  <node label="HB-3" id="12">
    <att type="string" name="canonicalName" value="HB-3"/>
    <att type="string" name="Gene" value="817958"/>
    <att type="string" name="Symbol" value="HB-3"/>
    <att type="integer" name="MCODE_CLUSTER_ID" value="0"/>
    <att type="real" name="MCODE_SCORE" value="0.0"/>
    <att type="string" name="MCODE_TYPE" value=""/>
    <att type="integer" name="DEGREE" value="1"/>
    <graphics type="CIRCLE" x="324.98210182666764" y="303.44207441597604"/>
  </node>
  <node label="RPL23AA" id="13">
    <att type="string" name="canonicalName" value="RPL23AA"/>
    <att type="string" name="Gene" value="818531"/>
    <att type="string" name="Symbol" value="RPL23AA"/>
    <att type="integer" name="MCODE_CLUSTER_ID" value="1"/>
    <att type="real" name="MCODE_SCORE" value="5.6923076923076925"/>
    <att type="string" name="MCODE_TYPE" value="Clustered"/>
    <att type="integer" name="DEGREE" value="21"/>
    <graphics type="CIRCLE" x="249.18776638324056" y="413.17076107591015"/>
  </node>
  <node label="PP5.2" id="14">
    <att type="string" name="canonicalName" value="PP5.2"/>
    <att type="string" name="Gene" value="818881"/>
    <att type="string" name="Symbol" value="PP5.2"/>
    <att type="integer" name="MCODE_CLUSTER_ID" value="0"/>
    <att type="real" name="MCODE_SCORE" value="0.0"/>
    <att type="string" name="MCODE_TYPE" value=""/>
    <att type="integer" name="DEGREE" value="3"/>
    <graphics type="CIRCLE" x="421.5485629296215" y="159.66287573156387"/>
  </node>
  <node label="INT1" id="15">
    <att type="string" name="canonicalName" value="INT1"/>
    <att type="string" name="Gene" value="818934"/>
    <att type="string" name="Symbol" value="INT1"/>
    <att type="integer" name="MCODE_CLUSTER_ID" value="0"/>
    <att type="real" name="MCODE_SCORE" value="0.0"/>
    <att type="string" name="MCODE_TYPE" value=""/>
    <att type="integer" name="DEGREE" value="4"/>
    <graphics type="CIRCLE" x="344.08693139641815" y="398.85699101178557"/>
  </node>
  <node label="AT2G43370" id="16">
    <att type="string" name="canonicalName" value="AT2G43370"/>
    <att type="string" name="Gene" value="818938"/>
    <att type="string" name="Symbol" value="AT2G43370"/>
    <att type="integer" name="MCODE_CLUSTER_ID" value="0"/>
    <att type="real" name="MCODE_SCORE" value="0.0"/>
    <att type="string" name="MCODE_TYPE" value=""/>
    <att type="integer" name="DEGREE" value="13"/>
    <graphics type="CIRCLE" x="290.56642104770077" y="254.27151902535064"/>
  </node>
  <node label="SSI2" id="17">
    <att type="string" name="canonicalName" value="SSI2"/>
    <att type="string" name="Gene" value="818973"/>
    <att type="string" name="Symbol" value="SSI2"/>
    <att type="integer" name="MCODE_CLUSTER_ID" value="0"/>
    <att type="real" name="MCODE_SCORE" value="0.0"/>
    <att type="string" name="MCODE_TYPE" value=""/>
    <att type="integer" name="DEGREE" value="1"/>
    <graphics type="CIRCLE" x="292.1703216369311" y="372.51555406352736"/>
  </node>
  <node label="MTACP-1" id="18">
    <att type="string" name="canonicalName" value="MTACP-1"/>
    <att type="string" name="Gene" value="819070"/>
    <att type="string" name="Symbol" value="MTACP-1"/>
    <att type="integer" name="MCODE_CLUSTER_ID" value="0"/>
    <att type="real" name="MCODE_SCORE" value="0.0"/>
    <att type="string" name="MCODE_TYPE" value=""/>
    <att type="integer" name="DEGREE" value="7"/>
    <graphics type="CIRCLE" x="412.0805124890686" y="379.3807445748659"/>
  </node>
  <node label="AT2G44860" id="19">
    <att type="string" name="canonicalName" value="AT2G44860"/>
    <att type="string" name="Gene" value="819095"/>
    <att type="string" name="Symbol" value="AT2G44860"/>
    <att type="integer" name="MCODE_CLUSTER_ID" value="1"/>
    <att type="real" name="MCODE_SCORE" value="5.6923076923076925"/>
    <att type="string" name="MCODE_TYPE" value="Clustered"/>
    <att type="integer" name="DEGREE" value="15"/>
    <graphics type="CIRCLE" x="242.2004085774569" y="241.30826284632838"/>
  </node>
  <node label="AT2G45730" id="20">
    <att type="string" name="canonicalName" value="AT2G45730"/>
    <att type="string" name="Gene" value="819181"/>
    <att type="string" name="Symbol" value="AT2G45730"/>
    <att type="integer" name="MCODE_CLUSTER_ID" value="0"/>
    <att type="real" name="MCODE_SCORE" value="0.0"/>
    <att type="string" name="MCODE_TYPE" value=""/>
    <att type="integer" name="DEGREE" value="1"/>
    <graphics type="CIRCLE" x="213.578349083362" y="363.0259610820349"/>
  </node>
  <node label="CRK3" id="21">
    <att type="string" name="canonicalName" value="CRK3"/>
    <att type="string" name="Gene" value="819282"/>
    <att type="string" name="Symbol" value="CRK3"/>
    <att type="integer" name="MCODE_CLUSTER_ID" value="0"/>
    <att type="real" name="MCODE_SCORE" value="0.0"/>
    <att type="string" name="MCODE_TYPE" value=""/>
    <att type="integer" name="DEGREE" value="3"/>
    <graphics type="CIRCLE" x="345.7076708986473" y="416.1514323246327"/>
  </node>
  <node label="TOC64-III" id="22">
    <att type="string" name="canonicalName" value="TOC64-III"/>
    <att type="string" name="Gene" value="819660"/>
    <att type="string" name="Symbol" value="TOC64-III"/>
    <att type="integer" name="MCODE_CLUSTER_ID" value="0"/>
    <att type="real" name="MCODE_SCORE" value="0.0"/>
    <att type="string" name="MCODE_TYPE" value=""/>
    <att type="integer" name="DEGREE" value="8"/>
    <graphics type="CIRCLE" x="177.23867620643605" y="380.88787441258467"/>
  </node>
  <node label="AGD11" id="23">
    <att type="string" name="canonicalName" value="AGD11"/>
    <att type="string" name="Gene" value="819937"/>
    <att type="string" name="Symbol" value="AGD11"/>
    <att type="integer" name="MCODE_CLUSTER_ID" value="1"/>
    <att type="real" name="MCODE_SCORE" value="5.6923076923076925"/>
    <att type="string" name="MCODE_TYPE" value="Clustered"/>
    <att type="integer" name="DEGREE" value="13"/>
    <graphics type="CIRCLE" x="391.6163571688114" y="442.82079701999305"/>
  </node>
  <node label="AT3G10950" id="24">
    <att type="string" name="canonicalName" value="AT3G10950"/>
    <att type="string" name="Gene" value="820266"/>
    <att type="string" name="Symbol" value="AT3G10950"/>
    <att type="integer" name="MCODE_CLUSTER_ID" value="1"/>
    <att type="real" name="MCODE_SCORE" value="5.6923076923076925"/>
    <att type="string" name="MCODE_TYPE" value="Clustered"/>
    <att type="integer" name="DEGREE" value="20"/>
    <graphics type="CIRCLE" x="165.93089021240485" y="181.8928741678319"/>
  </node>
  <node label="SPY" id="25">
    <att type="string" name="canonicalName" value="SPY"/>
    <att type="string" name="Gene" value="820327"/>
    <att type="string" name="Symbol" value="SPY"/>
    <att type="integer" name="MCODE_CLUSTER_ID" value="0"/>
    <att type="real" name="MCODE_SCORE" value="0.0"/>
    <att type="string" name="MCODE_TYPE" value=""/>
    <att type="integer" name="DEGREE" value="2"/>
    <graphics type="CIRCLE" x="240.6353190783734" y="222.2996698866235"/>
  </node>
  <node label="AT3G11630" id="26">
    <att type="string" name="canonicalName" value="AT3G11630"/>
    <att type="string" name="Gene" value="820335"/>
    <att type="string" name="Symbol" value="AT3G11630"/>
    <att type="integer" name="MCODE_CLUSTER_ID" value="1"/>
    <att type="real" name="MCODE_SCORE" value="5.6923076923076925"/>
    <att type="string" name="MCODE_TYPE" value="Clustered"/>
    <att type="integer" name="DEGREE" value="16"/>
    <graphics type="CIRCLE" x="181.6917526905321" y="190.75885768810573"/>
  </node>
  <node label="ACT11" id="27">
    <att type="string" name="canonicalName" value="ACT11"/>
    <att type="string" name="Gene" value="820385"/>
    <att type="string" name="Symbol" value="ACT11"/>
    <att type="integer" name="MCODE_CLUSTER_ID" value="0"/>
    <att type="real" name="MCODE_SCORE" value="0.0"/>
    <att type="string" name="MCODE_TYPE" value=""/>
    <att type="integer" name="DEGREE" value="4"/>
    <graphics type="CIRCLE" x="257.4527089296813" y="222.41135010084213"/>
  </node>
  <node label="DDI1" id="28">
    <att type="string" name="canonicalName" value="DDI1"/>
    <att type="string" name="Gene" value="820522"/>
    <att type="string" name="Symbol" value="DDI1"/>
    <att type="integer" name="MCODE_CLUSTER_ID" value="0"/>
    <att type="real" name="MCODE_SCORE" value="0.0"/>
    <att type="string" name="MCODE_TYPE" value=""/>
    <att type="integer" name="DEGREE" value="2"/>
    <graphics type="CIRCLE" x="312.05973893002755" y="399.3728862578646"/>
  </node>
  <node label="ATBFRUCT1" id="29">
    <att type="string" name="canonicalName" value="ATBFRUCT1"/>
    <att type="string" name="Gene" value="820591"/>
    <att type="string" name="Symbol" value="ATBFRUCT1"/>
    <att type="integer" name="MCODE_CLUSTER_ID" value="0"/>
    <att type="real" name="MCODE_SCORE" value="0.0"/>
    <att type="string" name="MCODE_TYPE" value=""/>
    <att type="integer" name="DEGREE" value="4"/>
    <graphics type="CIRCLE" x="307.76264455832836" y="251.56815066800328"/>
  </node>
  <node label="RSH2" id="30">
    <att type="string" name="canonicalName" value="RSH2"/>
    <att type="string" name="Gene" value="820619"/>
    <att type="string" name="Symbol" value="RSH2"/>
    <att type="integer" name="MCODE_CLUSTER_ID" value="8"/>
    <att type="real" name="MCODE_SCORE" value="1.0"/>
    <att type="string" name="MCODE_TYPE" value="Clustered"/>
    <att type="integer" name="DEGREE" value="11"/>
    <graphics type="CIRCLE" x="238.01177559056083" y="432.1320701992512"/>
  </node>
  <node label="DJ1A" id="31">
    <att type="string" name="canonicalName" value="DJ1A"/>
    <att type="string" name="Gene" value="820728"/>
    <att type="string" name="Symbol" value="DJ1A"/>
    <att type="integer" name="MCODE_CLUSTER_ID" value="3"/>
    <att type="real" name="MCODE_SCORE" value="2.142857142857143"/>
    <att type="string" name="MCODE_TYPE" value="Clustered"/>
    <att type="integer" name="DEGREE" value="11"/>
    <graphics type="CIRCLE" x="195.93685818128802" y="202.73394857611495"/>
  </node>
  <node label="AT3G15380" id="32">
    <att type="string" name="canonicalName" value="AT3G15380"/>
    <att type="string" name="Gene" value="820777"/>
    <att type="string" name="Symbol" value="AT3G15380"/>
    <att type="integer" name="MCODE_CLUSTER_ID" value="6"/>
    <att type="real" name="MCODE_SCORE" value="2.0"/>
    <att type="string" name="MCODE_TYPE" value="Seed"/>
    <att type="integer" name="DEGREE" value="4"/>
    <graphics type="CIRCLE" x="301.39816148738964" y="374.40269208278414"/>
  </node>
  <node label="AT3G15720" id="33">
    <att type="string" name="canonicalName" value="AT3G15720"/>
    <att type="string" name="Gene" value="820815"/>
    <att type="string" name="Symbol" value="AT3G15720"/>
    <att type="integer" name="MCODE_CLUSTER_ID" value="0"/>
    <att type="real" name="MCODE_SCORE" value="0.0"/>
    <att type="string" name="MCODE_TYPE" value=""/>
    <att type="integer" name="DEGREE" value="3"/>
    <graphics type="CIRCLE" x="360.87812279723397" y="394.3511679644982"/>
  </node>
  <node label="ABCG29" id="34">
    <att type="string" name="canonicalName" value="ABCG29"/>
    <att type="string" name="Gene" value="820881"/>
    <att type="string" name="Symbol" value="ABCG29"/>
    <att type="integer" name="MCODE_CLUSTER_ID" value="0"/>
    <att type="real" name="MCODE_SCORE" value="0.0"/>
    <att type="string" name="MCODE_TYPE" value=""/>
    <att type="integer" name="DEGREE" value="1"/>
    <graphics type="CIRCLE" x="228.2025231063964" y="296.03684881143045"/>
  </node>
  <node label="NRPB9A" id="35">
    <att type="string" name="canonicalName" value="NRPB9A"/>
    <att type="string" name="Gene" value="820954"/>
    <att type="string" name="Symbol" value="NRPB9A"/>
    <att type="integer" name="MCODE_CLUSTER_ID" value="2"/>
    <att type="real" name="MCODE_SCORE" value="4.0"/>
    <att type="string" name="MCODE_TYPE" value="Clustered"/>
    <att type="integer" name="DEGREE" value="17"/>
    <graphics type="CIRCLE" x="216.42497119033504" y="227.3491555366782"/>
  </node>
  <node label="DRH1" id="36">
    <att type="string" name="canonicalName" value="DRH1"/>
    <att type="string" name="Gene" value="821116"/>
    <att type="string" name="Symbol" value="DRH1"/>
    <att type="integer" name="MCODE_CLUSTER_ID" value="9"/>
    <att type="real" name="MCODE_SCORE" value="1.0"/>
    <att type="string" name="MCODE_TYPE" value="Seed"/>
    <att type="integer" name="DEGREE" value="7"/>
    <graphics type="CIRCLE" x="341.6255470625978" y="333.2157894916203"/>
  </node>
  <node label="MYB106" id="37">
    <att type="string" name="canonicalName" value="MYB106"/>
    <att type="string" name="Gene" value="821209"/>
    <att type="string" name="Symbol" value="MYB106"/>
    <att type="integer" name="MCODE_CLUSTER_ID" value="0"/>
    <att type="real" name="MCODE_SCORE" value="0.0"/>
    <att type="string" name="MCODE_TYPE" value=""/>
    <att type="integer" name="DEGREE" value="3"/>
    <graphics type="CIRCLE" x="324.5494482697917" y="173.52044414428036"/>
  </node>
  <node label="XPL1" id="38">
    <att type="string" name="canonicalName" value="XPL1"/>
    <att type="string" name="Gene" value="821324"/>
    <att type="string" name="Symbol" value="XPL1"/>
    <att type="integer" name="MCODE_CLUSTER_ID" value="4"/>
    <att type="real" name="MCODE_SCORE" value="2.1666666666666665"/>
    <att type="string" name="MCODE_TYPE" value="Clustered"/>
    <att type="integer" name="DEGREE" value="5"/>
    <graphics type="CIRCLE" x="412.67623653921805" y="442.0073942555198"/>
  </node>
  <node label="SHH2" id="39">
    <att type="string" name="canonicalName" value="SHH2"/>
    <att type="string" name="Gene" value="821367"/>
    <att type="string" name="Symbol" value="SHH2"/>
    <att type="integer" name="MCODE_CLUSTER_ID" value="0"/>
    <att type="real" name="MCODE_SCORE" value="0.0"/>
    <att type="string" name="MCODE_TYPE" value=""/>
    <att type="integer" name="DEGREE" value="2"/>
    <graphics type="CIRCLE" x="225.54634131153378" y="335.54130514307747"/>
  </node>
  <node label="AT3G18860" id="40">
    <att type="string" name="canonicalName" value="AT3G18860"/>
    <att type="string" name="Gene" value="821419"/>
    <att type="string" name="Symbol" value="AT3G18860"/>
    <att type="integer" name="MCODE_CLUSTER_ID" value="0"/>
    <att type="real" name="MCODE_SCORE" value="0.0"/>
    <att type="string" name="MCODE_TYPE" value=""/>
    <att type="integer" name="DEGREE" value="6"/>
    <graphics type="CIRCLE" x="249.28440686671712" y="385.164170115792"/>
  </node>
  <node label="PRMT6" id="41">
    <att type="string" name="canonicalName" value="PRMT6"/>
    <att type="string" name="Gene" value="821541"/>
    <att type="string" name="Symbol" value="PRMT6"/>
    <att type="integer" name="MCODE_CLUSTER_ID" value="0"/>
    <att type="real" name="MCODE_SCORE" value="0.0"/>
    <att type="string" name="MCODE_TYPE" value=""/>
    <att type="integer" name="DEGREE" value="5"/>
    <graphics type="CIRCLE" x="308.23119700190546" y="174.70685458376835"/>
  </node>
  <node label="PYRB" id="42">
    <att type="string" name="canonicalName" value="PYRB"/>
    <att type="string" name="Gene" value="821577"/>
    <att type="string" name="Symbol" value="PYRB"/>
    <att type="integer" name="MCODE_CLUSTER_ID" value="0"/>
    <att type="real" name="MCODE_SCORE" value="0.0"/>
    <att type="string" name="MCODE_TYPE" value=""/>
    <att type="integer" name="DEGREE" value="3"/>
    <graphics type="CIRCLE" x="413.97669828156114" y="362.1373068880964"/>
  </node>
  <node label="OCT4" id="43">
    <att type="string" name="canonicalName" value="OCT4"/>
    <att type="string" name="Gene" value="821613"/>
    <att type="string" name="Symbol" value="OCT4"/>
    <att type="integer" name="MCODE_CLUSTER_ID" value="0"/>
    <att type="real" name="MCODE_SCORE" value="0.0"/>
    <att type="string" name="MCODE_TYPE" value=""/>
    <att type="integer" name="DEGREE" value="1"/>
    <graphics type="CIRCLE" x="282.74416467057637" y="347.20872230486503"/>
  </node>
  <node label="AT3G22220" id="44">
    <att type="string" name="canonicalName" value="AT3G22220"/>
    <att type="string" name="Gene" value="821786"/>
    <att type="string" name="Symbol" value="AT3G22220"/>
    <att type="integer" name="MCODE_CLUSTER_ID" value="0"/>
    <att type="real" name="MCODE_SCORE" value="0.0"/>
    <att type="string" name="MCODE_TYPE" value=""/>
    <att type="integer" name="DEGREE" value="1"/>
    <graphics type="CIRCLE" x="346.0725979762751" y="203.14141839721427"/>
  </node>
  <node label="NRPB5" id="45">
    <att type="string" name="canonicalName" value="NRPB5"/>
    <att type="string" name="Gene" value="821801"/>
    <att type="string" name="Symbol" value="NRPB5"/>
    <att type="integer" name="MCODE_CLUSTER_ID" value="2"/>
    <att type="real" name="MCODE_SCORE" value="4.0"/>
    <att type="string" name="MCODE_TYPE" value="Clustered"/>
    <att type="integer" name="DEGREE" value="21"/>
    <graphics type="CIRCLE" x="232.92469823581246" y="351.4292261662397"/>
  </node>
  <node label="LOX5" id="46">
    <att type="string" name="canonicalName" value="LOX5"/>
    <att type="string" name="Gene" value="821808"/>
    <att type="string" name="Symbol" value="LOX5"/>
    <att type="integer" name="MCODE_CLUSTER_ID" value="1"/>
    <att type="real" name="MCODE_SCORE" value="5.6923076923076925"/>
    <att type="string" name="MCODE_TYPE" value="Seed"/>
    <att type="integer" name="DEGREE" value="10"/>
    <graphics type="CIRCLE" x="257.1613262693568" y="391.33829162172844"/>
  </node>
  <node label="NRPD2A" id="47">
    <att type="string" name="canonicalName" value="NRPD2A"/>
    <att type="string" name="Gene" value="821960"/>
    <att type="string" name="Symbol" value="NRPD2A"/>
    <att type="integer" name="MCODE_CLUSTER_ID" value="0"/>
    <att type="real" name="MCODE_SCORE" value="0.0"/>
    <att type="string" name="MCODE_TYPE" value=""/>
    <att type="integer" name="DEGREE" value="7"/>
    <graphics type="CIRCLE" x="427.79643608818577" y="271.3587377298274"/>
  </node>
  <node label="AT3G23940" id="48">
    <att type="string" name="canonicalName" value="AT3G23940"/>
    <att type="string" name="Gene" value="821977"/>
    <att type="string" name="Symbol" value="AT3G23940"/>
    <att type="integer" name="MCODE_CLUSTER_ID" value="0"/>
    <att type="real" name="MCODE_SCORE" value="0.0"/>
    <att type="string" name="MCODE_TYPE" value=""/>
    <att type="integer" name="DEGREE" value="3"/>
    <graphics type="CIRCLE" x="354.558419265105" y="182.94142619041355"/>
  </node>
  <node label="AT3G26560" id="49">
    <att type="string" name="canonicalName" value="AT3G26560"/>
    <att type="string" name="Gene" value="822264"/>
    <att type="string" name="Symbol" value="AT3G26560"/>
    <att type="integer" name="MCODE_CLUSTER_ID" value="0"/>
    <att type="real" name="MCODE_SCORE" value="0.0"/>
    <att type="string" name="MCODE_TYPE" value=""/>
    <att type="integer" name="DEGREE" value="7"/>
    <graphics type="CIRCLE" x="283.65860665645005" y="180.83924806253737"/>
  </node>
  <node label="AT3G47090" id="50">
    <att type="string" name="canonicalName" value="AT3G47090"/>
    <att type="string" name="Gene" value="823862"/>
    <att type="string" name="Symbol" value="AT3G47090"/>
    <att type="integer" name="MCODE_CLUSTER_ID" value="0"/>
    <att type="real" name="MCODE_SCORE" value="0.0"/>
    <att type="string" name="MCODE_TYPE" value=""/>
    <att type="integer" name="DEGREE" value="2"/>
    <graphics type="CIRCLE" x="391.3837360764634" y="363.7959753443521"/>
  </node>
  <node label="CSR1" id="51">
    <att type="string" name="canonicalName" value="CSR1"/>
    <att type="string" name="Gene" value="824015"/>
    <att type="string" name="Symbol" value="CSR1"/>
    <att type="integer" name="MCODE_CLUSTER_ID" value="0"/>
    <att type="real" name="MCODE_SCORE" value="0.0"/>
    <att type="string" name="MCODE_TYPE" value=""/>
    <att type="integer" name="DEGREE" value="3"/>
    <graphics type="CIRCLE" x="427.00734361845724" y="269.4219441388656"/>
  </node>
  <node label="AT3G49160" id="52">
    <att type="string" name="canonicalName" value="AT3G49160"/>
    <att type="string" name="Gene" value="824077"/>
    <att type="string" name="Symbol" value="AT3G49160"/>
    <att type="integer" name="MCODE_CLUSTER_ID" value="1"/>
    <att type="real" name="MCODE_SCORE" value="5.6923076923076925"/>
    <att type="string" name="MCODE_TYPE" value="Clustered"/>
    <att type="integer" name="DEGREE" value="17"/>
    <graphics type="CIRCLE" x="306.2431692029061" y="302.3162442734059"/>
  </node>
  <node label="F3H" id="53">
    <att type="string" name="canonicalName" value="F3H"/>
    <att type="string" name="Gene" value="824287"/>
    <att type="string" name="Symbol" value="F3H"/>
    <att type="integer" name="MCODE_CLUSTER_ID" value="0"/>
    <att type="real" name="MCODE_SCORE" value="0.0"/>
    <att type="string" name="MCODE_TYPE" value=""/>
    <att type="integer" name="DEGREE" value="1"/>
    <graphics type="CIRCLE" x="383.1498062765089" y="334.8275743633592"/>
  </node>
  <node label="AT3G51270" id="54">
    <att type="string" name="canonicalName" value="AT3G51270"/>
    <att type="string" name="Gene" value="824290"/>
    <att type="string" name="Symbol" value="AT3G51270"/>
    <att type="integer" name="MCODE_CLUSTER_ID" value="0"/>
    <att type="real" name="MCODE_SCORE" value="0.0"/>
    <att type="string" name="MCODE_TYPE" value=""/>
    <att type="integer" name="DEGREE" value="2"/>
    <graphics type="CIRCLE" x="320.6940779800277" y="426.5312180117837"/>
  </node>
  <node label="PSRP2" id="55">
    <att type="string" name="canonicalName" value="PSRP2"/>
    <att type="string" name="Gene" value="824379"/>
    <att type="string" name="Symbol" value="PSRP2"/>
    <att type="integer" name="MCODE_CLUSTER_ID" value="0"/>
    <att type="real" name="MCODE_SCORE" value="0.0"/>
    <att type="string" name="MCODE_TYPE" value=""/>
    <att type="integer" name="DEGREE" value="8"/>
    <graphics type="CIRCLE" x="184.89437684885087" y="415.4127742540659"/>
  </node>
  <node label="PAL2" id="56">
    <att type="string" name="canonicalName" value="PAL2"/>
    <att type="string" name="Gene" value="824493"/>
    <att type="string" name="Symbol" value="PAL2"/>
    <att type="integer" name="MCODE_CLUSTER_ID" value="10"/>
    <att type="real" name="MCODE_SCORE" value="1.0"/>
    <att type="string" name="MCODE_TYPE" value="Seed"/>
    <att type="integer" name="DEGREE" value="2"/>
    <graphics type="CIRCLE" x="192.5758488176882" y="294.33094629149065"/>
  </node>
  <node label="UPP" id="57">
    <att type="string" name="canonicalName" value="UPP"/>
    <att type="string" name="Gene" value="824557"/>
    <att type="string" name="Symbol" value="UPP"/>
    <att type="integer" name="MCODE_CLUSTER_ID" value="0"/>
    <att type="real" name="MCODE_SCORE" value="0.0"/>
    <att type="string" name="MCODE_TYPE" value=""/>
    <att type="integer" name="DEGREE" value="2"/>
    <graphics type="CIRCLE" x="405.210075232465" y="250.67439637572707"/>
  </node>
  <node label="CIP111" id="58">
    <att type="string" name="canonicalName" value="CIP111"/>
    <att type="string" name="Gene" value="824836"/>
    <att type="string" name="Symbol" value="CIP111"/>
    <att type="integer" name="MCODE_CLUSTER_ID" value="0"/>
    <att type="real" name="MCODE_SCORE" value="0.0"/>
    <att type="string" name="MCODE_TYPE" value=""/>
    <att type="integer" name="DEGREE" value="5"/>
    <graphics type="CIRCLE" x="390.2119905089131" y="340.1632180486192"/>
  </node>
  <node label="ADSS" id="59">
    <att type="string" name="canonicalName" value="ADSS"/>
    <att type="string" name="Gene" value="824930"/>
    <att type="string" name="Symbol" value="ADSS"/>
    <att type="integer" name="MCODE_CLUSTER_ID" value="0"/>
    <att type="real" name="MCODE_SCORE" value="0.0"/>
    <att type="string" name="MCODE_TYPE" value=""/>
    <att type="integer" name="DEGREE" value="4"/>
    <graphics type="CIRCLE" x="441.27139471910135" y="257.044826120936"/>
  </node>
  <node label="LSM6A" id="60">
    <att type="string" name="canonicalName" value="LSM6A"/>
    <att type="string" name="Gene" value="825150"/>
    <att type="string" name="Symbol" value="LSM6A"/>
    <att type="integer" name="MCODE_CLUSTER_ID" value="9"/>
    <att type="real" name="MCODE_SCORE" value="1.0"/>
    <att type="string" name="MCODE_TYPE" value="Clustered"/>
    <att type="integer" name="DEGREE" value="9"/>
    <graphics type="CIRCLE" x="352.95636556456645" y="163.5393721511416"/>
  </node>
  <node label="AT3G62240" id="61">
    <att type="string" name="canonicalName" value="AT3G62240"/>
    <att type="string" name="Gene" value="825397"/>
    <att type="string" name="Symbol" value="AT3G62240"/>
    <att type="integer" name="MCODE_CLUSTER_ID" value="0"/>
    <att type="real" name="MCODE_SCORE" value="0.0"/>
    <att type="string" name="MCODE_TYPE" value=""/>
    <att type="integer" name="DEGREE" value="1"/>
    <graphics type="CIRCLE" x="385.83403550947526" y="329.6632421659399"/>
  </node>
  <node label="PUX4" id="62">
    <att type="string" name="canonicalName" value="PUX4"/>
    <att type="string" name="Gene" value="825736"/>
    <att type="string" name="Symbol" value="PUX4"/>
    <att type="integer" name="MCODE_CLUSTER_ID" value="0"/>
    <att type="real" name="MCODE_SCORE" value="0.0"/>
    <att type="string" name="MCODE_TYPE" value=""/>
    <att type="integer" name="DEGREE" value="2"/>
    <graphics type="CIRCLE" x="167.21189075065314" y="366.6025969225311"/>
  </node>
  <node label="AT4G04880" id="63">
    <att type="string" name="canonicalName" value="AT4G04880"/>
    <att type="string" name="Gene" value="825826"/>
    <att type="string" name="Symbol" value="AT4G04880"/>
    <att type="integer" name="MCODE_CLUSTER_ID" value="0"/>
    <att type="real" name="MCODE_SCORE" value="0.0"/>
    <att type="string" name="MCODE_TYPE" value=""/>
    <att type="integer" name="DEGREE" value="1"/>
    <graphics type="CIRCLE" x="286.37278922193497" y="261.3389858469416"/>
  </node>
  <node label="NDPK1" id="64">
    <att type="string" name="canonicalName" value="NDPK1"/>
    <att type="string" name="Gene" value="826515"/>
    <att type="string" name="Symbol" value="NDPK1"/>
    <att type="integer" name="MCODE_CLUSTER_ID" value="8"/>
    <att type="real" name="MCODE_SCORE" value="1.0"/>
    <att type="string" name="MCODE_TYPE" value="Seed"/>
    <att type="integer" name="DEGREE" value="6"/>
    <graphics type="CIRCLE" x="343.7338596278276" y="279.7283824323172"/>
  </node>
  <node label="SEC1B" id="65">
    <att type="string" name="canonicalName" value="SEC1B"/>
    <att type="string" name="Gene" value="826820"/>
    <att type="string" name="Symbol" value="SEC1B"/>
    <att type="integer" name="MCODE_CLUSTER_ID" value="0"/>
    <att type="real" name="MCODE_SCORE" value="0.0"/>
    <att type="string" name="MCODE_TYPE" value=""/>
    <att type="integer" name="DEGREE" value="1"/>
    <graphics type="CIRCLE" x="173.09793321880946" y="351.4398184178474"/>
  </node>
  <node label="SWEET17" id="66">
    <att type="string" name="canonicalName" value="SWEET17"/>
    <att type="string" name="Gene" value="827274"/>
    <att type="string" name="Symbol" value="SWEET17"/>
    <att type="integer" name="MCODE_CLUSTER_ID" value="0"/>
    <att type="real" name="MCODE_SCORE" value="0.0"/>
    <att type="string" name="MCODE_TYPE" value=""/>
    <att type="integer" name="DEGREE" value="1"/>
    <graphics type="CIRCLE" x="175.27278524623148" y="169.40141615905455"/>
  </node>
  <node label="AT4G16660" id="67">
    <att type="string" name="canonicalName" value="AT4G16660"/>
    <att type="string" name="Gene" value="827367"/>
    <att type="string" name="Symbol" value="AT4G16660"/>
    <att type="integer" name="MCODE_CLUSTER_ID" value="0"/>
    <att type="real" name="MCODE_SCORE" value="0.0"/>
    <att type="string" name="MCODE_TYPE" value=""/>
    <att type="integer" name="DEGREE" value="10"/>
    <graphics type="CIRCLE" x="405.81589166984793" y="388.7255384876181"/>
  </node>
  <node label="CT-BMY" id="68">
    <att type="string" name="canonicalName" value="CT-BMY"/>
    <att type="string" name="Gene" value="827419"/>
    <att type="string" name="Symbol" value="CT-BMY"/>
    <att type="integer" name="MCODE_CLUSTER_ID" value="0"/>
    <att type="real" name="MCODE_SCORE" value="0.0"/>
    <att type="string" name="MCODE_TYPE" value=""/>
    <att type="integer" name="DEGREE" value="1"/>
    <graphics type="CIRCLE" x="205.7468839393909" y="237.43620788720253"/>
  </node>
  <node label="AT4G17910" id="69">
    <att type="string" name="canonicalName" value="AT4G17910"/>
    <att type="string" name="Gene" value="827515"/>
    <att type="string" name="Symbol" value="AT4G17910"/>
    <att type="integer" name="MCODE_CLUSTER_ID" value="0"/>
    <att type="real" name="MCODE_SCORE" value="0.0"/>
    <att type="string" name="MCODE_TYPE" value=""/>
    <att type="integer" name="DEGREE" value="1"/>
    <graphics type="CIRCLE" x="389.8417579927384" y="432.100352899468"/>
  </node>
  <node label="CMT2" id="70">
    <att type="string" name="canonicalName" value="CMT2"/>
    <att type="string" name="Gene" value="827640"/>
    <att type="string" name="Symbol" value="CMT2"/>
    <att type="integer" name="MCODE_CLUSTER_ID" value="4"/>
    <att type="real" name="MCODE_SCORE" value="2.1666666666666665"/>
    <att type="string" name="MCODE_TYPE" value="Seed"/>
    <att type="integer" name="DEGREE" value="4"/>
    <graphics type="CIRCLE" x="304.4185674597164" y="281.33181948189747"/>
  </node>
  <node label="AGY1" id="71">
    <att type="string" name="canonicalName" value="AGY1"/>
    <att type="string" name="Gene" value="827922"/>
    <att type="string" name="Symbol" value="AGY1"/>
    <att type="integer" name="MCODE_CLUSTER_ID" value="0"/>
    <att type="real" name="MCODE_SCORE" value="0.0"/>
    <att type="string" name="MCODE_TYPE" value=""/>
    <att type="integer" name="DEGREE" value="1"/>
    <graphics type="CIRCLE" x="160.39593096972865" y="396.5733221355972"/>
  </node>
  <node label="ECA2" id="72">
    <att type="string" name="canonicalName" value="ECA2"/>
    <att type="string" name="Gene" value="827984"/>
    <att type="string" name="Symbol" value="ECA2"/>
    <att type="integer" name="MCODE_CLUSTER_ID" value="7"/>
    <att type="real" name="MCODE_SCORE" value="1.0"/>
    <att type="string" name="MCODE_TYPE" value="Seed"/>
    <att type="integer" name="DEGREE" value="2"/>
    <graphics type="CIRCLE" x="314.8833520911955" y="177.11541372786428"/>
  </node>
  <node label="MEE49" id="73">
    <att type="string" name="canonicalName" value="MEE49"/>
    <att type="string" name="Gene" value="828136"/>
    <att type="string" name="Symbol" value="MEE49"/>
    <att type="integer" name="MCODE_CLUSTER_ID" value="0"/>
    <att type="real" name="MCODE_SCORE" value="0.0"/>
    <att type="string" name="MCODE_TYPE" value=""/>
    <att type="integer" name="DEGREE" value="13"/>
    <graphics type="CIRCLE" x="414.11162651352305" y="222.50637421241515"/>
  </node>
  <node label="STP7" id="74">
    <att type="string" name="canonicalName" value="STP7"/>
    <att type="string" name="Gene" value="828154"/>
    <att type="string" name="Symbol" value="STP7"/>
    <att type="integer" name="MCODE_CLUSTER_ID" value="0"/>
    <att type="real" name="MCODE_SCORE" value="0.0"/>
    <att type="string" name="MCODE_TYPE" value=""/>
    <att type="integer" name="DEGREE" value="4"/>
    <graphics type="CIRCLE" x="316.5958260015915" y="398.04641490189204"/>
  </node>
  <node label="PIP1;5" id="75">
    <att type="string" name="canonicalName" value="PIP1;5"/>
    <att type="string" name="Gene" value="828439"/>
    <att type="string" name="Symbol" value="PIP1;5"/>
    <att type="integer" name="MCODE_CLUSTER_ID" value="0"/>
    <att type="real" name="MCODE_SCORE" value="0.0"/>
    <att type="string" name="MCODE_TYPE" value=""/>
    <att type="integer" name="DEGREE" value="4"/>
    <graphics type="CIRCLE" x="230.30619050213832" y="399.0437813644126"/>
  </node>
  <node label="cpHsc70-1" id="76">
    <att type="string" name="canonicalName" value="cpHsc70-1"/>
    <att type="string" name="Gene" value="828531"/>
    <att type="string" name="Symbol" value="cpHsc70-1"/>
    <att type="integer" name="MCODE_CLUSTER_ID" value="3"/>
    <att type="real" name="MCODE_SCORE" value="2.142857142857143"/>
    <att type="string" name="MCODE_TYPE" value="Clustered"/>
    <att type="integer" name="DEGREE" value="7"/>
    <graphics type="CIRCLE" x="420.9899311706567" y="379.38126182647557"/>
  </node>
  <node label="TAR2" id="77">
    <att type="string" name="canonicalName" value="TAR2"/>
    <att type="string" name="Gene" value="828569"/>
    <att type="string" name="Symbol" value="TAR2"/>
    <att type="integer" name="MCODE_CLUSTER_ID" value="0"/>
    <att type="real" name="MCODE_SCORE" value="0.0"/>
    <att type="string" name="MCODE_TYPE" value=""/>
    <att type="integer" name="DEGREE" value="1"/>
    <graphics type="CIRCLE" x="309.0644323115056" y="296.1671873678997"/>
  </node>
  <node label="AMY1" id="78">
    <att type="string" name="canonicalName" value="AMY1"/>
    <att type="string" name="Gene" value="828603"/>
    <att type="string" name="Symbol" value="AMY1"/>
    <att type="integer" name="MCODE_CLUSTER_ID" value="0"/>
    <att type="real" name="MCODE_SCORE" value="0.0"/>
    <att type="string" name="MCODE_TYPE" value=""/>
    <att type="integer" name="DEGREE" value="1"/>
    <graphics type="CIRCLE" x="443.98154256259323" y="427.29277982350294"/>
  </node>
  <node label="AT4G25550" id="79">
    <att type="string" name="canonicalName" value="AT4G25550"/>
    <att type="string" name="Gene" value="828660"/>
    <att type="string" name="Symbol" value="AT4G25550"/>
    <att type="integer" name="MCODE_CLUSTER_ID" value="2"/>
    <att type="real" name="MCODE_SCORE" value="4.0"/>
    <att type="string" name="MCODE_TYPE" value="Clustered"/>
    <att type="integer" name="DEGREE" value="9"/>
    <graphics type="CIRCLE" x="173.28610033523708" y="391.67226450161417"/>
  </node>
  <node label="AT4G26230" id="80">
    <att type="string" name="canonicalName" value="AT4G26230"/>
    <att type="string" name="Gene" value="828729"/>
    <att type="string" name="Symbol" value="AT4G26230"/>
    <att type="integer" name="MCODE_CLUSTER_ID" value="1"/>
    <att type="real" name="MCODE_SCORE" value="5.6923076923076925"/>
    <att type="string" name="MCODE_TYPE" value="Clustered"/>
    <att type="integer" name="DEGREE" value="19"/>
    <graphics type="CIRCLE" x="418.5976088085287" y="448.84920666937694"/>
  </node>
  <node label="HTA2" id="81">
    <att type="string" name="canonicalName" value="HTA2"/>
    <att type="string" name="Gene" value="828831"/>
    <att type="string" name="Symbol" value="HTA2"/>
    <att type="integer" name="MCODE_CLUSTER_ID" value="4"/>
    <att type="real" name="MCODE_SCORE" value="2.1666666666666665"/>
    <att type="string" name="MCODE_TYPE" value="Clustered"/>
    <att type="integer" name="DEGREE" value="11"/>
    <graphics type="CIRCLE" x="336.1750506318505" y="266.77816537742143"/>
  </node>
  <node label="AT4G28360" id="82">
    <att type="string" name="canonicalName" value="AT4G28360"/>
    <att type="string" name="Gene" value="828951"/>
    <att type="string" name="Symbol" value="AT4G28360"/>
    <att type="integer" name="MCODE_CLUSTER_ID" value="1"/>
    <att type="real" name="MCODE_SCORE" value="5.6923076923076925"/>
    <att type="string" name="MCODE_TYPE" value="Clustered"/>
    <att type="integer" name="DEGREE" value="18"/>
    <graphics type="CIRCLE" x="302.82016463913817" y="234.36381173417942"/>
  </node>
  <node label="RSZ22" id="83">
    <att type="string" name="canonicalName" value="RSZ22"/>
    <att type="string" name="Gene" value="829285"/>
    <att type="string" name="Symbol" value="RSZ22"/>
    <att type="integer" name="MCODE_CLUSTER_ID" value="2"/>
    <att type="real" name="MCODE_SCORE" value="4.0"/>
    <att type="string" name="MCODE_TYPE" value="Seed"/>
    <att type="integer" name="DEGREE" value="10"/>
    <graphics type="CIRCLE" x="241.80364753084842" y="403.66859316184593"/>
  </node>
  <node label="ADR1-L1" id="84">
    <att type="string" name="canonicalName" value="ADR1-L1"/>
    <att type="string" name="Gene" value="829466"/>
    <att type="string" name="Symbol" value="ADR1-L1"/>
    <att type="integer" name="MCODE_CLUSTER_ID" value="0"/>
    <att type="real" name="MCODE_SCORE" value="0.0"/>
    <att type="string" name="MCODE_TYPE" value=""/>
    <att type="integer" name="DEGREE" value="2"/>
    <graphics type="CIRCLE" x="217.25902789720408" y="402.64946156837533"/>
  </node>
  <node label="AT4G34910" id="85">
    <att type="string" name="canonicalName" value="AT4G34910"/>
    <att type="string" name="Gene" value="829643"/>
    <att type="string" name="Symbol" value="AT4G34910"/>
    <att type="integer" name="MCODE_CLUSTER_ID" value="0"/>
    <att type="real" name="MCODE_SCORE" value="0.0"/>
    <att type="string" name="MCODE_TYPE" value=""/>
    <att type="integer" name="DEGREE" value="9"/>
    <graphics type="CIRCLE" x="428.41168452790185" y="167.2977055526505"/>
  </node>
  <node label="AT4G36180" id="86">
    <att type="string" name="canonicalName" value="AT4G36180"/>
    <att type="string" name="Gene" value="829775"/>
    <att type="string" name="Symbol" value="AT4G36180"/>
    <att type="integer" name="MCODE_CLUSTER_ID" value="0"/>
    <att type="real" name="MCODE_SCORE" value="0.0"/>
    <att type="string" name="MCODE_TYPE" value=""/>
    <att type="integer" name="DEGREE" value="2"/>
    <graphics type="CIRCLE" x="209.3187281623128" y="236.29827814386772"/>
  </node>
  <node label="MYB4" id="87">
    <att type="string" name="canonicalName" value="MYB4"/>
    <att type="string" name="Gene" value="830018"/>
    <att type="string" name="Symbol" value="MYB4"/>
    <att type="integer" name="MCODE_CLUSTER_ID" value="0"/>
    <att type="real" name="MCODE_SCORE" value="0.0"/>
    <att type="string" name="MCODE_TYPE" value=""/>
    <att type="integer" name="DEGREE" value="3"/>
    <graphics type="CIRCLE" x="153.22435682391455" y="264.9058326921984"/>
  </node>
  <node label="AT4G39280" id="88">
    <att type="string" name="canonicalName" value="AT4G39280"/>
    <att type="string" name="Gene" value="830084"/>
    <att type="string" name="Symbol" value="AT4G39280"/>
    <att type="integer" name="MCODE_CLUSTER_ID" value="0"/>
    <att type="real" name="MCODE_SCORE" value="0.0"/>
    <att type="string" name="MCODE_TYPE" value=""/>
    <att type="integer" name="DEGREE" value="2"/>
    <graphics type="CIRCLE" x="202.10742822252908" y="421.54500175383356"/>
  </node>
  <node label="AGT2" id="89">
    <att type="string" name="canonicalName" value="AGT2"/>
    <att type="string" name="Gene" value="830120"/>
    <att type="string" name="Symbol" value="AGT2"/>
    <att type="integer" name="MCODE_CLUSTER_ID" value="0"/>
    <att type="real" name="MCODE_SCORE" value="0.0"/>
    <att type="string" name="MCODE_TYPE" value=""/>
    <att type="integer" name="DEGREE" value="2"/>
    <graphics type="CIRCLE" x="320.50777294944237" y="298.2630778544759"/>
  </node>
  <node label="AT4G40030" id="90">
    <att type="string" name="canonicalName" value="AT4G40030"/>
    <att type="string" name="Gene" value="830164"/>
    <att type="string" name="Symbol" value="AT4G40030"/>
    <att type="integer" name="MCODE_CLUSTER_ID" value="4"/>
    <att type="real" name="MCODE_SCORE" value="2.1666666666666665"/>
    <att type="string" name="MCODE_TYPE" value="Clustered"/>
    <att type="integer" name="DEGREE" value="10"/>
    <graphics type="CIRCLE" x="209.48469878096347" y="260.79278340447286"/>
  </node>
  <node label="AT4G40040" id="91">
    <att type="string" name="canonicalName" value="AT4G40040"/>
    <att type="string" name="Gene" value="830165"/>
    <att type="string" name="Symbol" value="AT4G40040"/>
    <att type="integer" name="MCODE_CLUSTER_ID" value="4"/>
    <att type="real" name="MCODE_SCORE" value="2.1666666666666665"/>
    <att type="string" name="MCODE_TYPE" value="Clustered"/>
    <att type="integer" name="DEGREE" value="10"/>
    <graphics type="CIRCLE" x="215.09727579819932" y="162.78232933999774"/>
  </node>
  <node label="GLU1" id="92">
    <att type="string" name="canonicalName" value="GLU1"/>
    <att type="string" name="Gene" value="830292"/>
    <att type="string" name="Symbol" value="GLU1"/>
    <att type="integer" name="MCODE_CLUSTER_ID" value="0"/>
    <att type="real" name="MCODE_SCORE" value="0.0"/>
    <att type="string" name="MCODE_TYPE" value=""/>
    <att type="integer" name="DEGREE" value="2"/>
    <graphics type="CIRCLE" x="395.92668456544675" y="186.224894533456"/>
  </node>
  <node label="AT5G04600" id="93">
    <att type="string" name="canonicalName" value="AT5G04600"/>
    <att type="string" name="Gene" value="830337"/>
    <att type="string" name="Symbol" value="AT5G04600"/>
    <att type="integer" name="MCODE_CLUSTER_ID" value="1"/>
    <att type="real" name="MCODE_SCORE" value="5.6923076923076925"/>
    <att type="string" name="MCODE_TYPE" value="Clustered"/>
    <att type="integer" name="DEGREE" value="20"/>
    <graphics type="CIRCLE" x="351.35568639491885" y="167.96160674256237"/>
  </node>
  <node label="AL1" id="94">
    <att type="string" name="canonicalName" value="AL1"/>
    <att type="string" name="Gene" value="830444"/>
    <att type="string" name="Symbol" value="AL1"/>
    <att type="integer" name="MCODE_CLUSTER_ID" value="0"/>
    <att type="real" name="MCODE_SCORE" value="0.0"/>
    <att type="string" name="MCODE_TYPE" value=""/>
    <att type="integer" name="DEGREE" value="1"/>
    <graphics type="CIRCLE" x="189.65824299665456" y="447.82171067620715"/>
  </node>
  <node label="MTHSC70-2" id="95">
    <att type="string" name="canonicalName" value="MTHSC70-2"/>
    <att type="string" name="Gene" value="830818"/>
    <att type="string" name="Symbol" value="MTHSC70-2"/>
    <att type="integer" name="MCODE_CLUSTER_ID" value="3"/>
    <att type="real" name="MCODE_SCORE" value="2.142857142857143"/>
    <att type="string" name="MCODE_TYPE" value="Seed"/>
    <att type="integer" name="DEGREE" value="8"/>
    <graphics type="CIRCLE" x="156.45384815110378" y="416.4139988559002"/>
  </node>
  <node label="PRT6" id="96">
    <att type="string" name="canonicalName" value="PRT6"/>
    <att type="string" name="Gene" value="830916"/>
    <att type="string" name="Symbol" value="PRT6"/>
    <att type="integer" name="MCODE_CLUSTER_ID" value="0"/>
    <att type="real" name="MCODE_SCORE" value="0.0"/>
    <att type="string" name="MCODE_TYPE" value=""/>
    <att type="integer" name="DEGREE" value="3"/>
    <graphics type="CIRCLE" x="314.3904069903159" y="309.52302613632787"/>
  </node>
  <node label="AT5G12190" id="97">
    <att type="string" name="canonicalName" value="AT5G12190"/>
    <att type="string" name="Gene" value="831092"/>
    <att type="string" name="Symbol" value="AT5G12190"/>
    <att type="integer" name="MCODE_CLUSTER_ID" value="2"/>
    <att type="real" name="MCODE_SCORE" value="4.0"/>
    <att type="string" name="MCODE_TYPE" value="Clustered"/>
    <att type="integer" name="DEGREE" value="12"/>
    <graphics type="CIRCLE" x="413.805609154002" y="154.3490352340152"/>
  </node>
  <node label="MYB46" id="98">
    <att type="string" name="canonicalName" value="MYB46"/>
    <att type="string" name="Gene" value="831127"/>
    <att type="string" name="Symbol" value="MYB46"/>
    <att type="integer" name="MCODE_CLUSTER_ID" value="0"/>
    <att type="real" name="MCODE_SCORE" value="0.0"/>
    <att type="string" name="MCODE_TYPE" value=""/>
    <att type="integer" name="DEGREE" value="3"/>
    <graphics type="CIRCLE" x="259.069256323234" y="381.602778765768"/>
  </node>
  <node label="AT5G13780" id="99">
    <att type="string" name="canonicalName" value="AT5G13780"/>
    <att type="string" name="Gene" value="831223"/>
    <att type="string" name="Symbol" value="AT5G13780"/>
    <att type="integer" name="MCODE_CLUSTER_ID" value="0"/>
    <att type="real" name="MCODE_SCORE" value="0.0"/>
    <att type="string" name="MCODE_TYPE" value=""/>
    <att type="integer" name="DEGREE" value="1"/>
    <graphics type="CIRCLE" x="324.45841940398606" y="385.9143735589257"/>
  </node>
  <node label="TT4" id="100">
    <att type="string" name="canonicalName" value="TT4"/>
    <att type="string" name="Gene" value="831241"/>
    <att type="string" name="Symbol" value="TT4"/>
    <att type="integer" name="MCODE_CLUSTER_ID" value="0"/>
    <att type="real" name="MCODE_SCORE" value="0.0"/>
    <att type="string" name="MCODE_TYPE" value=""/>
    <att type="integer" name="DEGREE" value="1"/>
    <graphics type="CIRCLE" x="236.92025777031648" y="399.55907974277113"/>
  </node>
  <node label="AT5G17780" id="101">
    <att type="string" name="canonicalName" value="AT5G17780"/>
    <att type="string" name="Gene" value="831646"/>
    <att type="string" name="Symbol" value="AT5G17780"/>
    <att type="integer" name="MCODE_CLUSTER_ID" value="0"/>
    <att type="real" name="MCODE_SCORE" value="0.0"/>
    <att type="string" name="MCODE_TYPE" value=""/>
    <att type="integer" name="DEGREE" value="1"/>
    <graphics type="CIRCLE" x="202.38187663471342" y="238.7396908646444"/>
  </node>
  <node label="AT5G02610" id="102">
    <att type="string" name="canonicalName" value="AT5G02610"/>
    <att type="string" name="Gene" value="831853"/>
    <att type="string" name="Symbol" value="AT5G02610"/>
    <att type="integer" name="MCODE_CLUSTER_ID" value="1"/>
    <att type="real" name="MCODE_SCORE" value="5.6923076923076925"/>
    <att type="string" name="MCODE_TYPE" value="Clustered"/>
    <att type="integer" name="DEGREE" value="18"/>
    <graphics type="CIRCLE" x="301.42420700972906" y="386.0089215113701"/>
  </node>
  <node label="ADK2" id="103">
    <att type="string" name="canonicalName" value="ADK2"/>
    <att type="string" name="Gene" value="831882"/>
    <att type="string" name="Symbol" value="ADK2"/>
    <att type="integer" name="MCODE_CLUSTER_ID" value="0"/>
    <att type="real" name="MCODE_SCORE" value="0.0"/>
    <att type="string" name="MCODE_TYPE" value=""/>
    <att type="integer" name="DEGREE" value="2"/>
    <graphics type="CIRCLE" x="311.21731484009433" y="371.42498294424735"/>
  </node>
  <node label="EIN2" id="104">
    <att type="string" name="canonicalName" value="EIN2"/>
    <att type="string" name="Gene" value="831889"/>
    <att type="string" name="Symbol" value="EIN2"/>
    <att type="integer" name="MCODE_CLUSTER_ID" value="7"/>
    <att type="real" name="MCODE_SCORE" value="1.0"/>
    <att type="string" name="MCODE_TYPE" value="Clustered"/>
    <att type="integer" name="DEGREE" value="2"/>
    <graphics type="CIRCLE" x="315.3857203803577" y="359.7162740014869"/>
  </node>
  <node label="AT5G19730" id="105">
    <att type="string" name="canonicalName" value="AT5G19730"/>
    <att type="string" name="Gene" value="832093"/>
    <att type="string" name="Symbol" value="AT5G19730"/>
    <att type="integer" name="MCODE_CLUSTER_ID" value="0"/>
    <att type="real" name="MCODE_SCORE" value="0.0"/>
    <att type="string" name="MCODE_TYPE" value=""/>
    <att type="integer" name="DEGREE" value="3"/>
    <graphics type="CIRCLE" x="310.4969584013515" y="395.1480447771726"/>
  </node>
  <node label="UBQ4" id="106">
    <att type="string" name="canonicalName" value="UBQ4"/>
    <att type="string" name="Gene" value="832184"/>
    <att type="string" name="Symbol" value="UBQ4"/>
    <att type="integer" name="MCODE_CLUSTER_ID" value="1"/>
    <att type="real" name="MCODE_SCORE" value="5.6923076923076925"/>
    <att type="string" name="MCODE_TYPE" value="Clustered"/>
    <att type="integer" name="DEGREE" value="26"/>
    <graphics type="CIRCLE" x="363.73127232981574" y="420.84268690534526"/>
  </node>
  <node label="CPN20" id="107">
    <att type="string" name="canonicalName" value="CPN20"/>
    <att type="string" name="Gene" value="832195"/>
    <att type="string" name="Symbol" value="CPN20"/>
    <att type="integer" name="MCODE_CLUSTER_ID" value="0"/>
    <att type="real" name="MCODE_SCORE" value="0.0"/>
    <att type="string" name="MCODE_TYPE" value=""/>
    <att type="integer" name="DEGREE" value="3"/>
    <graphics type="CIRCLE" x="202.34369976583366" y="291.53426858805665"/>
  </node>
  <node label="AT5G22440" id="108">
    <att type="string" name="canonicalName" value="AT5G22440"/>
    <att type="string" name="Gene" value="832305"/>
    <att type="string" name="Symbol" value="AT5G22440"/>
    <att type="integer" name="MCODE_CLUSTER_ID" value="1"/>
    <att type="real" name="MCODE_SCORE" value="5.6923076923076925"/>
    <att type="string" name="MCODE_TYPE" value="Clustered"/>
    <att type="integer" name="DEGREE" value="14"/>
    <graphics type="CIRCLE" x="223.04595927031698" y="320.2708362097723"/>
  </node>
  <node label="AT5G23520" id="109">
    <att type="string" name="canonicalName" value="AT5G23520"/>
    <att type="string" name="Gene" value="832417"/>
    <att type="string" name="Symbol" value="AT5G23520"/>
    <att type="integer" name="MCODE_CLUSTER_ID" value="0"/>
    <att type="real" name="MCODE_SCORE" value="0.0"/>
    <att type="string" name="MCODE_TYPE" value=""/>
    <att type="integer" name="DEGREE" value="1"/>
    <graphics type="CIRCLE" x="237.7733618975111" y="250.5645699348514"/>
  </node>
  <node label="AT5G25560" id="110">
    <att type="string" name="canonicalName" value="AT5G25560"/>
    <att type="string" name="Gene" value="832631"/>
    <att type="string" name="Symbol" value="AT5G25560"/>
    <att type="integer" name="MCODE_CLUSTER_ID" value="0"/>
    <att type="real" name="MCODE_SCORE" value="0.0"/>
    <att type="string" name="MCODE_TYPE" value=""/>
    <att type="integer" name="DEGREE" value="2"/>
    <graphics type="CIRCLE" x="321.00147905606786" y="171.78125484595935"/>
  </node>
  <node label="TPR3" id="111">
    <att type="string" name="canonicalName" value="TPR3"/>
    <att type="string" name="Gene" value="832761"/>
    <att type="string" name="Symbol" value="TPR3"/>
    <att type="integer" name="MCODE_CLUSTER_ID" value="0"/>
    <att type="real" name="MCODE_SCORE" value="0.0"/>
    <att type="string" name="MCODE_TYPE" value=""/>
    <att type="integer" name="DEGREE" value="9"/>
    <graphics type="CIRCLE" x="353.20014605212333" y="323.60729257976953"/>
  </node>
  <node label="AT5G27410" id="112">
    <att type="string" name="canonicalName" value="AT5G27410"/>
    <att type="string" name="Gene" value="832800"/>
    <att type="string" name="Symbol" value="AT5G27410"/>
    <att type="integer" name="MCODE_CLUSTER_ID" value="0"/>
    <att type="real" name="MCODE_SCORE" value="0.0"/>
    <att type="string" name="MCODE_TYPE" value=""/>
    <att type="integer" name="DEGREE" value="6"/>
    <graphics type="CIRCLE" x="282.85886488629126" y="396.21143994104773"/>
  </node>
  <node label="BGLU24" id="113">
    <att type="string" name="canonicalName" value="BGLU24"/>
    <att type="string" name="Gene" value="832944"/>
    <att type="string" name="Symbol" value="BGLU24"/>
    <att type="integer" name="MCODE_CLUSTER_ID" value="0"/>
    <att type="real" name="MCODE_SCORE" value="0.0"/>
    <att type="string" name="MCODE_TYPE" value=""/>
    <att type="integer" name="DEGREE" value="2"/>
    <graphics type="CIRCLE" x="410.15694880359007" y="236.84036694003825"/>
  </node>
  <node label="BIP1" id="114">
    <att type="string" name="canonicalName" value="BIP1"/>
    <att type="string" name="Gene" value="832950"/>
    <att type="string" name="Symbol" value="BIP1"/>
    <att type="integer" name="MCODE_CLUSTER_ID" value="3"/>
    <att type="real" name="MCODE_SCORE" value="2.142857142857143"/>
    <att type="string" name="MCODE_TYPE" value="Clustered"/>
    <att type="integer" name="DEGREE" value="12"/>
    <graphics type="CIRCLE" x="292.9334615596688" y="357.6032559097573"/>
  </node>
  <node label="AT5G34930" id="115">
    <att type="string" name="canonicalName" value="AT5G34930"/>
    <att type="string" name="Gene" value="833436"/>
    <att type="string" name="Symbol" value="AT5G34930"/>
    <att type="integer" name="MCODE_CLUSTER_ID" value="10"/>
    <att type="real" name="MCODE_SCORE" value="1.0"/>
    <att type="string" name="MCODE_TYPE" value="Clustered"/>
    <att type="integer" name="DEGREE" value="2"/>
    <graphics type="CIRCLE" x="242.49189709157298" y="369.58713184627834"/>
  </node>
  <node label="BIP2" id="116">
    <att type="string" name="canonicalName" value="BIP2"/>
    <att type="string" name="Gene" value="834207"/>
    <att type="string" name="Symbol" value="BIP2"/>
    <att type="integer" name="MCODE_CLUSTER_ID" value="3"/>
    <att type="real" name="MCODE_SCORE" value="2.142857142857143"/>
    <att type="string" name="MCODE_TYPE" value="Clustered"/>
    <att type="integer" name="DEGREE" value="11"/>
    <graphics type="CIRCLE" x="410.2488735162128" y="324.4756004957125"/>
  </node>
  <node label="AT5G46020" id="117">
    <att type="string" name="canonicalName" value="AT5G46020"/>
    <att type="string" name="Gene" value="834642"/>
    <att type="string" name="Symbol" value="AT5G46020"/>
    <att type="integer" name="MCODE_CLUSTER_ID" value="1"/>
    <att type="real" name="MCODE_SCORE" value="5.6923076923076925"/>
    <att type="string" name="MCODE_TYPE" value="Clustered"/>
    <att type="integer" name="DEGREE" value="10"/>
    <graphics type="CIRCLE" x="207.40775365392273" y="301.6520882007021"/>
  </node>
  <node label="CUL4" id="118">
    <att type="string" name="canonicalName" value="CUL4"/>
    <att type="string" name="Gene" value="834663"/>
    <att type="string" name="Symbol" value="CUL4"/>
    <att type="integer" name="MCODE_CLUSTER_ID" value="0"/>
    <att type="real" name="MCODE_SCORE" value="0.0"/>
    <att type="string" name="MCODE_TYPE" value=""/>
    <att type="integer" name="DEGREE" value="6"/>
    <graphics type="CIRCLE" x="260.30572035307137" y="277.0586012220131"/>
  </node>
  <node label="MCM3" id="119">
    <att type="string" name="canonicalName" value="MCM3"/>
    <att type="string" name="Gene" value="834670"/>
    <att type="string" name="Symbol" value="MCM3"/>
    <att type="integer" name="MCODE_CLUSTER_ID" value="0"/>
    <att type="real" name="MCODE_SCORE" value="0.0"/>
    <att type="string" name="MCODE_TYPE" value=""/>
    <att type="integer" name="DEGREE" value="4"/>
    <graphics type="CIRCLE" x="378.98595629407794" y="323.0939100620935"/>
  </node>
  <node label="AT5G46630" id="120">
    <att type="string" name="canonicalName" value="AT5G46630"/>
    <att type="string" name="Gene" value="834706"/>
    <att type="string" name="Symbol" value="AT5G46630"/>
    <att type="integer" name="MCODE_CLUSTER_ID" value="0"/>
    <att type="real" name="MCODE_SCORE" value="0.0"/>
    <att type="string" name="MCODE_TYPE" value=""/>
    <att type="integer" name="DEGREE" value="5"/>
    <graphics type="CIRCLE" x="257.5617178259814" y="369.86666254849405"/>
  </node>
  <node label="CKB1" id="121">
    <att type="string" name="canonicalName" value="CKB1"/>
    <att type="string" name="Gene" value="834754"/>
    <att type="string" name="Symbol" value="CKB1"/>
    <att type="integer" name="MCODE_CLUSTER_ID" value="1"/>
    <att type="real" name="MCODE_SCORE" value="5.6923076923076925"/>
    <att type="string" name="MCODE_TYPE" value="Clustered"/>
    <att type="integer" name="DEGREE" value="15"/>
    <graphics type="CIRCLE" x="347.1662437388548" y="420.790866007494"/>
  </node>
  <node label="TRM10" id="122">
    <att type="string" name="canonicalName" value="TRM10"/>
    <att type="string" name="Gene" value="834819"/>
    <att type="string" name="Symbol" value="TRM10"/>
    <att type="integer" name="MCODE_CLUSTER_ID" value="0"/>
    <att type="real" name="MCODE_SCORE" value="0.0"/>
    <att type="string" name="MCODE_TYPE" value=""/>
    <att type="integer" name="DEGREE" value="1"/>
    <graphics type="CIRCLE" x="286.75432325989175" y="358.3598824907378"/>
  </node>
  <node label="AACT1" id="123">
    <att type="string" name="canonicalName" value="AACT1"/>
    <att type="string" name="Gene" value="834823"/>
    <att type="string" name="Symbol" value="AACT1"/>
    <att type="integer" name="MCODE_CLUSTER_ID" value="0"/>
    <att type="real" name="MCODE_SCORE" value="0.0"/>
    <att type="string" name="MCODE_TYPE" value=""/>
    <att type="integer" name="DEGREE" value="2"/>
    <graphics type="CIRCLE" x="255.45067454413152" y="251.46710251664553"/>
  </node>
  <node label="PFK2" id="124">
    <att type="string" name="canonicalName" value="PFK2"/>
    <att type="string" name="Gene" value="834832"/>
    <att type="string" name="Symbol" value="PFK2"/>
    <att type="integer" name="MCODE_CLUSTER_ID" value="1"/>
    <att type="real" name="MCODE_SCORE" value="5.6923076923076925"/>
    <att type="string" name="MCODE_TYPE" value="Clustered"/>
    <att type="integer" name="DEGREE" value="11"/>
    <graphics type="CIRCLE" x="339.34861800309227" y="150.0784883721489"/>
  </node>
  <node label="RBOHD" id="125">
    <att type="string" name="canonicalName" value="RBOHD"/>
    <att type="string" name="Gene" value="834842"/>
    <att type="string" name="Symbol" value="RBOHD"/>
    <att type="integer" name="MCODE_CLUSTER_ID" value="6"/>
    <att type="real" name="MCODE_SCORE" value="2.0"/>
    <att type="string" name="MCODE_TYPE" value="Clustered"/>
    <att type="integer" name="DEGREE" value="5"/>
    <graphics type="CIRCLE" x="332.2503535675994" y="348.1332261684671"/>
  </node>
  <node label="PANC" id="126">
    <att type="string" name="canonicalName" value="PANC"/>
    <att type="string" name="Gene" value="834942"/>
    <att type="string" name="Symbol" value="PANC"/>
    <att type="integer" name="MCODE_CLUSTER_ID" value="0"/>
    <att type="real" name="MCODE_SCORE" value="0.0"/>
    <att type="string" name="MCODE_TYPE" value=""/>
    <att type="integer" name="DEGREE" value="2"/>
    <graphics type="CIRCLE" x="283.66464408132504" y="420.3020355623159"/>
  </node>
  <node label="AT5G48900" id="127">
    <att type="string" name="canonicalName" value="AT5G48900"/>
    <att type="string" name="Gene" value="834948"/>
    <att type="string" name="Symbol" value="AT5G48900"/>
    <att type="integer" name="MCODE_CLUSTER_ID" value="0"/>
    <att type="real" name="MCODE_SCORE" value="0.0"/>
    <att type="string" name="MCODE_TYPE" value=""/>
    <att type="integer" name="DEGREE" value="2"/>
    <graphics type="CIRCLE" x="189.01369397005018" y="247.88757286415807"/>
  </node>
  <node label="AFB5" id="128">
    <att type="string" name="canonicalName" value="AFB5"/>
    <att type="string" name="Gene" value="835062"/>
    <att type="string" name="Symbol" value="AFB5"/>
    <att type="integer" name="MCODE_CLUSTER_ID" value="0"/>
    <att type="real" name="MCODE_SCORE" value="0.0"/>
    <att type="string" name="MCODE_TYPE" value=""/>
    <att type="integer" name="DEGREE" value="4"/>
    <graphics type="CIRCLE" x="294.98612918188996" y="180.43615391038773"/>
  </node>
  <node label="AT5G51830" id="129">
    <att type="string" name="canonicalName" value="AT5G51830"/>
    <att type="string" name="Gene" value="835258"/>
    <att type="string" name="Symbol" value="AT5G51830"/>
    <att type="integer" name="MCODE_CLUSTER_ID" value="0"/>
    <att type="real" name="MCODE_SCORE" value="0.0"/>
    <att type="string" name="MCODE_TYPE" value=""/>
    <att type="integer" name="DEGREE" value="5"/>
    <graphics type="CIRCLE" x="426.6770171497866" y="361.61429853347056"/>
  </node>
  <node label="NRPB6A" id="130">
    <att type="string" name="canonicalName" value="NRPB6A"/>
    <att type="string" name="Gene" value="835269"/>
    <att type="string" name="Symbol" value="NRPB6A"/>
    <att type="integer" name="MCODE_CLUSTER_ID" value="2"/>
    <att type="real" name="MCODE_SCORE" value="4.0"/>
    <att type="string" name="MCODE_TYPE" value="Clustered"/>
    <att type="integer" name="DEGREE" value="18"/>
    <graphics type="CIRCLE" x="355.5511780284293" y="256.1358321266756"/>
  </node>
  <node label="AT5G53050" id="131">
    <att type="string" name="canonicalName" value="AT5G53050"/>
    <att type="string" name="Gene" value="835385"/>
    <att type="string" name="Symbol" value="AT5G53050"/>
    <att type="integer" name="MCODE_CLUSTER_ID" value="0"/>
    <att type="real" name="MCODE_SCORE" value="0.0"/>
    <att type="string" name="MCODE_TYPE" value=""/>
    <att type="integer" name="DEGREE" value="1"/>
    <graphics type="CIRCLE" x="444.96695188155525" y="319.6947560358194"/>
  </node>
  <node label="RCF3" id="132">
    <att type="string" name="canonicalName" value="RCF3"/>
    <att type="string" name="Gene" value="835386"/>
    <att type="string" name="Symbol" value="RCF3"/>
    <att type="integer" name="MCODE_CLUSTER_ID" value="0"/>
    <att type="real" name="MCODE_SCORE" value="0.0"/>
    <att type="string" name="MCODE_TYPE" value=""/>
    <att type="integer" name="DEGREE" value="2"/>
    <graphics type="CIRCLE" x="251.60174280763104" y="357.1964381415049"/>
  </node>
  <node label="TAT7" id="133">
    <att type="string" name="canonicalName" value="TAT7"/>
    <att type="string" name="Gene" value="835480"/>
    <att type="string" name="Symbol" value="TAT7"/>
    <att type="integer" name="MCODE_CLUSTER_ID" value="10"/>
    <att type="real" name="MCODE_SCORE" value="1.0"/>
    <att type="string" name="MCODE_TYPE" value="Clustered"/>
    <att type="integer" name="DEGREE" value="2"/>
    <graphics type="CIRCLE" x="168.91407348655463" y="187.2777372059052"/>
  </node>
  <node label="AT5G54910" id="134">
    <att type="string" name="canonicalName" value="AT5G54910"/>
    <att type="string" name="Gene" value="835582"/>
    <att type="string" name="Symbol" value="AT5G54910"/>
    <att type="integer" name="MCODE_CLUSTER_ID" value="0"/>
    <att type="real" name="MCODE_SCORE" value="0.0"/>
    <att type="string" name="MCODE_TYPE" value=""/>
    <att type="integer" name="DEGREE" value="8"/>
    <graphics type="CIRCLE" x="417.19453355770105" y="444.0811589428848"/>
  </node>
  <node label="AT5G55070" id="135">
    <att type="string" name="canonicalName" value="AT5G55070"/>
    <att type="string" name="Gene" value="835598"/>
    <att type="string" name="Symbol" value="AT5G55070"/>
    <att type="integer" name="MCODE_CLUSTER_ID" value="0"/>
    <att type="real" name="MCODE_SCORE" value="0.0"/>
    <att type="string" name="MCODE_TYPE" value=""/>
    <att type="integer" name="DEGREE" value="1"/>
    <graphics type="CIRCLE" x="289.8997458117674" y="404.3734094763256"/>
  </node>
  <node label="ARP8" id="136">
    <att type="string" name="canonicalName" value="ARP8"/>
    <att type="string" name="Gene" value="835717"/>
    <att type="string" name="Symbol" value="ARP8"/>
    <att type="integer" name="MCODE_CLUSTER_ID" value="0"/>
    <att type="real" name="MCODE_SCORE" value="0.0"/>
    <att type="string" name="MCODE_TYPE" value=""/>
    <att type="integer" name="DEGREE" value="4"/>
    <graphics type="CIRCLE" x="343.3702198438307" y="160.67969409085396"/>
  </node>
  <node label="DDB2" id="137">
    <att type="string" name="canonicalName" value="DDB2"/>
    <att type="string" name="Gene" value="835990"/>
    <att type="string" name="Symbol" value="DDB2"/>
    <att type="integer" name="MCODE_CLUSTER_ID" value="0"/>
    <att type="real" name="MCODE_SCORE" value="0.0"/>
    <att type="string" name="MCODE_TYPE" value=""/>
    <att type="integer" name="DEGREE" value="1"/>
    <graphics type="CIRCLE" x="171.0132395999368" y="234.45197283180454"/>
  </node>
  <node label="AT5G58900" id="138">
    <att type="string" name="canonicalName" value="AT5G58900"/>
    <att type="string" name="Gene" value="836007"/>
    <att type="string" name="Symbol" value="AT5G58900"/>
    <att type="integer" name="MCODE_CLUSTER_ID" value="0"/>
    <att type="real" name="MCODE_SCORE" value="0.0"/>
    <att type="string" name="MCODE_TYPE" value=""/>
    <att type="integer" name="DEGREE" value="6"/>
    <graphics type="CIRCLE" x="155.70896571189016" y="313.9610297169711"/>
  </node>
  <node label="AT5G64270" id="139">
    <att type="string" name="canonicalName" value="AT5G64270"/>
    <att type="string" name="Gene" value="836548"/>
    <att type="string" name="Symbol" value="AT5G64270"/>
    <att type="integer" name="MCODE_CLUSTER_ID" value="2"/>
    <att type="real" name="MCODE_SCORE" value="4.0"/>
    <att type="string" name="MCODE_TYPE" value="Clustered"/>
    <att type="integer" name="DEGREE" value="29"/>
    <graphics type="CIRCLE" x="279.85126024797324" y="431.8445264729607"/>
  </node>
  <node label="MAN7" id="140">
    <att type="string" name="canonicalName" value="MAN7"/>
    <att type="string" name="Gene" value="836778"/>
    <att type="string" name="Symbol" value="MAN7"/>
    <att type="integer" name="MCODE_CLUSTER_ID" value="0"/>
    <att type="real" name="MCODE_SCORE" value="0.0"/>
    <att type="string" name="MCODE_TYPE" value=""/>
    <att type="integer" name="DEGREE" value="1"/>
    <graphics type="CIRCLE" x="155.75491972759175" y="429.4404036733789"/>
  </node>
  <node label="AT1G06900" id="141">
    <att type="string" name="canonicalName" value="AT1G06900"/>
    <att type="string" name="Gene" value="837200"/>
    <att type="string" name="Symbol" value="AT1G06900"/>
    <att type="integer" name="MCODE_CLUSTER_ID" value="0"/>
    <att type="real" name="MCODE_SCORE" value="0.0"/>
    <att type="string" name="MCODE_TYPE" value=""/>
    <att type="integer" name="DEGREE" value="2"/>
    <graphics type="CIRCLE" x="214.86896751672245" y="167.1496754899764"/>
  </node>
  <node label="ECA4" id="142">
    <att type="string" name="canonicalName" value="ECA4"/>
    <att type="string" name="Gene" value="837280"/>
    <att type="string" name="Symbol" value="ECA4"/>
    <att type="integer" name="MCODE_CLUSTER_ID" value="7"/>
    <att type="real" name="MCODE_SCORE" value="1.0"/>
    <att type="string" name="MCODE_TYPE" value="Clustered"/>
    <att type="integer" name="DEGREE" value="2"/>
    <graphics type="CIRCLE" x="214.63865181096168" y="335.1894314642211"/>
  </node>
  <node label="AT1G07920" id="143">
    <att type="string" name="canonicalName" value="AT1G07920"/>
    <att type="string" name="Gene" value="837307"/>
    <att type="string" name="Symbol" value="AT1G07920"/>
    <att type="integer" name="MCODE_CLUSTER_ID" value="1"/>
    <att type="real" name="MCODE_SCORE" value="5.6923076923076925"/>
    <att type="string" name="MCODE_TYPE" value="Clustered"/>
    <att type="integer" name="DEGREE" value="17"/>
    <graphics type="CIRCLE" x="276.3311728621235" y="223.4840109394597"/>
  </node>
  <node label="SYP111" id="144">
    <att type="string" name="canonicalName" value="SYP111"/>
    <att type="string" name="Gene" value="837378"/>
    <att type="string" name="Symbol" value="SYP111"/>
    <att type="integer" name="MCODE_CLUSTER_ID" value="0"/>
    <att type="real" name="MCODE_SCORE" value="0.0"/>
    <att type="string" name="MCODE_TYPE" value=""/>
    <att type="integer" name="DEGREE" value="3"/>
    <graphics type="CIRCLE" x="338.71674280200995" y="309.7977636475198"/>
  </node>
  <node label="BIP3" id="145">
    <att type="string" name="canonicalName" value="BIP3"/>
    <att type="string" name="Gene" value="837429"/>
    <att type="string" name="Symbol" value="BIP3"/>
    <att type="integer" name="MCODE_CLUSTER_ID" value="3"/>
    <att type="real" name="MCODE_SCORE" value="2.142857142857143"/>
    <att type="string" name="MCODE_TYPE" value="Clustered"/>
    <att type="integer" name="DEGREE" value="10"/>
    <graphics type="CIRCLE" x="196.8685710809574" y="344.872277564053"/>
  </node>
  <node label="PHYA" id="146">
    <att type="string" name="canonicalName" value="PHYA"/>
    <att type="string" name="Gene" value="837483"/>
    <att type="string" name="Symbol" value="PHYA"/>
    <att type="integer" name="MCODE_CLUSTER_ID" value="0"/>
    <att type="real" name="MCODE_SCORE" value="0.0"/>
    <att type="string" name="MCODE_TYPE" value=""/>
    <att type="integer" name="DEGREE" value="1"/>
    <graphics type="CIRCLE" x="216.35248602829847" y="162.49002099993226"/>
  </node>
  <node label="TIF3H1" id="147">
    <att type="string" name="canonicalName" value="TIF3H1"/>
    <att type="string" name="Gene" value="837627"/>
    <att type="string" name="Symbol" value="TIF3H1"/>
    <att type="integer" name="MCODE_CLUSTER_ID" value="0"/>
    <att type="real" name="MCODE_SCORE" value="0.0"/>
    <att type="string" name="MCODE_TYPE" value=""/>
    <att type="integer" name="DEGREE" value="7"/>
    <graphics type="CIRCLE" x="199.82671332144724" y="189.59578566634772"/>
  </node>
  <node label="TMN1" id="148">
    <att type="string" name="canonicalName" value="TMN1"/>
    <att type="string" name="Gene" value="837638"/>
    <att type="string" name="Symbol" value="TMN1"/>
    <att type="integer" name="MCODE_CLUSTER_ID" value="0"/>
    <att type="real" name="MCODE_SCORE" value="0.0"/>
    <att type="string" name="MCODE_TYPE" value=""/>
    <att type="integer" name="DEGREE" value="1"/>
    <graphics type="CIRCLE" x="180.57241870899807" y="386.13814566918074"/>
  </node>
  <node label="AT1G11820" id="149">
    <att type="string" name="canonicalName" value="AT1G11820"/>
    <att type="string" name="Gene" value="837730"/>
    <att type="string" name="Symbol" value="AT1G11820"/>
    <att type="integer" name="MCODE_CLUSTER_ID" value="0"/>
    <att type="real" name="MCODE_SCORE" value="0.0"/>
    <att type="string" name="MCODE_TYPE" value=""/>
    <att type="integer" name="DEGREE" value="3"/>
    <graphics type="CIRCLE" x="366.54371015273045" y="214.7871386693119"/>
  </node>
  <node label="APA1" id="150">
    <att type="string" name="canonicalName" value="APA1"/>
    <att type="string" name="Gene" value="837740"/>
    <att type="string" name="Symbol" value="APA1"/>
    <att type="integer" name="MCODE_CLUSTER_ID" value="1"/>
    <att type="real" name="MCODE_SCORE" value="5.6923076923076925"/>
    <att type="string" name="MCODE_TYPE" value="Clustered"/>
    <att type="integer" name="DEGREE" value="10"/>
    <graphics type="CIRCLE" x="358.24078003608304" y="412.20596528923716"/>
  </node>
  <node label="GAPA-2" id="151">
    <att type="string" name="canonicalName" value="GAPA-2"/>
    <att type="string" name="Gene" value="837848"/>
    <att type="string" name="Symbol" value="GAPA-2"/>
    <att type="integer" name="MCODE_CLUSTER_ID" value="0"/>
    <att type="real" name="MCODE_SCORE" value="0.0"/>
    <att type="string" name="MCODE_TYPE" value=""/>
    <att type="integer" name="DEGREE" value="3"/>
    <graphics type="CIRCLE" x="254.76211122180536" y="200.23470292961508"/>
  </node>
  <node label="CPN10" id="152">
    <att type="string" name="canonicalName" value="CPN10"/>
    <att type="string" name="Gene" value="838063"/>
    <att type="string" name="Symbol" value="CPN10"/>
    <att type="integer" name="MCODE_CLUSTER_ID" value="0"/>
    <att type="real" name="MCODE_SCORE" value="0.0"/>
    <att type="string" name="MCODE_TYPE" value=""/>
    <att type="integer" name="DEGREE" value="2"/>
    <graphics type="CIRCLE" x="336.082003545817" y="332.96431630390117"/>
  </node>
  <node label="AVP1" id="153">
    <att type="string" name="canonicalName" value="AVP1"/>
    <att type="string" name="Gene" value="838138"/>
    <att type="string" name="Symbol" value="AVP1"/>
    <att type="integer" name="MCODE_CLUSTER_ID" value="0"/>
    <att type="real" name="MCODE_SCORE" value="0.0"/>
    <att type="string" name="MCODE_TYPE" value=""/>
    <att type="integer" name="DEGREE" value="1"/>
    <graphics type="CIRCLE" x="352.6288540555599" y="424.3821448000345"/>
  </node>
  <node label="AT1G20920" id="154">
    <att type="string" name="canonicalName" value="AT1G20920"/>
    <att type="string" name="Gene" value="838685"/>
    <att type="string" name="Symbol" value="AT1G20920"/>
    <att type="integer" name="MCODE_CLUSTER_ID" value="2"/>
    <att type="real" name="MCODE_SCORE" value="4.0"/>
    <att type="string" name="MCODE_TYPE" value="Clustered"/>
    <att type="integer" name="DEGREE" value="13"/>
    <graphics type="CIRCLE" x="295.5029870208517" y="219.83381645520421"/>
  </node>
  <node label="YUC11" id="155">
    <att type="string" name="canonicalName" value="YUC11"/>
    <att type="string" name="Gene" value="838741"/>
    <att type="string" name="Symbol" value="YUC11"/>
    <att type="integer" name="MCODE_CLUSTER_ID" value="0"/>
    <att type="real" name="MCODE_SCORE" value="0.0"/>
    <att type="string" name="MCODE_TYPE" value=""/>
    <att type="integer" name="DEGREE" value="3"/>
    <graphics type="CIRCLE" x="351.06850880944774" y="309.27424406167506"/>
  </node>
  <node label="SWEET1" id="156">
    <att type="string" name="canonicalName" value="SWEET1"/>
    <att type="string" name="Gene" value="838744"/>
    <att type="string" name="Symbol" value="SWEET1"/>
    <att type="integer" name="MCODE_CLUSTER_ID" value="0"/>
    <att type="real" name="MCODE_SCORE" value="0.0"/>
    <att type="string" name="MCODE_TYPE" value=""/>
    <att type="integer" name="DEGREE" value="1"/>
    <graphics type="CIRCLE" x="240.43743736955503" y="174.0691159732944"/>
  </node>
  <node label="FBP7" id="157">
    <att type="string" name="canonicalName" value="FBP7"/>
    <att type="string" name="Gene" value="838780"/>
    <att type="string" name="Symbol" value="FBP7"/>
    <att type="integer" name="MCODE_CLUSTER_ID" value="0"/>
    <att type="real" name="MCODE_SCORE" value="0.0"/>
    <att type="string" name="MCODE_TYPE" value=""/>
    <att type="integer" name="DEGREE" value="3"/>
    <graphics type="CIRCLE" x="347.56278899647145" y="366.7006285346811"/>
  </node>
  <node label="BGLU40" id="158">
    <att type="string" name="canonicalName" value="BGLU40"/>
    <att type="string" name="Gene" value="839196"/>
    <att type="string" name="Symbol" value="BGLU40"/>
    <att type="integer" name="MCODE_CLUSTER_ID" value="0"/>
    <att type="real" name="MCODE_SCORE" value="0.0"/>
    <att type="string" name="MCODE_TYPE" value=""/>
    <att type="integer" name="DEGREE" value="2"/>
    <graphics type="CIRCLE" x="271.021413462751" y="387.48532475799755"/>
  </node>
  <node label="AT1G05070" id="159">
    <att type="string" name="canonicalName" value="AT1G05070"/>
    <att type="string" name="Gene" value="839330"/>
    <att type="string" name="Symbol" value="AT1G05070"/>
    <att type="integer" name="MCODE_CLUSTER_ID" value="0"/>
    <att type="real" name="MCODE_SCORE" value="0.0"/>
    <att type="string" name="MCODE_TYPE" value=""/>
    <att type="integer" name="DEGREE" value="5"/>
    <graphics type="CIRCLE" x="342.8036395953117" y="169.93834788221363"/>
  </node>
  <node label="AT1G04680" id="160">
    <att type="string" name="canonicalName" value="AT1G04680"/>
    <att type="string" name="Gene" value="839452"/>
    <att type="string" name="Symbol" value="AT1G04680"/>
    <att type="integer" name="MCODE_CLUSTER_ID" value="0"/>
    <att type="real" name="MCODE_SCORE" value="0.0"/>
    <att type="string" name="MCODE_TYPE" value=""/>
    <att type="integer" name="DEGREE" value="2"/>
    <graphics type="CIRCLE" x="295.37299962474367" y="248.4375527613169"/>
  </node>
  <node label="APL2" id="161">
    <att type="string" name="canonicalName" value="APL2"/>
    <att type="string" name="Gene" value="839660"/>
    <att type="string" name="Symbol" value="APL2"/>
    <att type="integer" name="MCODE_CLUSTER_ID" value="0"/>
    <att type="real" name="MCODE_SCORE" value="0.0"/>
    <att type="string" name="MCODE_TYPE" value=""/>
    <att type="integer" name="DEGREE" value="1"/>
    <graphics type="CIRCLE" x="349.57957888982673" y="399.3369495586426"/>
  </node>
  <node label="ALDH3H1" id="162">
    <att type="string" name="canonicalName" value="ALDH3H1"/>
    <att type="string" name="Gene" value="841020"/>
    <att type="string" name="Symbol" value="ALDH3H1"/>
    <att type="integer" name="MCODE_CLUSTER_ID" value="6"/>
    <att type="real" name="MCODE_SCORE" value="2.0"/>
    <att type="string" name="MCODE_TYPE" value="Clustered"/>
    <att type="integer" name="DEGREE" value="8"/>
    <graphics type="CIRCLE" x="278.96421044155454" y="272.7099783310813"/>
  </node>
  <node label="PRP40A" id="163">
    <att type="string" name="canonicalName" value="PRP40A"/>
    <att type="string" name="Gene" value="841057"/>
    <att type="string" name="Symbol" value="PRP40A"/>
    <att type="integer" name="MCODE_CLUSTER_ID" value="0"/>
    <att type="real" name="MCODE_SCORE" value="0.0"/>
    <att type="string" name="MCODE_TYPE" value=""/>
    <att type="integer" name="DEGREE" value="12"/>
    <graphics type="CIRCLE" x="422.5032397600705" y="271.48959194025497"/>
  </node>
  <node label="AT1G47670" id="164">
    <att type="string" name="canonicalName" value="AT1G47670"/>
    <att type="string" name="Gene" value="841177"/>
    <att type="string" name="Symbol" value="AT1G47670"/>
    <att type="integer" name="MCODE_CLUSTER_ID" value="0"/>
    <att type="real" name="MCODE_SCORE" value="0.0"/>
    <att type="string" name="MCODE_TYPE" value=""/>
    <att type="integer" name="DEGREE" value="1"/>
    <graphics type="CIRCLE" x="335.8831761945304" y="383.1236222245433"/>
  </node>
  <node label="ABCG10" id="165">
    <att type="string" name="canonicalName" value="ABCG10"/>
    <att type="string" name="Gene" value="841761"/>
    <att type="string" name="Symbol" value="ABCG10"/>
    <att type="integer" name="MCODE_CLUSTER_ID" value="0"/>
    <att type="real" name="MCODE_SCORE" value="0.0"/>
    <att type="string" name="MCODE_TYPE" value=""/>
    <att type="integer" name="DEGREE" value="1"/>
    <graphics type="CIRCLE" x="176.44044449594458" y="156.73696760155673"/>
  </node>
  <node label="AT1G53420" id="166">
    <att type="string" name="canonicalName" value="AT1G53420"/>
    <att type="string" name="Gene" value="841777"/>
    <att type="string" name="Symbol" value="AT1G53420"/>
    <att type="integer" name="MCODE_CLUSTER_ID" value="0"/>
    <att type="real" name="MCODE_SCORE" value="0.0"/>
    <att type="string" name="MCODE_TYPE" value=""/>
    <att type="integer" name="DEGREE" value="2"/>
    <graphics type="CIRCLE" x="332.7297645233464" y="413.75379763131485"/>
  </node>
  <node label="ALDH7B4" id="167">
    <att type="string" name="canonicalName" value="ALDH7B4"/>
    <att type="string" name="Gene" value="841849"/>
    <att type="string" name="Symbol" value="ALDH7B4"/>
    <att type="integer" name="MCODE_CLUSTER_ID" value="0"/>
    <att type="real" name="MCODE_SCORE" value="0.0"/>
    <att type="string" name="MCODE_TYPE" value=""/>
    <att type="integer" name="DEGREE" value="4"/>
    <graphics type="CIRCLE" x="392.0054011669671" y="373.38488275556654"/>
  </node>
  <node label="AT1G54730" id="168">
    <att type="string" name="canonicalName" value="AT1G54730"/>
    <att type="string" name="Gene" value="841914"/>
    <att type="string" name="Symbol" value="AT1G54730"/>
    <att type="integer" name="MCODE_CLUSTER_ID" value="0"/>
    <att type="real" name="MCODE_SCORE" value="0.0"/>
    <att type="string" name="MCODE_TYPE" value=""/>
    <att type="integer" name="DEGREE" value="5"/>
    <graphics type="CIRCLE" x="429.8633116399131" y="173.16030630896734"/>
  </node>
  <node label="AT1G55460" id="169">
    <att type="string" name="canonicalName" value="AT1G55460"/>
    <att type="string" name="Gene" value="841993"/>
    <att type="string" name="Symbol" value="AT1G55460"/>
    <att type="integer" name="MCODE_CLUSTER_ID" value="0"/>
    <att type="real" name="MCODE_SCORE" value="0.0"/>
    <att type="string" name="MCODE_TYPE" value=""/>
    <att type="integer" name="DEGREE" value="1"/>
    <graphics type="CIRCLE" x="447.49046296874195" y="307.2873733620966"/>
  </node>
  <node label="NOP56" id="170">
    <att type="string" name="canonicalName" value="NOP56"/>
    <att type="string" name="Gene" value="842063"/>
    <att type="string" name="Symbol" value="NOP56"/>
    <att type="integer" name="MCODE_CLUSTER_ID" value="9"/>
    <att type="real" name="MCODE_SCORE" value="1.0"/>
    <att type="string" name="MCODE_TYPE" value="Clustered"/>
    <att type="integer" name="DEGREE" value="18"/>
    <graphics type="CIRCLE" x="423.44158934086073" y="248.8642537963811"/>
  </node>
  <node label="VIP5" id="171">
    <att type="string" name="canonicalName" value="VIP5"/>
    <att type="string" name="Gene" value="842395"/>
    <att type="string" name="Symbol" value="VIP5"/>
    <att type="integer" name="MCODE_CLUSTER_ID" value="0"/>
    <att type="real" name="MCODE_SCORE" value="0.0"/>
    <att type="string" name="MCODE_TYPE" value=""/>
    <att type="integer" name="DEGREE" value="3"/>
    <graphics type="CIRCLE" x="325.0630189477216" y="150.4261333462105"/>
  </node>
  <node label="AT1G62020" id="172">
    <att type="string" name="canonicalName" value="AT1G62020"/>
    <att type="string" name="Gene" value="842497"/>
    <att type="string" name="Symbol" value="AT1G62020"/>
    <att type="integer" name="MCODE_CLUSTER_ID" value="0"/>
    <att type="real" name="MCODE_SCORE" value="0.0"/>
    <att type="string" name="MCODE_TYPE" value=""/>
    <att type="integer" name="DEGREE" value="3"/>
    <graphics type="CIRCLE" x="223.86207306288128" y="330.7083643911591"/>
  </node>
  <node label="AT1G62290" id="173">
    <att type="string" name="canonicalName" value="AT1G62290"/>
    <att type="string" name="Gene" value="842526"/>
    <att type="string" name="Symbol" value="AT1G62290"/>
    <att type="integer" name="MCODE_CLUSTER_ID" value="1"/>
    <att type="real" name="MCODE_SCORE" value="5.6923076923076925"/>
    <att type="string" name="MCODE_TYPE" value="Clustered"/>
    <att type="integer" name="DEGREE" value="10"/>
    <graphics type="CIRCLE" x="386.6908017196716" y="386.1669203055436"/>
  </node>
  <node label="AT1G63810" id="174">
    <att type="string" name="canonicalName" value="AT1G63810"/>
    <att type="string" name="Gene" value="842684"/>
    <att type="string" name="Symbol" value="AT1G63810"/>
    <att type="integer" name="MCODE_CLUSTER_ID" value="0"/>
    <att type="real" name="MCODE_SCORE" value="0.0"/>
    <att type="string" name="MCODE_TYPE" value=""/>
    <att type="integer" name="DEGREE" value="12"/>
    <graphics type="CIRCLE" x="354.0530226392344" y="349.63724499434096"/>
  </node>
  <node label="RBOH F" id="175">
    <att type="string" name="canonicalName" value="RBOH F"/>
    <att type="string" name="Gene" value="842710"/>
    <att type="string" name="Symbol" value="RBOH F"/>
    <att type="integer" name="MCODE_CLUSTER_ID" value="6"/>
    <att type="real" name="MCODE_SCORE" value="2.0"/>
    <att type="string" name="MCODE_TYPE" value="Clustered"/>
    <att type="integer" name="DEGREE" value="4"/>
    <graphics type="CIRCLE" x="410.64805992084416" y="183.68028730785872"/>
  </node>
  <node label="cICDH" id="176">
    <att type="string" name="canonicalName" value="cICDH"/>
    <att type="string" name="Gene" value="842905"/>
    <att type="string" name="Symbol" value="cICDH"/>
    <att type="integer" name="MCODE_CLUSTER_ID" value="1"/>
    <att type="real" name="MCODE_SCORE" value="5.6923076923076925"/>
    <att type="string" name="MCODE_TYPE" value="Clustered"/>
    <att type="integer" name="DEGREE" value="11"/>
    <graphics type="CIRCLE" x="236.14474034554928" y="425.212973112599"/>
  </node>
  <node label="AT1G67120" id="177">
    <att type="string" name="canonicalName" value="AT1G67120"/>
    <att type="string" name="Gene" value="843032"/>
    <att type="string" name="Symbol" value="AT1G67120"/>
    <att type="integer" name="MCODE_CLUSTER_ID" value="1"/>
    <att type="real" name="MCODE_SCORE" value="5.6923076923076925"/>
    <att type="string" name="MCODE_TYPE" value="Clustered"/>
    <att type="integer" name="DEGREE" value="9"/>
    <graphics type="CIRCLE" x="304.77639859127487" y="317.9055397037023"/>
  </node>
  <node label="LOX6" id="178">
    <att type="string" name="canonicalName" value="LOX6"/>
    <att type="string" name="Gene" value="843077"/>
    <att type="string" name="Symbol" value="LOX6"/>
    <att type="integer" name="MCODE_CLUSTER_ID" value="1"/>
    <att type="real" name="MCODE_SCORE" value="5.6923076923076925"/>
    <att type="string" name="MCODE_TYPE" value="Clustered"/>
    <att type="integer" name="DEGREE" value="10"/>
    <graphics type="CIRCLE" x="212.9027541798347" y="175.67919131608684"/>
  </node>
  <node label="CUL3B" id="179">
    <att type="string" name="canonicalName" value="CUL3B"/>
    <att type="string" name="Gene" value="843303"/>
    <att type="string" name="Symbol" value="CUL3B"/>
    <att type="integer" name="MCODE_CLUSTER_ID" value="0"/>
    <att type="real" name="MCODE_SCORE" value="0.0"/>
    <att type="string" name="MCODE_TYPE" value=""/>
    <att type="integer" name="DEGREE" value="3"/>
    <graphics type="CIRCLE" x="349.0591617743404" y="307.9032182679415"/>
  </node>
  <node label="AT1G72140" id="180">
    <att type="string" name="canonicalName" value="AT1G72140"/>
    <att type="string" name="Gene" value="843545"/>
    <att type="string" name="Symbol" value="AT1G72140"/>
    <att type="integer" name="MCODE_CLUSTER_ID" value="6"/>
    <att type="real" name="MCODE_SCORE" value="2.0"/>
    <att type="string" name="MCODE_TYPE" value="Clustered"/>
    <att type="integer" name="DEGREE" value="4"/>
    <graphics type="CIRCLE" x="241.8121976401373" y="296.9081192402573"/>
  </node>
  <node label="LPA3" id="181">
    <att type="string" name="canonicalName" value="LPA3"/>
    <att type="string" name="Gene" value="843637"/>
    <att type="string" name="Symbol" value="LPA3"/>
    <att type="integer" name="MCODE_CLUSTER_ID" value="0"/>
    <att type="real" name="MCODE_SCORE" value="0.0"/>
    <att type="string" name="MCODE_TYPE" value=""/>
    <att type="integer" name="DEGREE" value="1"/>
    <graphics type="CIRCLE" x="175.01068186870853" y="319.4596028333715"/>
  </node>
  <node label="AT1G73600" id="182">
    <att type="string" name="canonicalName" value="AT1G73600"/>
    <att type="string" name="Gene" value="843694"/>
    <att type="string" name="Symbol" value="AT1G73600"/>
    <att type="integer" name="MCODE_CLUSTER_ID" value="4"/>
    <att type="real" name="MCODE_SCORE" value="2.1666666666666665"/>
    <att type="string" name="MCODE_TYPE" value="Clustered"/>
    <att type="integer" name="DEGREE" value="5"/>
    <graphics type="CIRCLE" x="365.0064257185467" y="401.2765349831602"/>
  </node>
  <node label="AT1G73630" id="183">
    <att type="string" name="canonicalName" value="AT1G73630"/>
    <att type="string" name="Gene" value="843697"/>
    <att type="string" name="Symbol" value="AT1G73630"/>
    <att type="integer" name="MCODE_CLUSTER_ID" value="1"/>
    <att type="real" name="MCODE_SCORE" value="5.6923076923076925"/>
    <att type="string" name="MCODE_TYPE" value="Clustered"/>
    <att type="integer" name="DEGREE" value="13"/>
    <graphics type="CIRCLE" x="332.8571219340837" y="210.6998912152574"/>
  </node>
  <node label="TAF2" id="184">
    <att type="string" name="canonicalName" value="TAF2"/>
    <att type="string" name="Gene" value="843733"/>
    <att type="string" name="Symbol" value="TAF2"/>
    <att type="integer" name="MCODE_CLUSTER_ID" value="0"/>
    <att type="real" name="MCODE_SCORE" value="0.0"/>
    <att type="string" name="MCODE_TYPE" value=""/>
    <att type="integer" name="DEGREE" value="3"/>
    <graphics type="CIRCLE" x="405.0091763873554" y="168.18988101447573"/>
  </node>
  <node label="AT1G76810" id="185">
    <att type="string" name="canonicalName" value="AT1G76810"/>
    <att type="string" name="Gene" value="844015"/>
    <att type="string" name="Symbol" value="AT1G76810"/>
    <att type="integer" name="MCODE_CLUSTER_ID" value="1"/>
    <att type="real" name="MCODE_SCORE" value="5.6923076923076925"/>
    <att type="string" name="MCODE_TYPE" value="Clustered"/>
    <att type="integer" name="DEGREE" value="10"/>
    <graphics type="CIRCLE" x="315.64715423169054" y="367.6504761373103"/>
  </node>
  <node label="ADH1" id="186">
    <att type="string" name="canonicalName" value="ADH1"/>
    <att type="string" name="Gene" value="844047"/>
    <att type="string" name="Symbol" value="ADH1"/>
    <att type="integer" name="MCODE_CLUSTER_ID" value="0"/>
    <att type="real" name="MCODE_SCORE" value="0.0"/>
    <att type="string" name="MCODE_TYPE" value=""/>
    <att type="integer" name="DEGREE" value="2"/>
    <graphics type="CIRCLE" x="214.9630124097459" y="287.09054106934383"/>
  </node>
  <node label="SKIP" id="187">
    <att type="string" name="canonicalName" value="SKIP"/>
    <att type="string" name="Gene" value="844055"/>
    <att type="string" name="Symbol" value="SKIP"/>
    <att type="integer" name="MCODE_CLUSTER_ID" value="2"/>
    <att type="real" name="MCODE_SCORE" value="4.0"/>
    <att type="string" name="MCODE_TYPE" value="Clustered"/>
    <att type="integer" name="DEGREE" value="26"/>
    <graphics type="CIRCLE" x="271.91810789456207" y="150.17464643699932"/>
  </node>
  <node label="AT1G77940" id="188">
    <att type="string" name="canonicalName" value="AT1G77940"/>
    <att type="string" name="Gene" value="844129"/>
    <att type="string" name="Symbol" value="AT1G77940"/>
    <att type="integer" name="MCODE_CLUSTER_ID" value="1"/>
    <att type="real" name="MCODE_SCORE" value="5.6923076923076925"/>
    <att type="string" name="MCODE_TYPE" value="Clustered"/>
    <att type="integer" name="DEGREE" value="18"/>
    <graphics type="CIRCLE" x="178.63040570664208" y="264.6812620653558"/>
  </node>
  <node label="TPS1" id="189">
    <att type="string" name="canonicalName" value="TPS1"/>
    <att type="string" name="Gene" value="844194"/>
    <att type="string" name="Symbol" value="TPS1"/>
    <att type="integer" name="MCODE_CLUSTER_ID" value="0"/>
    <att type="real" name="MCODE_SCORE" value="0.0"/>
    <att type="string" name="MCODE_TYPE" value=""/>
    <att type="integer" name="DEGREE" value="1"/>
    <graphics type="CIRCLE" x="182.60696187537152" y="191.15588686995972"/>
  </node>
  <node label="NRAMP1" id="190">
    <att type="string" name="canonicalName" value="NRAMP1"/>
    <att type="string" name="Gene" value="844422"/>
    <att type="string" name="Symbol" value="NRAMP1"/>
    <att type="integer" name="MCODE_CLUSTER_ID" value="7"/>
    <att type="real" name="MCODE_SCORE" value="1.0"/>
    <att type="string" name="MCODE_TYPE" value="Clustered"/>
    <att type="integer" name="DEGREE" value="2"/>
    <graphics type="CIRCLE" x="341.02476260272294" y="376.1348273227432"/>
  </node>
  <node label="psbB" id="191">
    <att type="string" name="canonicalName" value="psbB"/>
    <att type="string" name="Gene" value="844733"/>
    <att type="string" name="Symbol" value="psbB"/>
    <att type="integer" name="MCODE_CLUSTER_ID" value="5"/>
    <att type="real" name="MCODE_SCORE" value="2.0"/>
    <att type="string" name="MCODE_TYPE" value="Seed"/>
    <att type="integer" name="DEGREE" value="5"/>
    <graphics type="CIRCLE" x="364.6827706308371" y="275.8728720453031"/>
  </node>
  <node label="rps18" id="192">
    <att type="string" name="canonicalName" value="rps18"/>
    <att type="string" name="Gene" value="844736"/>
    <att type="string" name="Symbol" value="rps18"/>
    <att type="integer" name="MCODE_CLUSTER_ID" value="0"/>
    <att type="real" name="MCODE_SCORE" value="0.0"/>
    <att type="string" name="MCODE_TYPE" value=""/>
    <att type="integer" name="DEGREE" value="4"/>
    <graphics type="CIRCLE" x="371.2459621597196" y="165.80474707357138"/>
  </node>
  <node label="psbE" id="193">
    <att type="string" name="canonicalName" value="psbE"/>
    <att type="string" name="Gene" value="844745"/>
    <att type="string" name="Symbol" value="psbE"/>
    <att type="integer" name="MCODE_CLUSTER_ID" value="5"/>
    <att type="real" name="MCODE_SCORE" value="2.0"/>
    <att type="string" name="MCODE_TYPE" value="Clustered"/>
    <att type="integer" name="DEGREE" value="5"/>
    <graphics type="CIRCLE" x="195.79104233178268" y="155.55997328361266"/>
  </node>
  <node label="petA" id="194">
    <att type="string" name="canonicalName" value="petA"/>
    <att type="string" name="Gene" value="844748"/>
    <att type="string" name="Symbol" value="petA"/>
    <att type="integer" name="MCODE_CLUSTER_ID" value="0"/>
    <att type="real" name="MCODE_SCORE" value="0.0"/>
    <att type="string" name="MCODE_TYPE" value=""/>
    <att type="integer" name="DEGREE" value="2"/>
    <graphics type="CIRCLE" x="381.40505542377457" y="291.9204911317159"/>
  </node>
  <node label="accD" id="195">
    <att type="string" name="canonicalName" value="accD"/>
    <att type="string" name="Gene" value="844755"/>
    <att type="string" name="Symbol" value="accD"/>
    <att type="integer" name="MCODE_CLUSTER_ID" value="0"/>
    <att type="real" name="MCODE_SCORE" value="0.0"/>
    <att type="string" name="MCODE_TYPE" value=""/>
    <att type="integer" name="DEGREE" value="3"/>
    <graphics type="CIRCLE" x="430.7992367128301" y="169.22433786056945"/>
  </node>
  <node label="ndhK" id="196">
    <att type="string" name="canonicalName" value="ndhK"/>
    <att type="string" name="Gene" value="844761"/>
    <att type="string" name="Symbol" value="ndhK"/>
    <att type="integer" name="MCODE_CLUSTER_ID" value="0"/>
    <att type="real" name="MCODE_SCORE" value="0.0"/>
    <att type="string" name="MCODE_TYPE" value=""/>
    <att type="integer" name="DEGREE" value="1"/>
    <graphics type="CIRCLE" x="437.99499222635586" y="302.12039459868663"/>
  </node>
  <node label="rps4" id="197">
    <att type="string" name="canonicalName" value="rps4"/>
    <att type="string" name="Gene" value="844765"/>
    <att type="string" name="Symbol" value="rps4"/>
    <att type="integer" name="MCODE_CLUSTER_ID" value="1"/>
    <att type="real" name="MCODE_SCORE" value="5.6923076923076925"/>
    <att type="string" name="MCODE_TYPE" value="Clustered"/>
    <att type="integer" name="DEGREE" value="30"/>
    <graphics type="CIRCLE" x="154.77015797427453" y="298.71844624492394"/>
  </node>
  <node label="psaA" id="198">
    <att type="string" name="canonicalName" value="psaA"/>
    <att type="string" name="Gene" value="844768"/>
    <att type="string" name="Symbol" value="psaA"/>
    <att type="integer" name="MCODE_CLUSTER_ID" value="5"/>
    <att type="real" name="MCODE_SCORE" value="2.0"/>
    <att type="string" name="MCODE_TYPE" value="Clustered"/>
    <att type="integer" name="DEGREE" value="7"/>
    <graphics type="CIRCLE" x="273.67191918764934" y="320.54522927380117"/>
  </node>
  <node label="psaB" id="199">
    <att type="string" name="canonicalName" value="psaB"/>
    <att type="string" name="Gene" value="844770"/>
    <att type="string" name="Symbol" value="psaB"/>
    <att type="integer" name="MCODE_CLUSTER_ID" value="5"/>
    <att type="real" name="MCODE_SCORE" value="2.0"/>
    <att type="string" name="MCODE_TYPE" value="Clustered"/>
    <att type="integer" name="DEGREE" value="7"/>
    <graphics type="CIRCLE" x="186.76052539358636" y="376.14912959595483"/>
  </node>
  <node label="psbC" id="200">
    <att type="string" name="canonicalName" value="psbC"/>
    <att type="string" name="Gene" value="844773"/>
    <att type="string" name="Symbol" value="psbC"/>
    <att type="integer" name="MCODE_CLUSTER_ID" value="5"/>
    <att type="real" name="MCODE_SCORE" value="2.0"/>
    <att type="string" name="MCODE_TYPE" value="Clustered"/>
    <att type="integer" name="DEGREE" value="6"/>
    <graphics type="CIRCLE" x="155.19450842754284" y="203.23306813818408"/>
  </node>
  <node label="rpoC2" id="201">
    <att type="string" name="canonicalName" value="rpoC2"/>
    <att type="string" name="Gene" value="844785"/>
    <att type="string" name="Symbol" value="rpoC2"/>
    <att type="integer" name="MCODE_CLUSTER_ID" value="8"/>
    <att type="real" name="MCODE_SCORE" value="1.0"/>
    <att type="string" name="MCODE_TYPE" value="Clustered"/>
    <att type="integer" name="DEGREE" value="11"/>
    <graphics type="CIRCLE" x="313.374181720356" y="185.3812460349718"/>
  </node>
  <node label="psbK" id="202">
    <att type="string" name="canonicalName" value="psbK"/>
    <att type="string" name="Gene" value="844795"/>
    <att type="string" name="Symbol" value="psbK"/>
    <att type="integer" name="MCODE_CLUSTER_ID" value="0"/>
    <att type="real" name="MCODE_SCORE" value="0.0"/>
    <att type="string" name="MCODE_TYPE" value=""/>
    <att type="integer" name="DEGREE" value="3"/>
    <graphics type="CIRCLE" x="321.608275153351" y="361.4654777971121"/>
  </node>
  <node label="ATHAL3B" id="203">
    <att type="string" name="canonicalName" value="ATHAL3B"/>
    <att type="string" name="Gene" value="2745818"/>
    <att type="string" name="Symbol" value="ATHAL3B"/>
    <att type="integer" name="MCODE_CLUSTER_ID" value="0"/>
    <att type="real" name="MCODE_SCORE" value="0.0"/>
    <att type="string" name="MCODE_TYPE" value=""/>
    <att type="integer" name="DEGREE" value="4"/>
    <graphics type="CIRCLE" x="319.57742152420826" y="343.63106633252124"/>
  </node>
  <node label="AT5G07740" id="204">
    <att type="string" name="canonicalName" value="AT5G07740"/>
    <att type="string" name="Gene" value="3770686"/>
    <att type="string" name="Symbol" value="AT5G07740"/>
    <att type="integer" name="MCODE_CLUSTER_ID" value="0"/>
    <att type="real" name="MCODE_SCORE" value="0.0"/>
    <att type="string" name="MCODE_TYPE" value=""/>
    <att type="integer" name="DEGREE" value="1"/>
    <graphics type="CIRCLE" x="374.9137955032536" y="275.06945480810793"/>
  </node>
  <edge label="2745818 (pp) 818881" source="203" target="14">
    <att type="string" name="canonicalName" value="2745818 (pp) 818881"/>
    <att type="string" name="interaction" value="pp"/>
    <att type="int" name="SCORE" value="214"/>
    <att type="string" name="support" value="{&quot;StringDB&quot;: &quot;physical&quot;, &quot;StringEvidence&quot;: &quot;experiments:0.180,textmining:0.130,neighborhood:0.019,coexpression:0.005&quot;, &quot;String_Score_Physical&quot;: 214, &quot;String_Score_Combined&quot;: 332}"/>
  </edge>
  <edge label="2745818 (pp) 837200" source="203" target="141">
    <att type="string" name="canonicalName" value="2745818 (pp) 837200"/>
    <att type="string" name="interaction" value="pp"/>
    <att type="int" name="SCORE" value="243"/>
    <att type="string" name="support" value="{&quot;StringDB&quot;: &quot;physical&quot;, &quot;StringEvidence&quot;: &quot;experiments:0.212&quot;, &quot;String_Score_Physical&quot;: 243, &quot;String_Score_Combined&quot;: 243}"/>
  </edge>
  <edge label="2745818 (pp) 842395" source="203" target="171">
    <att type="string" name="canonicalName" value="2745818 (pp) 842395"/>
    <att type="string" name="interaction" value="pp"/>
    <att type="int" name="SCORE" value="262"/>
    <att type="string" name="support" value="{&quot;StringDB&quot;: &quot;physical&quot;, &quot;StringEvidence&quot;: &quot;experiments:0.230&quot;, &quot;String_Score_Physical&quot;: 262, &quot;String_Score_Combined&quot;: 262}"/>
  </edge>
  <edge label="2745818 (pp) 842684" source="203" target="174">
    <att type="string" name="canonicalName" value="2745818 (pp) 842684"/>
    <att type="string" name="interaction" value="pp"/>
    <att type="int" name="SCORE" value="547"/>
    <att type="string" name="support" value="{&quot;StringDB&quot;: &quot;physical&quot;, &quot;StringEvidence&quot;: &quot;experiments:0.528,textmining:0.025&quot;, &quot;String_Score_Physical&quot;: 547, &quot;String_Score_Combined&quot;: 558}"/>
  </edge>
  <edge label="3770686 (pp) 842063" source="204" target="170">
    <att type="string" name="canonicalName" value="3770686 (pp) 842063"/>
    <att type="string" name="interaction" value="pp"/>
    <att type="int" name="SCORE" value="270"/>
    <att type="string" name="support" value="{&quot;StringDB&quot;: &quot;physical&quot;, &quot;StringEvidence&quot;: &quot;experiments:0.239&quot;, &quot;String_Score_Physical&quot;: 270, &quot;String_Score_Combined&quot;: 270}"/>
  </edge>
  <edge label="814856 (pp) 837307" source="1" target="143">
    <att type="string" name="canonicalName" value="814856 (pp) 837307"/>
    <att type="string" name="interaction" value="pp"/>
    <att type="int" name="SCORE" value="192"/>
    <att type="string" name="support" value="{&quot;StringDB&quot;: &quot;physical&quot;, &quot;StringEvidence&quot;: &quot;experiments:0.157,textmining:0.041&quot;, &quot;String_Score_Physical&quot;: 192, &quot;String_Score_Combined&quot;: 224}"/>
  </edge>
  <edge label="815329 (pp) 838138" source="2" target="153">
    <att type="string" name="canonicalName" value="815329 (pp) 838138"/>
    <att type="string" name="interaction" value="pp"/>
    <att type="int" name="SCORE" value="650"/>
    <att type="string" name="support" value="{&quot;StringDB&quot;: &quot;physical&quot;, &quot;StringEvidence&quot;: &quot;database:0.635,textmining:0.077,coexpression:0.004&quot;, &quot;String_Score_Physical&quot;: 650, &quot;String_Score_Combined&quot;: 678}"/>
  </edge>
  <edge label="816477 (pp) 828439" source="3" target="75">
    <att type="string" name="canonicalName" value="816477 (pp) 828439"/>
    <att type="string" name="interaction" value="pp"/>
    <att type="int" name="SCORE" value="228"/>
    <att type="string" name="support" value="{&quot;StringDB&quot;: &quot;physical&quot;, &quot;StringEvidence&quot;: &quot;experiments:0.196&quot;, &quot;BioGrid&quot;: &quot;physical&quot;, &quot;BioGrid_PubMed&quot;: &quot;24833385&quot;, &quot;BioGrid_Type&quot;: &quot;PCA&quot;, &quot;String_Score_Physical&quot;: 228, &quot;String_Score_Combined&quot;: 228}"/>
  </edge>
  <edge label="816596 (pp) 835258" source="4" target="129">
    <att type="string" name="canonicalName" value="816596 (pp) 835258"/>
    <att type="string" name="interaction" value="pp"/>
    <att type="int" name="SCORE" value="600"/>
    <att type="string" name="support" value="{&quot;StringDB&quot;: &quot;physical&quot;, &quot;StringEvidence&quot;: &quot;database:0.583&quot;, &quot;String_Score_Physical&quot;: 600, &quot;String_Score_Combined&quot;: 600}"/>
  </edge>
  <edge label="816705 (pp) 818531" source="5" target="13">
    <att type="string" name="canonicalName" value="816705 (pp) 818531"/>
    <att type="string" name="interaction" value="pp"/>
    <att type="int" name="SCORE" value="252"/>
    <att type="string" name="support" value="{&quot;StringDB&quot;: &quot;physical&quot;, &quot;StringEvidence&quot;: &quot;experiments:0.221,coexpression:0.007&quot;, &quot;String_Score_Physical&quot;: 252, &quot;String_Score_Combined&quot;: 258}"/>
  </edge>
  <edge label="816705 (pp) 818938" source="5" target="16">
    <att type="string" name="canonicalName" value="816705 (pp) 818938"/>
    <att type="string" name="interaction" value="pp"/>
    <att type="int" name="SCORE" value="188"/>
    <att type="string" name="support" value="{&quot;StringDB&quot;: &quot;physical&quot;, &quot;StringEvidence&quot;: &quot;experiments:0.153,textmining:0.009,coexpression:0.006&quot;, &quot;String_Score_Physical&quot;: 188, &quot;String_Score_Combined&quot;: 195}"/>
  </edge>
  <edge label="816705 (pp) 822264" source="5" target="49">
    <att type="string" name="canonicalName" value="816705 (pp) 822264"/>
    <att type="string" name="interaction" value="pp"/>
    <att type="int" name="SCORE" value="228"/>
    <att type="string" name="support" value="{&quot;StringDB&quot;: &quot;physical&quot;, &quot;StringEvidence&quot;: &quot;experiments:0.196&quot;, &quot;String_Score_Physical&quot;: 228, &quot;String_Score_Combined&quot;: 228}"/>
  </edge>
  <edge label="816705 (pp) 831853" source="5" target="102">
    <att type="string" name="canonicalName" value="816705 (pp) 831853"/>
    <att type="string" name="interaction" value="pp"/>
    <att type="int" name="SCORE" value="192"/>
    <att type="string" name="support" value="{&quot;StringDB&quot;: &quot;physical&quot;, &quot;StringEvidence&quot;: &quot;experiments:0.157&quot;, &quot;String_Score_Physical&quot;: 192, &quot;String_Score_Combined&quot;: 192}"/>
  </edge>
  <edge label="816705 (pp) 836548" source="5" target="139">
    <att type="string" name="canonicalName" value="816705 (pp) 836548"/>
    <att type="string" name="interaction" value="pp"/>
    <att type="int" name="SCORE" value="463"/>
    <att type="string" name="support" value="{&quot;StringDB&quot;: &quot;physical&quot;, &quot;StringEvidence&quot;: &quot;experiments:0.440,textmining:0.165,coexpression:0.013&quot;, &quot;String_Score_Physical&quot;: 463, &quot;String_Score_Combined&quot;: 557}"/>
  </edge>
  <edge label="816705 (pp) 837848" source="5" target="151">
    <att type="string" name="canonicalName" value="816705 (pp) 837848"/>
    <att type="string" name="interaction" value="pp"/>
    <att type="int" name="SCORE" value="537"/>
    <att type="string" name="support" value="{&quot;StringDB&quot;: &quot;physical&quot;, &quot;StringEvidence&quot;: &quot;experiments:0.518,textmining:0.238&quot;, &quot;String_Score_Physical&quot;: 537, &quot;String_Score_Combined&quot;: 647}"/>
  </edge>
  <edge label="816705 (pp) 841057" source="5" target="163">
    <att type="string" name="canonicalName" value="816705 (pp) 841057"/>
    <att type="string" name="interaction" value="pp"/>
    <att type="int" name="SCORE" value="254"/>
    <att type="string" name="support" value="{&quot;StringDB&quot;: &quot;physical&quot;, &quot;StringEvidence&quot;: &quot;experiments:0.222,textmining:0.006&quot;, &quot;String_Score_Physical&quot;: 254, &quot;String_Score_Combined&quot;: 258}"/>
  </edge>
  <edge label="816705 (pp) 844055" source="5" target="187">
    <att type="string" name="canonicalName" value="816705 (pp) 844055"/>
    <att type="string" name="interaction" value="pp"/>
    <att type="int" name="SCORE" value="311"/>
    <att type="string" name="support" value="{&quot;StringDB&quot;: &quot;physical&quot;, &quot;StringEvidence&quot;: &quot;experiments:0.282,textmining:0.185,coexpression:0.005&quot;, &quot;String_Score_Physical&quot;: 311, &quot;String_Score_Combined&quot;: 441}"/>
  </edge>
  <edge label="816705 (pp) 844765" source="5" target="197">
    <att type="string" name="canonicalName" value="816705 (pp) 844765"/>
    <att type="string" name="interaction" value="pp"/>
    <att type="int" name="SCORE" value="240"/>
    <att type="string" name="support" value="{&quot;StringDB&quot;: &quot;physical&quot;, &quot;StringEvidence&quot;: &quot;experiments:0.209,coexpression:0.011&quot;, &quot;String_Score_Physical&quot;: 240, &quot;String_Score_Combined&quot;: 249}"/>
  </edge>
  <edge label="816798 (pp) 835062" source="6" target="128">
    <att type="string" name="canonicalName" value="816798 (pp) 835062"/>
    <att type="string" name="interaction" value="pp"/>
    <att type="int" name="SCORE" value="474"/>
    <att type="string" name="support" value="{&quot;StringDB&quot;: &quot;physical&quot;, &quot;StringEvidence&quot;: &quot;experiments:0.452,textmining:0.316&quot;, &quot;BioGrid&quot;: &quot;physical&quot;, &quot;BioGrid_PubMed&quot;: &quot;22466420&quot;, &quot;BioGrid_Type&quot;: &quot;Two-hybrid&quot;, &quot;String_Score_Physical&quot;: 474, &quot;String_Score_Combined&quot;: 640}"/>
  </edge>
  <edge label="817096 (pp) 827367" source="7" target="67">
    <att type="string" name="canonicalName" value="817096 (pp) 827367"/>
    <att type="string" name="interaction" value="pp"/>
    <att type="int" name="SCORE" value="341"/>
    <att type="string" name="support" value="{&quot;StringDB&quot;: &quot;physical&quot;, &quot;StringEvidence&quot;: &quot;textmining:0.469,experiments:0.313,coexpression:0.042,neighborhood:0.021&quot;, &quot;String_Score_Physical&quot;: 341, &quot;String_Score_Combined&quot;: 671}"/>
  </edge>
  <edge label="817096 (pp) 832950" source="7" target="114">
    <att type="string" name="canonicalName" value="817096 (pp) 832950"/>
    <att type="string" name="interaction" value="pp"/>
    <att type="int" name="SCORE" value="254"/>
    <att type="string" name="support" value="{&quot;StringDB&quot;: &quot;physical&quot;, &quot;StringEvidence&quot;: &quot;textmining:0.398,experiments:0.223,neighborhood:0.021,coexpression:0.007&quot;, &quot;String_Score_Physical&quot;: 254, &quot;String_Score_Combined&quot;: 564}"/>
  </edge>
  <edge label="817096 (pp) 834207" source="7" target="116">
    <att type="string" name="canonicalName" value="817096 (pp) 834207"/>
    <att type="string" name="interaction" value="pp"/>
    <att type="int" name="SCORE" value="254"/>
    <att type="string" name="support" value="{&quot;StringDB&quot;: &quot;physical&quot;, &quot;StringEvidence&quot;: &quot;textmining:0.398,experiments:0.223,neighborhood:0.021,coexpression:0.007&quot;, &quot;String_Score_Physical&quot;: 254, &quot;String_Score_Combined&quot;: 564}"/>
  </edge>
  <edge label="817096 (pp) 837429" source="7" target="145">
    <att type="string" name="canonicalName" value="817096 (pp) 837429"/>
    <att type="string" name="interaction" value="pp"/>
    <att type="int" name="SCORE" value="254"/>
    <att type="string" name="support" value="{&quot;StringDB&quot;: &quot;physical&quot;, &quot;StringEvidence&quot;: &quot;textmining:0.398,experiments:0.223,neighborhood:0.021,coexpression:0.007&quot;, &quot;String_Score_Physical&quot;: 254, &quot;String_Score_Combined&quot;: 564}"/>
  </edge>
  <edge label="817168 (pp) 832184" source="8" target="106">
    <att type="string" name="canonicalName" value="817168 (pp) 832184"/>
    <att type="string" name="interaction" value="pp"/>
    <att type="int" name="SCORE" value="250"/>
    <att type="string" name="support" value="{&quot;StringDB&quot;: &quot;physical&quot;, &quot;StringEvidence&quot;: &quot;experiments:0.218&quot;, &quot;String_Score_Physical&quot;: 250, &quot;String_Score_Combined&quot;: 250}"/>
  </edge>
  <edge label="817183 (pp) 818938" source="9" target="16">
    <att type="string" name="canonicalName" value="817183 (pp) 818938"/>
    <att type="string" name="interaction" value="pp"/>
    <att type="int" name="SCORE" value="200"/>
    <att type="string" name="support" value="{&quot;StringDB&quot;: &quot;physical&quot;, &quot;StringEvidence&quot;: &quot;experiments:0.166,coexpression:0.058,textmining:0.032&quot;, &quot;String_Score_Physical&quot;: 200, &quot;String_Score_Combined&quot;: 271}"/>
  </edge>
  <edge label="817183 (pp) 834670" source="9" target="119">
    <att type="string" name="canonicalName" value="817183 (pp) 834670"/>
    <att type="string" name="interaction" value="pp"/>
    <att type="int" name="SCORE" value="750"/>
    <att type="string" name="support" value="{&quot;StringDB&quot;: &quot;physical&quot;, &quot;StringEvidence&quot;: &quot;experiments:0.739,textmining:0.022&quot;, &quot;String_Score_Physical&quot;: 750, &quot;String_Score_Combined&quot;: 755}"/>
  </edge>
  <edge label="817183 (pp) 841057" source="9" target="163">
    <att type="string" name="canonicalName" value="817183 (pp) 841057"/>
    <att type="string" name="interaction" value="pp"/>
    <att type="int" name="SCORE" value="262"/>
    <att type="string" name="support" value="{&quot;StringDB&quot;: &quot;physical&quot;, &quot;StringEvidence&quot;: &quot;experiments:0.230,coexpression:0.001&quot;, &quot;String_Score_Physical&quot;: 262, &quot;String_Score_Combined&quot;: 262}"/>
  </edge>
  <edge label="817540 (pp) 824557" source="10" target="57">
    <att type="string" name="canonicalName" value="817540 (pp) 824557"/>
    <att type="string" name="interaction" value="pp"/>
    <att type="int" name="SCORE" value="258"/>
    <att type="string" name="support" value="{&quot;StringDB&quot;: &quot;physical&quot;, &quot;StringEvidence&quot;: &quot;experiments:0.227,textmining:0.086,coexpression:0.007&quot;, &quot;String_Score_Physical&quot;: 258, &quot;String_Score_Combined&quot;: 327}"/>
  </edge>
  <edge label="817802 (pp) 832184" source="11" target="106">
    <att type="string" name="canonicalName" value="817802 (pp) 832184"/>
    <att type="string" name="interaction" value="pp"/>
    <att type="int" name="SCORE" value="210"/>
    <att type="string" name="support" value="{&quot;StringDB&quot;: &quot;physical&quot;, &quot;StringEvidence&quot;: &quot;experiments:0.176,textmining:0.077&quot;, &quot;String_Score_Physical&quot;: 210, &quot;String_Score_Combined&quot;: 270}"/>
  </edge>
  <edge label="817958 (pp) 821367" source="12" target="39">
    <att type="string" name="canonicalName" value="817958 (pp) 821367"/>
    <att type="string" name="interaction" value="pp"/>
    <att type="int" name="SCORE" value="225"/>
    <att type="string" name="support" value="{&quot;StringDB&quot;: &quot;physical&quot;, &quot;StringEvidence&quot;: &quot;experiments:0.193&quot;, &quot;BioGrid&quot;: &quot;physical&quot;, &quot;BioGrid_PubMed&quot;: &quot;21798944&quot;, &quot;BioGrid_Type&quot;: &quot;Two-hybrid&quot;, &quot;String_Score_Physical&quot;: 225, &quot;String_Score_Combined&quot;: 225}"/>
  </edge>
  <edge label="818531 (pp) 819095" source="13" target="19">
    <att type="string" name="canonicalName" value="818531 (pp) 819095"/>
    <att type="string" name="interaction" value="pp"/>
    <att type="int" name="SCORE" value="973"/>
    <att type="string" name="support" value="{&quot;StringDB&quot;: &quot;physical&quot;, &quot;StringEvidence&quot;: &quot;database:0.896,coexpression:0.879,experiments:0.738,textmining:0.627&quot;, &quot;String_Score_Physical&quot;: 973, &quot;String_Score_Combined&quot;: 998}"/>
  </edge>
  <edge label="818531 (pp) 820266" source="13" target="24">
    <att type="string" name="canonicalName" value="818531 (pp) 820266"/>
    <att type="string" name="interaction" value="pp"/>
    <att type="int" name="SCORE" value="983"/>
    <att type="string" name="support" value="{&quot;StringDB&quot;: &quot;physical&quot;, &quot;StringEvidence&quot;: &quot;coexpression:0.901,database:0.896,experiments:0.830,textmining:0.332&quot;, &quot;BioGrid&quot;: &quot;physical&quot;, &quot;BioGrid_PubMed&quot;: &quot;32191846&quot;, &quot;BioGrid_Type&quot;: &quot;Co-fractionation&quot;, &quot;BioGrid_Score&quot;: &quot;0.793841908&quot;, &quot;String_Score_Physical&quot;: 983, &quot;String_Score_Combined&quot;: 998}"/>
  </edge>
  <edge label="818531 (pp) 820619" source="13" target="30">
    <att type="string" name="canonicalName" value="818531 (pp) 820619"/>
    <att type="string" name="interaction" value="pp"/>
    <att type="int" name="SCORE" value="546"/>
    <att type="string" name="support" value="{&quot;StringDB&quot;: &quot;physical&quot;, &quot;StringEvidence&quot;: &quot;experiments:0.527&quot;, &quot;String_Score_Physical&quot;: 546, &quot;String_Score_Combined&quot;: 546}"/>
  </edge>
  <edge label="818531 (pp) 820728" source="13" target="31">
    <att type="string" name="canonicalName" value="818531 (pp) 820728"/>
    <att type="string" name="interaction" value="pp"/>
    <att type="int" name="SCORE" value="240"/>
    <att type="string" name="support" value="{&quot;StringDB&quot;: &quot;physical&quot;, &quot;StringEvidence&quot;: &quot;experiments:0.209&quot;, &quot;String_Score_Physical&quot;: 240, &quot;String_Score_Combined&quot;: 240}"/>
  </edge>
  <edge label="818531 (pp) 824077" source="13" target="52">
    <att type="string" name="canonicalName" value="818531 (pp) 824077"/>
    <att type="string" name="interaction" value="pp"/>
    <att type="int" name="SCORE" value="333"/>
    <att type="string" name="support" value="{&quot;StringDB&quot;: &quot;physical&quot;, &quot;StringEvidence&quot;: &quot;experiments:0.304,neighborhood:0.103,coexpression:0.004&quot;, &quot;String_Score_Physical&quot;: 333, &quot;String_Score_Combined&quot;: 404}"/>
  </edge>
  <edge label="818531 (pp) 824379" source="13" target="55">
    <att type="string" name="canonicalName" value="818531 (pp) 824379"/>
    <att type="string" name="interaction" value="pp"/>
    <att type="int" name="SCORE" value="252"/>
    <att type="string" name="support" value="{&quot;StringDB&quot;: &quot;physical&quot;, &quot;StringEvidence&quot;: &quot;experiments:0.221,coexpression:0.086&quot;, &quot;String_Score_Physical&quot;: 252, &quot;String_Score_Combined&quot;: 317}"/>
  </edge>
  <edge label="818531 (pp) 828136" source="13" target="73">
    <att type="string" name="canonicalName" value="818531 (pp) 828136"/>
    <att type="string" name="interaction" value="pp"/>
    <att type="int" name="SCORE" value="749"/>
    <att type="string" name="support" value="{&quot;StringDB&quot;: &quot;physical&quot;, &quot;StringEvidence&quot;: &quot;experiments:0.738,coexpression:0.139&quot;, &quot;String_Score_Physical&quot;: 749, &quot;String_Score_Combined&quot;: 783}"/>
  </edge>
  <edge label="818531 (pp) 828729" source="13" target="80">
    <att type="string" name="canonicalName" value="818531 (pp) 828729"/>
    <att type="string" name="interaction" value="pp"/>
    <att type="int" name="SCORE" value="982"/>
    <att type="string" name="support" value="{&quot;StringDB&quot;: &quot;physical&quot;, &quot;StringEvidence&quot;: &quot;coexpression:0.973,database:0.896,experiments:0.825,textmining:0.704&quot;, &quot;BioGrid&quot;: &quot;physical&quot;, &quot;BioGrid_PubMed&quot;: &quot;32191846&quot;, &quot;BioGrid_Type&quot;: &quot;Co-fractionation&quot;, &quot;BioGrid_Score&quot;: &quot;0.586231241&quot;, &quot;String_Score_Physical&quot;: 982, &quot;String_Score_Combined&quot;: 999}"/>
  </edge>
  <edge label="818531 (pp) 828951" source="13" target="82">
    <att type="string" name="canonicalName" value="818531 (pp) 828951"/>
    <att type="string" name="interaction" value="pp"/>
    <att type="int" name="SCORE" value="595"/>
    <att type="string" name="support" value="{&quot;StringDB&quot;: &quot;physical&quot;, &quot;StringEvidence&quot;: &quot;coexpression:0.776,experiments:0.578,textmining:0.224,neighborhood:0.150&quot;, &quot;String_Score_Physical&quot;: 595, &quot;String_Score_Combined&quot;: 940}"/>
  </edge>
  <edge label="818531 (pp) 830337" source="13" target="93">
    <att type="string" name="canonicalName" value="818531 (pp) 830337"/>
    <att type="string" name="interaction" value="pp"/>
    <att type="int" name="SCORE" value="840"/>
    <att type="string" name="support" value="{&quot;StringDB&quot;: &quot;physical&quot;, &quot;StringEvidence&quot;: &quot;experiments:0.833,coexpression:0.264,textmining:0.132&quot;, &quot;String_Score_Physical&quot;: 840, &quot;String_Score_Combined&quot;: 897}"/>
  </edge>
  <edge label="818531 (pp) 831853" source="13" target="102">
    <att type="string" name="canonicalName" value="818531 (pp) 831853"/>
    <att type="string" name="interaction" value="pp"/>
    <att type="int" name="SCORE" value="907"/>
    <att type="string" name="support" value="{&quot;StringDB&quot;: &quot;physical&quot;, &quot;StringEvidence&quot;: &quot;coexpression:0.982,experiments:0.800,database:0.520,textmining:0.344,neighborhood:0.150&quot;, &quot;BioGrid&quot;: &quot;physical&quot;, &quot;BioGrid_PubMed&quot;: &quot;32191846&quot;, &quot;BioGrid_Type&quot;: &quot;Co-fractionation&quot;, &quot;BioGrid_Score&quot;: &quot;0.749907842&quot;, &quot;String_Score_Physical&quot;: 907, &quot;String_Score_Combined&quot;: 999}"/>
  </edge>
  <edge label="818531 (pp) 832184" source="13" target="106">
    <att type="string" name="canonicalName" value="818531 (pp) 832184"/>
    <att type="string" name="interaction" value="pp"/>
    <att type="int" name="SCORE" value="547"/>
    <att type="string" name="support" value="{&quot;StringDB&quot;: &quot;physical&quot;, &quot;StringEvidence&quot;: &quot;experiments:0.528,coexpression:0.152&quot;, &quot;String_Score_Physical&quot;: 547, &quot;String_Score_Combined&quot;: 615}"/>
  </edge>
  <edge label="818531 (pp) 832305" source="13" target="108">
    <att type="string" name="canonicalName" value="818531 (pp) 832305"/>
    <att type="string" name="interaction" value="pp"/>
    <att type="int" name="SCORE" value="982"/>
    <att type="string" name="support" value="{&quot;StringDB&quot;: &quot;physical&quot;, &quot;StringEvidence&quot;: &quot;coexpression:0.986,database:0.896,experiments:0.825,textmining:0.341,neighborhood:0.150&quot;, &quot;BioGrid&quot;: &quot;physical&quot;, &quot;BioGrid_PubMed&quot;: &quot;32191846&quot;, &quot;BioGrid_Type&quot;: &quot;Co-fractionation&quot;, &quot;BioGrid_Score&quot;: &quot;0.854667485&quot;, &quot;String_Score_Physical&quot;: 982, &quot;String_Score_Combined&quot;: 999}"/>
  </edge>
  <edge label="818531 (pp) 834706" source="13" target="120">
    <att type="string" name="canonicalName" value="818531 (pp) 834706"/>
    <att type="string" name="interaction" value="pp"/>
    <att type="int" name="SCORE" value="256"/>
    <att type="string" name="support" value="{&quot;StringDB&quot;: &quot;physical&quot;, &quot;StringEvidence&quot;: &quot;experiments:0.224&quot;, &quot;BioGrid&quot;: &quot;physical&quot;, &quot;BioGrid_PubMed&quot;: &quot;23975897&quot;, &quot;BioGrid_Type&quot;: &quot;Affinity Capture-MS&quot;, &quot;String_Score_Physical&quot;: 256, &quot;String_Score_Combined&quot;: 256}"/>
  </edge>
  <edge label="818531 (pp) 837307" source="13" target="143">
    <att type="string" name="canonicalName" value="818531 (pp) 837307"/>
    <att type="string" name="interaction" value="pp"/>
    <att type="int" name="SCORE" value="315"/>
    <att type="string" name="support" value="{&quot;StringDB&quot;: &quot;physical&quot;, &quot;StringEvidence&quot;: &quot;coexpression:0.765,experiments:0.286,textmining:0.005&quot;, &quot;String_Score_Physical&quot;: 315, &quot;String_Score_Combined&quot;: 840}"/>
  </edge>
  <edge label="818531 (pp) 837627" source="13" target="147">
    <att type="string" name="canonicalName" value="818531 (pp) 837627"/>
    <att type="string" name="interaction" value="pp"/>
    <att type="int" name="SCORE" value="900"/>
    <att type="string" name="support" value="{&quot;StringDB&quot;: &quot;physical&quot;, &quot;StringEvidence&quot;: &quot;coexpression:0.909,database:0.896&quot;, &quot;String_Score_Physical&quot;: 900, &quot;String_Score_Combined&quot;: 990}"/>
  </edge>
  <edge label="818531 (pp) 843032" source="13" target="177">
    <att type="string" name="canonicalName" value="818531 (pp) 843032"/>
    <att type="string" name="interaction" value="pp"/>
    <att type="int" name="SCORE" value="749"/>
    <att type="string" name="support" value="{&quot;StringDB&quot;: &quot;physical&quot;, &quot;StringEvidence&quot;: &quot;experiments:0.738,textmining:0.552,coexpression:0.019&quot;, &quot;String_Score_Physical&quot;: 749, &quot;String_Score_Combined&quot;: 889}"/>
  </edge>
  <edge label="818531 (pp) 844015" source="13" target="185">
    <att type="string" name="canonicalName" value="818531 (pp) 844015"/>
    <att type="string" name="interaction" value="pp"/>
    <att type="int" name="SCORE" value="978"/>
    <att type="string" name="support" value="{&quot;StringDB&quot;: &quot;physical&quot;, &quot;StringEvidence&quot;: &quot;database:0.896,experiments:0.783,cooccurrence:0.187,textmining:0.138,coexpression:0.105&quot;, &quot;String_Score_Physical&quot;: 978, &quot;String_Score_Combined&quot;: 986}"/>
  </edge>
  <edge label="818531 (pp) 844129" source="13" target="188">
    <att type="string" name="canonicalName" value="818531 (pp) 844129"/>
    <att type="string" name="interaction" value="pp"/>
    <att type="int" name="SCORE" value="981"/>
    <att type="string" name="support" value="{&quot;StringDB&quot;: &quot;physical&quot;, &quot;StringEvidence&quot;: &quot;coexpression:0.982,database:0.896,experiments:0.819,textmining:0.068&quot;, &quot;BioGrid&quot;: &quot;physical&quot;, &quot;BioGrid_PubMed&quot;: &quot;32191846&quot;, &quot;BioGrid_Type&quot;: &quot;Co-fractionation&quot;, &quot;BioGrid_Score&quot;: &quot;0.651336497&quot;, &quot;String_Score_Physical&quot;: 981, &quot;String_Score_Combined&quot;: 999}"/>
  </edge>
  <edge label="818531 (pp) 844765" source="13" target="197">
    <att type="string" name="canonicalName" value="818531 (pp) 844765"/>
    <att type="string" name="interaction" value="pp"/>
    <att type="int" name="SCORE" value="832"/>
    <att type="string" name="support" value="{&quot;StringDB&quot;: &quot;physical&quot;, &quot;StringEvidence&quot;: &quot;coexpression:0.901,experiments:0.825,textmining:0.238,neighborhood:0.154&quot;, &quot;String_Score_Physical&quot;: 832, &quot;String_Score_Combined&quot;: 989}"/>
  </edge>
  <edge label="818881 (pp) 837483" source="14" target="146">
    <att type="string" name="canonicalName" value="818881 (pp) 837483"/>
    <att type="string" name="interaction" value="pp"/>
    <att type="int" name="SCORE" value="655"/>
    <att type="string" name="support" value="{&quot;StringDB&quot;: &quot;physical&quot;, &quot;StringEvidence&quot;: &quot;experiments:0.640,textmining:0.090&quot;, &quot;BioGrid&quot;: &quot;physical&quot;, &quot;BioGrid_PubMed&quot;: &quot;15707897&quot;, &quot;BioGrid_Type&quot;: &quot;Biochemical Activity,Reconstituted Complex,Two-hybrid,Affinity Capture-Western&quot;, &quot;String_Score_Physical&quot;: 655, &quot;String_Score_Combined&quot;: 685}"/>
  </edge>
  <edge label="818881 (pp) 837848" source="14" target="151">
    <att type="string" name="canonicalName" value="818881 (pp) 837848"/>
    <att type="string" name="interaction" value="pp"/>
    <att type="int" name="SCORE" value="215"/>
    <att type="string" name="support" value="{&quot;StringDB&quot;: &quot;physical&quot;, &quot;StringEvidence&quot;: &quot;experiments:0.181,coexpression:0.006,textmining:0.006&quot;, &quot;String_Score_Physical&quot;: 215, &quot;String_Score_Combined&quot;: 224}"/>
  </edge>
  <edge label="818934 (pp) 821801" source="15" target="45">
    <att type="string" name="canonicalName" value="818934 (pp) 821801"/>
    <att type="string" name="interaction" value="pp"/>
    <att type="int" name="SCORE" value="192"/>
    <att type="string" name="support" value="{&quot;StringDB&quot;: &quot;physical&quot;, &quot;StringEvidence&quot;: &quot;experiments:0.157,coexpression:0.002&quot;, &quot;String_Score_Physical&quot;: 192, &quot;String_Score_Combined&quot;: 193}"/>
  </edge>
  <edge label="818934 (pp) 831092" source="15" target="97">
    <att type="string" name="canonicalName" value="818934 (pp) 831092"/>
    <att type="string" name="interaction" value="pp"/>
    <att type="int" name="SCORE" value="254"/>
    <att type="string" name="support" value="{&quot;StringDB&quot;: &quot;physical&quot;, &quot;StringEvidence&quot;: &quot;experiments:0.223&quot;, &quot;String_Score_Physical&quot;: 254, &quot;String_Score_Combined&quot;: 254}"/>
  </edge>
  <edge label="818934 (pp) 836548" source="15" target="139">
    <att type="string" name="canonicalName" value="818934 (pp) 836548"/>
    <att type="string" name="interaction" value="pp"/>
    <att type="int" name="SCORE" value="263"/>
    <att type="string" name="support" value="{&quot;StringDB&quot;: &quot;physical&quot;, &quot;StringEvidence&quot;: &quot;experiments:0.231&quot;, &quot;String_Score_Physical&quot;: 263, &quot;String_Score_Combined&quot;: 263}"/>
  </edge>
  <edge label="818934 (pp) 844055" source="15" target="187">
    <att type="string" name="canonicalName" value="818934 (pp) 844055"/>
    <att type="string" name="interaction" value="pp"/>
    <att type="int" name="SCORE" value="275"/>
    <att type="string" name="support" value="{&quot;StringDB&quot;: &quot;physical&quot;, &quot;StringEvidence&quot;: &quot;experiments:0.244,coexpression:0.006&quot;, &quot;String_Score_Physical&quot;: 275, &quot;String_Score_Combined&quot;: 279}"/>
  </edge>
  <edge label="818938 (pp) 820954" source="16" target="35">
    <att type="string" name="canonicalName" value="818938 (pp) 820954"/>
    <att type="string" name="interaction" value="pp"/>
    <att type="int" name="SCORE" value="900"/>
    <att type="string" name="support" value="{&quot;StringDB&quot;: &quot;physical&quot;, &quot;StringEvidence&quot;: &quot;database:0.896,coexpression:0.006&quot;, &quot;String_Score_Physical&quot;: 900, &quot;String_Score_Combined&quot;: 900}"/>
  </edge>
  <edge label="818938 (pp) 821541" source="16" target="41">
    <att type="string" name="canonicalName" value="818938 (pp) 821541"/>
    <att type="string" name="interaction" value="pp"/>
    <att type="int" name="SCORE" value="244"/>
    <att type="string" name="support" value="{&quot;StringDB&quot;: &quot;physical&quot;, &quot;StringEvidence&quot;: &quot;textmining:0.471,experiments:0.213&quot;, &quot;String_Score_Physical&quot;: 244, &quot;String_Score_Combined&quot;: 600}"/>
  </edge>
  <edge label="818938 (pp) 821801" source="16" target="45">
    <att type="string" name="canonicalName" value="818938 (pp) 821801"/>
    <att type="string" name="interaction" value="pp"/>
    <att type="int" name="SCORE" value="900"/>
    <att type="string" name="support" value="{&quot;StringDB&quot;: &quot;physical&quot;, &quot;StringEvidence&quot;: &quot;database:0.896,coexpression:0.053&quot;, &quot;String_Score_Physical&quot;: 900, &quot;String_Score_Combined&quot;: 905}"/>
  </edge>
  <edge label="818938 (pp) 824379" source="16" target="55">
    <att type="string" name="canonicalName" value="818938 (pp) 824379"/>
    <att type="string" name="interaction" value="pp"/>
    <att type="int" name="SCORE" value="188"/>
    <att type="string" name="support" value="{&quot;StringDB&quot;: &quot;physical&quot;, &quot;StringEvidence&quot;: &quot;experiments:0.153,textmining:0.009,coexpression:0.006&quot;, &quot;String_Score_Physical&quot;: 188, &quot;String_Score_Combined&quot;: 200}"/>
  </edge>
  <edge label="818938 (pp) 825150" source="16" target="60">
    <att type="string" name="canonicalName" value="818938 (pp) 825150"/>
    <att type="string" name="interaction" value="pp"/>
    <att type="int" name="SCORE" value="301"/>
    <att type="string" name="support" value="{&quot;StringDB&quot;: &quot;physical&quot;, &quot;StringEvidence&quot;: &quot;experiments:0.271,coexpression:0.053,textmining:0.019&quot;, &quot;String_Score_Physical&quot;: 301, &quot;String_Score_Combined&quot;: 350}"/>
  </edge>
  <edge label="818938 (pp) 829285" source="16" target="83">
    <att type="string" name="canonicalName" value="818938 (pp) 829285"/>
    <att type="string" name="interaction" value="pp"/>
    <att type="int" name="SCORE" value="927"/>
    <att type="string" name="support" value="{&quot;StringDB&quot;: &quot;physical&quot;, &quot;StringEvidence&quot;: &quot;database:0.896,experiments:0.274,coexpression:0.130,textmining:0.071&quot;, &quot;String_Score_Physical&quot;: 927, &quot;String_Score_Combined&quot;: 941}"/>
  </edge>
  <edge label="818938 (pp) 831092" source="16" target="97">
    <att type="string" name="canonicalName" value="818938 (pp) 831092"/>
    <att type="string" name="interaction" value="pp"/>
    <att type="int" name="SCORE" value="904"/>
    <att type="string" name="support" value="{&quot;StringDB&quot;: &quot;physical&quot;, &quot;StringEvidence&quot;: &quot;database:0.896,textmining:0.300,coexpression:0.101,experiments:0.046&quot;, &quot;String_Score_Physical&quot;: 904, &quot;String_Score_Combined&quot;: 939}"/>
  </edge>
  <edge label="818938 (pp) 835269" source="16" target="130">
    <att type="string" name="canonicalName" value="818938 (pp) 835269"/>
    <att type="string" name="interaction" value="pp"/>
    <att type="int" name="SCORE" value="900"/>
    <att type="string" name="support" value="{&quot;StringDB&quot;: &quot;physical&quot;, &quot;StringEvidence&quot;: &quot;database:0.896,textmining:0.287,coexpression:0.049&quot;, &quot;String_Score_Physical&quot;: 900, &quot;String_Score_Combined&quot;: 932}"/>
  </edge>
  <edge label="818938 (pp) 835386" source="16" target="132">
    <att type="string" name="canonicalName" value="818938 (pp) 835386"/>
    <att type="string" name="interaction" value="pp"/>
    <att type="int" name="SCORE" value="212"/>
    <att type="string" name="support" value="{&quot;StringDB&quot;: &quot;physical&quot;, &quot;StringEvidence&quot;: &quot;experiments:0.178,textmining:0.139,coexpression:0.054&quot;, &quot;BioGrid&quot;: &quot;physical&quot;, &quot;BioGrid_PubMed&quot;: &quot;21798944&quot;, &quot;BioGrid_Type&quot;: &quot;Two-hybrid&quot;, &quot;String_Score_Physical&quot;: 212, &quot;String_Score_Combined&quot;: 358}"/>
  </edge>
  <edge label="818938 (pp) 836548" source="16" target="139">
    <att type="string" name="canonicalName" value="818938 (pp) 836548"/>
    <att type="string" name="interaction" value="pp"/>
    <att type="int" name="SCORE" value="903"/>
    <att type="string" name="support" value="{&quot;StringDB&quot;: &quot;physical&quot;, &quot;StringEvidence&quot;: &quot;database:0.896,textmining:0.744,coexpression:0.042,experiments:0.031&quot;, &quot;String_Score_Physical&quot;: 903, &quot;String_Score_Combined&quot;: 976}"/>
  </edge>
  <edge label="818938 (pp) 841057" source="16" target="163">
    <att type="string" name="canonicalName" value="818938 (pp) 841057"/>
    <att type="string" name="interaction" value="pp"/>
    <att type="int" name="SCORE" value="778"/>
    <att type="string" name="support" value="{&quot;StringDB&quot;: &quot;physical&quot;, &quot;StringEvidence&quot;: &quot;experiments:0.769,textmining:0.550,coexpression:0.139&quot;, &quot;String_Score_Physical&quot;: 778, &quot;String_Score_Combined&quot;: 913}"/>
  </edge>
  <edge label="818973 (pp) 820335" source="17" target="26">
    <att type="string" name="canonicalName" value="818973 (pp) 820335"/>
    <att type="string" name="interaction" value="pp"/>
    <att type="int" name="SCORE" value="208"/>
    <att type="string" name="support" value="{&quot;BioGrid&quot;: &quot;physical&quot;, &quot;BioGrid_PubMed&quot;: &quot;32545358&quot;, &quot;BioGrid_Type&quot;: &quot;Reconstituted Complex&quot;}"/>
  </edge>
  <edge label="819070 (pp) 820619" source="18" target="30">
    <att type="string" name="canonicalName" value="819070 (pp) 820619"/>
    <att type="string" name="interaction" value="pp"/>
    <att type="int" name="SCORE" value="258"/>
    <att type="string" name="support" value="{&quot;StringDB&quot;: &quot;physical&quot;, &quot;StringEvidence&quot;: &quot;experiments:0.227,textmining:0.152&quot;, &quot;String_Score_Physical&quot;: 258, &quot;String_Score_Combined&quot;: 371}"/>
  </edge>
  <edge label="819070 (pp) 827922" source="18" target="71">
    <att type="string" name="canonicalName" value="819070 (pp) 827922"/>
    <att type="string" name="interaction" value="pp"/>
    <att type="int" name="SCORE" value="307"/>
    <att type="string" name="support" value="{&quot;StringDB&quot;: &quot;physical&quot;, &quot;StringEvidence&quot;: &quot;experiments:0.278,textmining:0.106&quot;, &quot;String_Score_Physical&quot;: 307, &quot;String_Score_Combined&quot;: 381}"/>
  </edge>
  <edge label="819070 (pp) 828951" source="18" target="82">
    <att type="string" name="canonicalName" value="819070 (pp) 828951"/>
    <att type="string" name="interaction" value="pp"/>
    <att type="int" name="SCORE" value="337"/>
    <att type="string" name="support" value="{&quot;StringDB&quot;: &quot;physical&quot;, &quot;StringEvidence&quot;: &quot;experiments:0.309,coexpression:0.132,textmining:0.032&quot;, &quot;String_Score_Physical&quot;: 337, &quot;String_Score_Combined&quot;: 443}"/>
  </edge>
  <edge label="819070 (pp) 831646" source="18" target="101">
    <att type="string" name="canonicalName" value="819070 (pp) 831646"/>
    <att type="string" name="interaction" value="pp"/>
    <att type="int" name="SCORE" value="201"/>
    <att type="string" name="support" value="{&quot;StringDB&quot;: &quot;physical&quot;, &quot;StringEvidence&quot;: &quot;experiments:0.167,textmining:0.013&quot;, &quot;String_Score_Physical&quot;: 201, &quot;String_Score_Combined&quot;: 210}"/>
  </edge>
  <edge label="819070 (pp) 835385" source="18" target="131">
    <att type="string" name="canonicalName" value="819070 (pp) 835385"/>
    <att type="string" name="interaction" value="pp"/>
    <att type="int" name="SCORE" value="201"/>
    <att type="string" name="support" value="{&quot;StringDB&quot;: &quot;physical&quot;, &quot;StringEvidence&quot;: &quot;experiments:0.167,textmining:0.013&quot;, &quot;String_Score_Physical&quot;: 201, &quot;String_Score_Combined&quot;: 210}"/>
  </edge>
  <edge label="819070 (pp) 844736" source="18" target="192">
    <att type="string" name="canonicalName" value="819070 (pp) 844736"/>
    <att type="string" name="interaction" value="pp"/>
    <att type="int" name="SCORE" value="319"/>
    <att type="string" name="support" value="{&quot;StringDB&quot;: &quot;physical&quot;, &quot;StringEvidence&quot;: &quot;experiments:0.291,coexpression:0.139&quot;, &quot;String_Score_Physical&quot;: 319, &quot;String_Score_Combined&quot;: 414}"/>
  </edge>
  <edge label="819070 (pp) 844761" source="18" target="196">
    <att type="string" name="canonicalName" value="819070 (pp) 844761"/>
    <att type="string" name="interaction" value="pp"/>
    <att type="int" name="SCORE" value="752"/>
    <att type="string" name="support" value="{&quot;StringDB&quot;: &quot;physical&quot;, &quot;StringEvidence&quot;: &quot;experiments:0.741,coexpression:0.718,textmining:0.344&quot;, &quot;String_Score_Physical&quot;: 752, &quot;String_Score_Combined&quot;: 954}"/>
  </edge>
  <edge label="819095 (pp) 820266" source="19" target="24">
    <att type="string" name="canonicalName" value="819095 (pp) 820266"/>
    <att type="string" name="interaction" value="pp"/>
    <att type="int" name="SCORE" value="976"/>
    <att type="string" name="support" value="{&quot;StringDB&quot;: &quot;physical&quot;, &quot;StringEvidence&quot;: &quot;database:0.896,coexpression:0.893,experiments:0.762,textmining:0.379&quot;, &quot;String_Score_Physical&quot;: 976, &quot;String_Score_Combined&quot;: 998}"/>
  </edge>
  <edge label="819095 (pp) 824077" source="19" target="52">
    <att type="string" name="canonicalName" value="819095 (pp) 824077"/>
    <att type="string" name="interaction" value="pp"/>
    <att type="int" name="SCORE" value="402"/>
    <att type="string" name="support" value="{&quot;StringDB&quot;: &quot;physical&quot;, &quot;StringEvidence&quot;: &quot;experiments:0.376,coexpression:0.003&quot;, &quot;String_Score_Physical&quot;: 402, &quot;String_Score_Combined&quot;: 403}"/>
  </edge>
  <edge label="819095 (pp) 828136" source="19" target="73">
    <att type="string" name="canonicalName" value="819095 (pp) 828136"/>
    <att type="string" name="interaction" value="pp"/>
    <att type="int" name="SCORE" value="846"/>
    <att type="string" name="support" value="{&quot;StringDB&quot;: &quot;physical&quot;, &quot;StringEvidence&quot;: &quot;coexpression:0.942,experiments:0.839,textmining:0.443&quot;, &quot;String_Score_Physical&quot;: 846, &quot;String_Score_Combined&quot;: 994}"/>
  </edge>
  <edge label="819095 (pp) 828729" source="19" target="80">
    <att type="string" name="canonicalName" value="819095 (pp) 828729"/>
    <att type="string" name="interaction" value="pp"/>
    <att type="int" name="SCORE" value="971"/>
    <att type="string" name="support" value="{&quot;StringDB&quot;: &quot;physical&quot;, &quot;StringEvidence&quot;: &quot;coexpression:0.914,database:0.896,experiments:0.718,textmining:0.308&quot;, &quot;String_Score_Physical&quot;: 971, &quot;String_Score_Combined&quot;: 998}"/>
  </edge>
  <edge label="819095 (pp) 828951" source="19" target="82">
    <att type="string" name="canonicalName" value="819095 (pp) 828951"/>
    <att type="string" name="interaction" value="pp"/>
    <att type="int" name="SCORE" value="679"/>
    <att type="string" name="support" value="{&quot;StringDB&quot;: &quot;physical&quot;, &quot;StringEvidence&quot;: &quot;coexpression:0.756,experiments:0.665,textmining:0.002&quot;, &quot;String_Score_Physical&quot;: 679, &quot;String_Score_Combined&quot;: 921}"/>
  </edge>
  <edge label="819095 (pp) 830337" source="19" target="93">
    <att type="string" name="canonicalName" value="819095 (pp) 830337"/>
    <att type="string" name="interaction" value="pp"/>
    <att type="int" name="SCORE" value="877"/>
    <att type="string" name="support" value="{&quot;StringDB&quot;: &quot;physical&quot;, &quot;StringEvidence&quot;: &quot;coexpression:0.969,experiments:0.872,textmining:0.649&quot;, &quot;String_Score_Physical&quot;: 877, &quot;String_Score_Combined&quot;: 998}"/>
  </edge>
  <edge label="819095 (pp) 831853" source="19" target="102">
    <att type="string" name="canonicalName" value="819095 (pp) 831853"/>
    <att type="string" name="interaction" value="pp"/>
    <att type="int" name="SCORE" value="846"/>
    <att type="string" name="support" value="{&quot;StringDB&quot;: &quot;physical&quot;, &quot;StringEvidence&quot;: &quot;coexpression:0.902,experiments:0.665,database:0.520,textmining:0.499&quot;, &quot;String_Score_Physical&quot;: 846, &quot;String_Score_Combined&quot;: 992}"/>
  </edge>
  <edge label="819095 (pp) 832184" source="19" target="106">
    <att type="string" name="canonicalName" value="819095 (pp) 832184"/>
    <att type="string" name="interaction" value="pp"/>
    <att type="int" name="SCORE" value="306"/>
    <att type="string" name="support" value="{&quot;StringDB&quot;: &quot;physical&quot;, &quot;StringEvidence&quot;: &quot;experiments:0.276,coexpression:0.112&quot;, &quot;String_Score_Physical&quot;: 306, &quot;String_Score_Combined&quot;: 383}"/>
  </edge>
  <edge label="819095 (pp) 832305" source="19" target="108">
    <att type="string" name="canonicalName" value="819095 (pp) 832305"/>
    <att type="string" name="interaction" value="pp"/>
    <att type="int" name="SCORE" value="976"/>
    <att type="string" name="support" value="{&quot;StringDB&quot;: &quot;physical&quot;, &quot;StringEvidence&quot;: &quot;database:0.896,coexpression:0.824,experiments:0.763,textmining:0.227&quot;, &quot;String_Score_Physical&quot;: 976, &quot;String_Score_Combined&quot;: 996}"/>
  </edge>
  <edge label="819095 (pp) 837307" source="19" target="143">
    <att type="string" name="canonicalName" value="819095 (pp) 837307"/>
    <att type="string" name="interaction" value="pp"/>
    <att type="int" name="SCORE" value="586"/>
    <att type="string" name="support" value="{&quot;StringDB&quot;: &quot;physical&quot;, &quot;StringEvidence&quot;: &quot;experiments:0.568,coexpression:0.096&quot;, &quot;String_Score_Physical&quot;: 586, &quot;String_Score_Combined&quot;: 625}"/>
  </edge>
  <edge label="819095 (pp) 843032" source="19" target="177">
    <att type="string" name="canonicalName" value="819095 (pp) 843032"/>
    <att type="string" name="interaction" value="pp"/>
    <att type="int" name="SCORE" value="812"/>
    <att type="string" name="support" value="{&quot;StringDB&quot;: &quot;physical&quot;, &quot;StringEvidence&quot;: &quot;experiments:0.804,textmining:0.656,coexpression:0.316&quot;, &quot;String_Score_Physical&quot;: 812, &quot;String_Score_Combined&quot;: 955}"/>
  </edge>
  <edge label="819095 (pp) 844015" source="19" target="185">
    <att type="string" name="canonicalName" value="819095 (pp) 844015"/>
    <att type="string" name="interaction" value="pp"/>
    <att type="int" name="SCORE" value="475"/>
    <att type="string" name="support" value="{&quot;StringDB&quot;: &quot;physical&quot;, &quot;StringEvidence&quot;: &quot;experiments:0.453,neighborhood:0.143,coexpression:0.127,textmining:0.078&quot;, &quot;String_Score_Physical&quot;: 475, &quot;String_Score_Combined&quot;: 638}"/>
  </edge>
  <edge label="819095 (pp) 844129" source="19" target="188">
    <att type="string" name="canonicalName" value="819095 (pp) 844129"/>
    <att type="string" name="interaction" value="pp"/>
    <att type="int" name="SCORE" value="972"/>
    <att type="string" name="support" value="{&quot;StringDB&quot;: &quot;physical&quot;, &quot;StringEvidence&quot;: &quot;database:0.896,coexpression:0.815,experiments:0.726,textmining:0.275&quot;, &quot;String_Score_Physical&quot;: 972, &quot;String_Score_Combined&quot;: 996}"/>
  </edge>
  <edge label="819095 (pp) 844765" source="19" target="197">
    <att type="string" name="canonicalName" value="819095 (pp) 844765"/>
    <att type="string" name="interaction" value="pp"/>
    <att type="int" name="SCORE" value="702"/>
    <att type="string" name="support" value="{&quot;StringDB&quot;: &quot;physical&quot;, &quot;StringEvidence&quot;: &quot;coexpression:0.740,experiments:0.689,textmining:0.399&quot;, &quot;String_Score_Physical&quot;: 702, &quot;String_Score_Combined&quot;: 953}"/>
  </edge>
  <edge label="819181 (pp) 820522" source="20" target="28">
    <att type="string" name="canonicalName" value="819181 (pp) 820522"/>
    <att type="string" name="interaction" value="pp"/>
    <att type="int" name="SCORE" value="713"/>
    <att type="string" name="support" value="{&quot;StringDB&quot;: &quot;physical&quot;, &quot;StringEvidence&quot;: &quot;experiments:0.701&quot;, &quot;String_Score_Physical&quot;: 713, &quot;String_Score_Combined&quot;: 713}"/>
  </edge>
  <edge label="819282 (pp) 819937" source="21" target="23">
    <att type="string" name="canonicalName" value="819282 (pp) 819937"/>
    <att type="string" name="interaction" value="pp"/>
    <att type="int" name="SCORE" value="213"/>
    <att type="string" name="support" value="{&quot;StringDB&quot;: &quot;physical&quot;, &quot;StringEvidence&quot;: &quot;experiments:0.179,textmining:0.017&quot;, &quot;String_Score_Physical&quot;: 213, &quot;String_Score_Combined&quot;: 226}"/>
  </edge>
  <edge label="819282 (pp) 837848" source="21" target="151">
    <att type="string" name="canonicalName" value="819282 (pp) 837848"/>
    <att type="string" name="interaction" value="pp"/>
    <att type="int" name="SCORE" value="237"/>
    <att type="string" name="support" value="{&quot;StringDB&quot;: &quot;physical&quot;, &quot;StringEvidence&quot;: &quot;experiments:0.205,textmining:0.009&quot;, &quot;String_Score_Physical&quot;: 237, &quot;String_Score_Combined&quot;: 245}"/>
  </edge>
  <edge label="819282 (pp) 843697" source="21" target="183">
    <att type="string" name="canonicalName" value="819282 (pp) 843697"/>
    <att type="string" name="interaction" value="pp"/>
    <att type="int" name="SCORE" value="213"/>
    <att type="string" name="support" value="{&quot;StringDB&quot;: &quot;physical&quot;, &quot;StringEvidence&quot;: &quot;experiments:0.179,textmining:0.017&quot;, &quot;String_Score_Physical&quot;: 213, &quot;String_Score_Combined&quot;: 226}"/>
  </edge>
  <edge label="819660 (pp) 820327" source="22" target="25">
    <att type="string" name="canonicalName" value="819660 (pp) 820327"/>
    <att type="string" name="interaction" value="pp"/>
    <att type="int" name="SCORE" value="254"/>
    <att type="string" name="support" value="{&quot;StringDB&quot;: &quot;physical&quot;, &quot;StringEvidence&quot;: &quot;experiments:0.223,textmining:0.020,coexpression:0.016,neighborhood:0.004&quot;, &quot;String_Score_Physical&quot;: 254, &quot;String_Score_Combined&quot;: 284}"/>
  </edge>
  <edge label="819660 (pp) 830084" source="22" target="88">
    <att type="string" name="canonicalName" value="819660 (pp) 830084"/>
    <att type="string" name="interaction" value="pp"/>
    <att type="int" name="SCORE" value="250"/>
    <att type="string" name="support" value="{&quot;StringDB&quot;: &quot;physical&quot;, &quot;StringEvidence&quot;: &quot;textmining:0.296,experiments:0.218,neighborhood:0.155,coexpression:0.155&quot;, &quot;String_Score_Physical&quot;: 250, &quot;String_Score_Combined&quot;: 623}"/>
  </edge>
  <edge label="819660 (pp) 830164" source="22" target="90">
    <att type="string" name="canonicalName" value="819660 (pp) 830164"/>
    <att type="string" name="interaction" value="pp"/>
    <att type="int" name="SCORE" value="260"/>
    <att type="string" name="support" value="{&quot;StringDB&quot;: &quot;physical&quot;, &quot;StringEvidence&quot;: &quot;experiments:0.229,textmining:0.035&quot;, &quot;String_Score_Physical&quot;: 260, &quot;String_Score_Combined&quot;: 287}"/>
  </edge>
  <edge label="819660 (pp) 830165" source="22" target="91">
    <att type="string" name="canonicalName" value="819660 (pp) 830165"/>
    <att type="string" name="interaction" value="pp"/>
    <att type="int" name="SCORE" value="260"/>
    <att type="string" name="support" value="{&quot;StringDB&quot;: &quot;physical&quot;, &quot;StringEvidence&quot;: &quot;experiments:0.229,textmining:0.035&quot;, &quot;String_Score_Physical&quot;: 260, &quot;String_Score_Combined&quot;: 287}"/>
  </edge>
  <edge label="819660 (pp) 832761" source="22" target="111">
    <att type="string" name="canonicalName" value="819660 (pp) 832761"/>
    <att type="string" name="interaction" value="pp"/>
    <att type="int" name="SCORE" value="252"/>
    <att type="string" name="support" value="{&quot;StringDB&quot;: &quot;physical&quot;, &quot;StringEvidence&quot;: &quot;experiments:0.220,textmining:0.216,coexpression:0.003&quot;, &quot;String_Score_Physical&quot;: 252, &quot;String_Score_Combined&quot;: 415}"/>
  </edge>
  <edge label="819660 (pp) 842395" source="22" target="171">
    <att type="string" name="canonicalName" value="819660 (pp) 842395"/>
    <att type="string" name="interaction" value="pp"/>
    <att type="int" name="SCORE" value="304"/>
    <att type="string" name="support" value="{&quot;StringDB&quot;: &quot;physical&quot;, &quot;StringEvidence&quot;: &quot;experiments:0.274,textmining:0.120&quot;, &quot;String_Score_Physical&quot;: 304, &quot;String_Score_Combined&quot;: 387}"/>
  </edge>
  <edge label="819660 (pp) 844768" source="22" target="198">
    <att type="string" name="canonicalName" value="819660 (pp) 844768"/>
    <att type="string" name="interaction" value="pp"/>
    <att type="int" name="SCORE" value="335"/>
    <att type="string" name="support" value="{&quot;StringDB&quot;: &quot;physical&quot;, &quot;StringEvidence&quot;: &quot;experiments:0.307,textmining:0.239&quot;, &quot;String_Score_Physical&quot;: 335, &quot;String_Score_Combined&quot;: 493}"/>
  </edge>
  <edge label="819660 (pp) 844770" source="22" target="199">
    <att type="string" name="canonicalName" value="819660 (pp) 844770"/>
    <att type="string" name="interaction" value="pp"/>
    <att type="int" name="SCORE" value="335"/>
    <att type="string" name="support" value="{&quot;StringDB&quot;: &quot;physical&quot;, &quot;StringEvidence&quot;: &quot;experiments:0.307,textmining:0.239&quot;, &quot;String_Score_Physical&quot;: 335, &quot;String_Score_Combined&quot;: 493}"/>
  </edge>
  <edge label="819937 (pp) 820335" source="23" target="26">
    <att type="string" name="canonicalName" value="819937 (pp) 820335"/>
    <att type="string" name="interaction" value="pp"/>
    <att type="int" name="SCORE" value="900"/>
    <att type="string" name="support" value="{&quot;StringDB&quot;: &quot;physical&quot;, &quot;StringEvidence&quot;: &quot;database:0.896,coexpression:0.003&quot;, &quot;String_Score_Physical&quot;: 900, &quot;String_Score_Combined&quot;: 900}"/>
  </edge>
  <edge label="819937 (pp) 820385" source="23" target="27">
    <att type="string" name="canonicalName" value="819937 (pp) 820385"/>
    <att type="string" name="interaction" value="pp"/>
    <att type="int" name="SCORE" value="268"/>
    <att type="string" name="support" value="{&quot;StringDB&quot;: &quot;physical&quot;, &quot;StringEvidence&quot;: &quot;experiments:0.237,textmining:0.041&quot;, &quot;String_Score_Physical&quot;: 268, &quot;String_Score_Combined&quot;: 297}"/>
  </edge>
  <edge label="819937 (pp) 821808" source="23" target="46">
    <att type="string" name="canonicalName" value="819937 (pp) 821808"/>
    <att type="string" name="interaction" value="pp"/>
    <att type="int" name="SCORE" value="900"/>
    <att type="string" name="support" value="{&quot;StringDB&quot;: &quot;physical&quot;, &quot;StringEvidence&quot;: &quot;database:0.896&quot;, &quot;String_Score_Physical&quot;: 900, &quot;String_Score_Combined&quot;: 900}"/>
  </edge>
  <edge label="819937 (pp) 834642" source="23" target="117">
    <att type="string" name="canonicalName" value="819937 (pp) 834642"/>
    <att type="string" name="interaction" value="pp"/>
    <att type="int" name="SCORE" value="900"/>
    <att type="string" name="support" value="{&quot;StringDB&quot;: &quot;physical&quot;, &quot;StringEvidence&quot;: &quot;database:0.896&quot;, &quot;String_Score_Physical&quot;: 900, &quot;String_Score_Combined&quot;: 900}"/>
  </edge>
  <edge label="819937 (pp) 834754" source="23" target="121">
    <att type="string" name="canonicalName" value="819937 (pp) 834754"/>
    <att type="string" name="interaction" value="pp"/>
    <att type="int" name="SCORE" value="905"/>
    <att type="string" name="support" value="{&quot;StringDB&quot;: &quot;physical&quot;, &quot;StringEvidence&quot;: &quot;database:0.896,experiments:0.057,textmining:0.008,coexpression:0.003&quot;, &quot;String_Score_Physical&quot;: 905, &quot;String_Score_Combined&quot;: 906}"/>
  </edge>
  <edge label="819937 (pp) 834832" source="23" target="124">
    <att type="string" name="canonicalName" value="819937 (pp) 834832"/>
    <att type="string" name="interaction" value="pp"/>
    <att type="int" name="SCORE" value="912"/>
    <att type="string" name="support" value="{&quot;StringDB&quot;: &quot;physical&quot;, &quot;StringEvidence&quot;: &quot;database:0.896,experiments:0.122&quot;, &quot;String_Score_Physical&quot;: 912, &quot;String_Score_Combined&quot;: 912}"/>
  </edge>
  <edge label="819937 (pp) 835717" source="23" target="136">
    <att type="string" name="canonicalName" value="819937 (pp) 835717"/>
    <att type="string" name="interaction" value="pp"/>
    <att type="int" name="SCORE" value="268"/>
    <att type="string" name="support" value="{&quot;StringDB&quot;: &quot;physical&quot;, &quot;StringEvidence&quot;: &quot;experiments:0.237,textmining:0.041&quot;, &quot;String_Score_Physical&quot;: 268, &quot;String_Score_Combined&quot;: 297}"/>
  </edge>
  <edge label="819937 (pp) 837740" source="23" target="150">
    <att type="string" name="canonicalName" value="819937 (pp) 837740"/>
    <att type="string" name="interaction" value="pp"/>
    <att type="int" name="SCORE" value="900"/>
    <att type="string" name="support" value="{&quot;StringDB&quot;: &quot;physical&quot;, &quot;StringEvidence&quot;: &quot;database:0.896,experiments:0.002&quot;, &quot;String_Score_Physical&quot;: 900, &quot;String_Score_Combined&quot;: 900}"/>
  </edge>
  <edge label="819937 (pp) 842526" source="23" target="173">
    <att type="string" name="canonicalName" value="819937 (pp) 842526"/>
    <att type="string" name="interaction" value="pp"/>
    <att type="int" name="SCORE" value="900"/>
    <att type="string" name="support" value="{&quot;StringDB&quot;: &quot;physical&quot;, &quot;StringEvidence&quot;: &quot;database:0.896,experiments:0.002&quot;, &quot;String_Score_Physical&quot;: 900, &quot;String_Score_Combined&quot;: 900}"/>
  </edge>
  <edge label="819937 (pp) 842905" source="23" target="176">
    <att type="string" name="canonicalName" value="819937 (pp) 842905"/>
    <att type="string" name="interaction" value="pp"/>
    <att type="int" name="SCORE" value="900"/>
    <att type="string" name="support" value="{&quot;StringDB&quot;: &quot;physical&quot;, &quot;StringEvidence&quot;: &quot;database:0.896,textmining:0.013&quot;, &quot;String_Score_Physical&quot;: 900, &quot;String_Score_Combined&quot;: 901}"/>
  </edge>
  <edge label="819937 (pp) 843077" source="23" target="178">
    <att type="string" name="canonicalName" value="819937 (pp) 843077"/>
    <att type="string" name="interaction" value="pp"/>
    <att type="int" name="SCORE" value="900"/>
    <att type="string" name="support" value="{&quot;StringDB&quot;: &quot;physical&quot;, &quot;StringEvidence&quot;: &quot;database:0.896&quot;, &quot;String_Score_Physical&quot;: 900, &quot;String_Score_Combined&quot;: 900}"/>
  </edge>
  <edge label="819937 (pp) 843697" source="23" target="183">
    <att type="string" name="canonicalName" value="819937 (pp) 843697"/>
    <att type="string" name="interaction" value="pp"/>
    <att type="int" name="SCORE" value="900"/>
    <att type="string" name="support" value="{&quot;StringDB&quot;: &quot;physical&quot;, &quot;StringEvidence&quot;: &quot;database:0.896,cooccurrence:0.373,textmining:0.051&quot;, &quot;String_Score_Physical&quot;: 900, &quot;String_Score_Combined&quot;: 904}"/>
  </edge>
  <edge label="820266 (pp) 820728" source="24" target="31">
    <att type="string" name="canonicalName" value="820266 (pp) 820728"/>
    <att type="string" name="interaction" value="pp"/>
    <att type="int" name="SCORE" value="190"/>
    <att type="string" name="support" value="{&quot;StringDB&quot;: &quot;physical&quot;, &quot;StringEvidence&quot;: &quot;experiments:0.155&quot;, &quot;String_Score_Physical&quot;: 190, &quot;String_Score_Combined&quot;: 190}"/>
  </edge>
  <edge label="820266 (pp) 824077" source="24" target="52">
    <att type="string" name="canonicalName" value="820266 (pp) 824077"/>
    <att type="string" name="interaction" value="pp"/>
    <att type="int" name="SCORE" value="476"/>
    <att type="string" name="support" value="{&quot;StringDB&quot;: &quot;physical&quot;, &quot;StringEvidence&quot;: &quot;experiments:0.454,coexpression:0.003&quot;, &quot;String_Score_Physical&quot;: 476, &quot;String_Score_Combined&quot;: 477}"/>
  </edge>
  <edge label="820266 (pp) 828729" source="24" target="80">
    <att type="string" name="canonicalName" value="820266 (pp) 828729"/>
    <att type="string" name="interaction" value="pp"/>
    <att type="int" name="SCORE" value="982"/>
    <att type="string" name="support" value="{&quot;StringDB&quot;: &quot;physical&quot;, &quot;StringEvidence&quot;: &quot;coexpression:0.901,database:0.896,experiments:0.826,textmining:0.436&quot;, &quot;String_Score_Physical&quot;: 982, &quot;String_Score_Combined&quot;: 999}"/>
  </edge>
  <edge label="820266 (pp) 828951" source="24" target="82">
    <att type="string" name="canonicalName" value="820266 (pp) 828951"/>
    <att type="string" name="interaction" value="pp"/>
    <att type="int" name="SCORE" value="724"/>
    <att type="string" name="support" value="{&quot;StringDB&quot;: &quot;physical&quot;, &quot;StringEvidence&quot;: &quot;coexpression:0.792,experiments:0.712,textmining:0.301&quot;, &quot;String_Score_Physical&quot;: 724, &quot;String_Score_Combined&quot;: 959}"/>
  </edge>
  <edge label="820266 (pp) 829643" source="24" target="85">
    <att type="string" name="canonicalName" value="820266 (pp) 829643"/>
    <att type="string" name="interaction" value="pp"/>
    <att type="int" name="SCORE" value="250"/>
    <att type="string" name="support" value="{&quot;StringDB&quot;: &quot;physical&quot;, &quot;StringEvidence&quot;: &quot;experiments:0.218,coexpression:0.125&quot;, &quot;String_Score_Physical&quot;: 250, &quot;String_Score_Combined&quot;: 343}"/>
  </edge>
  <edge label="820266 (pp) 830337" source="24" target="93">
    <att type="string" name="canonicalName" value="820266 (pp) 830337"/>
    <att type="string" name="interaction" value="pp"/>
    <att type="int" name="SCORE" value="737"/>
    <att type="string" name="support" value="{&quot;StringDB&quot;: &quot;physical&quot;, &quot;StringEvidence&quot;: &quot;experiments:0.726,textmining:0.245&quot;, &quot;String_Score_Physical&quot;: 737, &quot;String_Score_Combined&quot;: 801}"/>
  </edge>
  <edge label="820266 (pp) 831853" source="24" target="102">
    <att type="string" name="canonicalName" value="820266 (pp) 831853"/>
    <att type="string" name="interaction" value="pp"/>
    <att type="int" name="SCORE" value="907"/>
    <att type="string" name="support" value="{&quot;StringDB&quot;: &quot;physical&quot;, &quot;StringEvidence&quot;: &quot;coexpression:0.896,experiments:0.800,database:0.520,textmining:0.031&quot;, &quot;BioGrid&quot;: &quot;physical&quot;, &quot;BioGrid_PubMed&quot;: &quot;32191846&quot;, &quot;BioGrid_Type&quot;: &quot;Co-fractionation&quot;, &quot;BioGrid_Score&quot;: &quot;0.510579448&quot;, &quot;String_Score_Physical&quot;: 907, &quot;String_Score_Combined&quot;: 990}"/>
  </edge>
  <edge label="820266 (pp) 832184" source="24" target="106">
    <att type="string" name="canonicalName" value="820266 (pp) 832184"/>
    <att type="string" name="interaction" value="pp"/>
    <att type="int" name="SCORE" value="583"/>
    <att type="string" name="support" value="{&quot;StringDB&quot;: &quot;physical&quot;, &quot;StringEvidence&quot;: &quot;experiments:0.565,coexpression:0.163&quot;, &quot;String_Score_Physical&quot;: 583, &quot;String_Score_Combined&quot;: 650}"/>
  </edge>
  <edge label="820266 (pp) 832305" source="24" target="108">
    <att type="string" name="canonicalName" value="820266 (pp) 832305"/>
    <att type="string" name="interaction" value="pp"/>
    <att type="int" name="SCORE" value="982"/>
    <att type="string" name="support" value="{&quot;StringDB&quot;: &quot;physical&quot;, &quot;StringEvidence&quot;: &quot;coexpression:0.901,database:0.896,experiments:0.825,textmining:0.237&quot;, &quot;BioGrid&quot;: &quot;physical&quot;, &quot;BioGrid_PubMed&quot;: &quot;32191846&quot;, &quot;BioGrid_Type&quot;: &quot;Co-fractionation&quot;, &quot;BioGrid_Score&quot;: &quot;0.538303641&quot;, &quot;String_Score_Physical&quot;: 982, &quot;String_Score_Combined&quot;: 998}"/>
  </edge>
  <edge label="820266 (pp) 834706" source="24" target="120">
    <att type="string" name="canonicalName" value="820266 (pp) 834706"/>
    <att type="string" name="interaction" value="pp"/>
    <att type="int" name="SCORE" value="256"/>
    <att type="string" name="support" value="{&quot;StringDB&quot;: &quot;physical&quot;, &quot;StringEvidence&quot;: &quot;experiments:0.224&quot;, &quot;BioGrid&quot;: &quot;physical&quot;, &quot;BioGrid_PubMed&quot;: &quot;23975897&quot;, &quot;BioGrid_Type&quot;: &quot;Affinity Capture-MS&quot;, &quot;String_Score_Physical&quot;: 256, &quot;String_Score_Combined&quot;: 256}"/>
  </edge>
  <edge label="820266 (pp) 835582" source="24" target="134">
    <att type="string" name="canonicalName" value="820266 (pp) 835582"/>
    <att type="string" name="interaction" value="pp"/>
    <att type="int" name="SCORE" value="234"/>
    <att type="string" name="support" value="{&quot;StringDB&quot;: &quot;physical&quot;, &quot;StringEvidence&quot;: &quot;experiments:0.201&quot;, &quot;String_Score_Physical&quot;: 234, &quot;String_Score_Combined&quot;: 234}"/>
  </edge>
  <edge label="820266 (pp) 837307" source="24" target="143">
    <att type="string" name="canonicalName" value="820266 (pp) 837307"/>
    <att type="string" name="interaction" value="pp"/>
    <att type="int" name="SCORE" value="807"/>
    <att type="string" name="support" value="{&quot;StringDB&quot;: &quot;physical&quot;, &quot;StringEvidence&quot;: &quot;experiments:0.799,coexpression:0.740&quot;, &quot;String_Score_Physical&quot;: 807, &quot;String_Score_Combined&quot;: 949}"/>
  </edge>
  <edge label="820266 (pp) 837627" source="24" target="147">
    <att type="string" name="canonicalName" value="820266 (pp) 837627"/>
    <att type="string" name="interaction" value="pp"/>
    <att type="int" name="SCORE" value="900"/>
    <att type="string" name="support" value="{&quot;StringDB&quot;: &quot;physical&quot;, &quot;StringEvidence&quot;: &quot;coexpression:0.901,database:0.896&quot;, &quot;String_Score_Physical&quot;: 900, &quot;String_Score_Combined&quot;: 990}"/>
  </edge>
  <edge label="820266 (pp) 842063" source="24" target="170">
    <att type="string" name="canonicalName" value="820266 (pp) 842063"/>
    <att type="string" name="interaction" value="pp"/>
    <att type="int" name="SCORE" value="428"/>
    <att type="string" name="support" value="{&quot;StringDB&quot;: &quot;physical&quot;, &quot;StringEvidence&quot;: &quot;experiments:0.404,coexpression:0.162&quot;, &quot;String_Score_Physical&quot;: 428, &quot;String_Score_Combined&quot;: 520}"/>
  </edge>
  <edge label="820266 (pp) 843032" source="24" target="177">
    <att type="string" name="canonicalName" value="820266 (pp) 843032"/>
    <att type="string" name="interaction" value="pp"/>
    <att type="int" name="SCORE" value="703"/>
    <att type="string" name="support" value="{&quot;StringDB&quot;: &quot;physical&quot;, &quot;StringEvidence&quot;: &quot;experiments:0.690,coexpression:0.005&quot;, &quot;String_Score_Physical&quot;: 703, &quot;String_Score_Combined&quot;: 704}"/>
  </edge>
  <edge label="820266 (pp) 844015" source="24" target="185">
    <att type="string" name="canonicalName" value="820266 (pp) 844015"/>
    <att type="string" name="interaction" value="pp"/>
    <att type="int" name="SCORE" value="964"/>
    <att type="string" name="support" value="{&quot;StringDB&quot;: &quot;physical&quot;, &quot;StringEvidence&quot;: &quot;database:0.896,experiments:0.642,textmining:0.147,coexpression:0.004&quot;, &quot;String_Score_Physical&quot;: 964, &quot;String_Score_Combined&quot;: 969}"/>
  </edge>
  <edge label="820266 (pp) 844129" source="24" target="188">
    <att type="string" name="canonicalName" value="820266 (pp) 844129"/>
    <att type="string" name="interaction" value="pp"/>
    <att type="int" name="SCORE" value="981"/>
    <att type="string" name="support" value="{&quot;StringDB&quot;: &quot;physical&quot;, &quot;StringEvidence&quot;: &quot;coexpression:0.899,database:0.896,experiments:0.819,cooccurrence:0.352,textmining:0.340&quot;, &quot;BioGrid&quot;: &quot;physical&quot;, &quot;BioGrid_PubMed&quot;: &quot;32191846&quot;, &quot;BioGrid_Type&quot;: &quot;Co-fractionation&quot;, &quot;BioGrid_Score&quot;: &quot;0.603247114&quot;, &quot;String_Score_Physical&quot;: 981, &quot;String_Score_Combined&quot;: 999}"/>
  </edge>
  <edge label="820266 (pp) 844765" source="24" target="197">
    <att type="string" name="canonicalName" value="820266 (pp) 844765"/>
    <att type="string" name="interaction" value="pp"/>
    <att type="int" name="SCORE" value="832"/>
    <att type="string" name="support" value="{&quot;StringDB&quot;: &quot;physical&quot;, &quot;StringEvidence&quot;: &quot;coexpression:0.901,experiments:0.825,textmining:0.293&quot;, &quot;String_Score_Physical&quot;: 832, &quot;String_Score_Combined&quot;: 988}"/>
  </edge>
  <edge label="820327 (pp) 830084" source="25" target="88">
    <att type="string" name="canonicalName" value="820327 (pp) 830084"/>
    <att type="string" name="interaction" value="pp"/>
    <att type="int" name="SCORE" value="826"/>
    <att type="string" name="support" value="{&quot;StringDB&quot;: &quot;physical&quot;, &quot;StringEvidence&quot;: &quot;experiments:0.819&quot;, &quot;String_Score_Physical&quot;: 826, &quot;String_Score_Combined&quot;: 826}"/>
  </edge>
  <edge label="820335 (pp) 820728" source="26" target="31">
    <att type="string" name="canonicalName" value="820335 (pp) 820728"/>
    <att type="string" name="interaction" value="pp"/>
    <att type="int" name="SCORE" value="315"/>
    <att type="string" name="support" value="{&quot;StringDB&quot;: &quot;physical&quot;, &quot;StringEvidence&quot;: &quot;experiments:0.287,textmining:0.235,coexpression:0.104,neighborhood:0.050&quot;, &quot;String_Score_Physical&quot;: 315, &quot;String_Score_Combined&quot;: 554}"/>
  </edge>
  <edge label="820335 (pp) 821808" source="26" target="46">
    <att type="string" name="canonicalName" value="820335 (pp) 821808"/>
    <att type="string" name="interaction" value="pp"/>
    <att type="int" name="SCORE" value="900"/>
    <att type="string" name="support" value="{&quot;StringDB&quot;: &quot;physical&quot;, &quot;StringEvidence&quot;: &quot;database:0.896&quot;, &quot;String_Score_Physical&quot;: 900, &quot;String_Score_Combined&quot;: 900}"/>
  </edge>
  <edge label="820335 (pp) 824077" source="26" target="52">
    <att type="string" name="canonicalName" value="820335 (pp) 824077"/>
    <att type="string" name="interaction" value="pp"/>
    <att type="int" name="SCORE" value="353"/>
    <att type="string" name="support" value="{&quot;StringDB&quot;: &quot;physical&quot;, &quot;StringEvidence&quot;: &quot;experiments:0.326,textmining:0.152,coexpression:0.009&quot;, &quot;String_Score_Physical&quot;: 353, &quot;String_Score_Combined&quot;: 457}"/>
  </edge>
  <edge label="820335 (pp) 827367" source="26" target="67">
    <att type="string" name="canonicalName" value="820335 (pp) 827367"/>
    <att type="string" name="interaction" value="pp"/>
    <att type="int" name="SCORE" value="254"/>
    <att type="string" name="support" value="{&quot;StringDB&quot;: &quot;physical&quot;, &quot;StringEvidence&quot;: &quot;textmining:0.301,experiments:0.223,coexpression:0.027&quot;, &quot;String_Score_Physical&quot;: 254, &quot;String_Score_Combined&quot;: 493}"/>
  </edge>
  <edge label="820335 (pp) 830292" source="26" target="92">
    <att type="string" name="canonicalName" value="820335 (pp) 830292"/>
    <att type="string" name="interaction" value="pp"/>
    <att type="int" name="SCORE" value="208"/>
    <att type="string" name="support" value="{&quot;StringDB&quot;: &quot;functional&quot;, &quot;StringEvidence&quot;: &quot;coexpression:0.153,textmining:0.048&quot;, &quot;BioGrid&quot;: &quot;physical&quot;, &quot;BioGrid_PubMed&quot;: &quot;32545358&quot;, &quot;BioGrid_Type&quot;: &quot;Reconstituted Complex&quot;, &quot;String_Score_Combined&quot;: 226, &quot;String_Score_Physical&quot;: 208}"/>
  </edge>
  <edge label="820335 (pp) 832195" source="26" target="107">
    <att type="string" name="canonicalName" value="820335 (pp) 832195"/>
    <att type="string" name="interaction" value="pp"/>
    <att type="int" name="SCORE" value="208"/>
    <att type="string" name="support" value="{&quot;StringDB&quot;: &quot;functional&quot;, &quot;StringEvidence&quot;: &quot;coexpression:0.302,textmining:0.239&quot;, &quot;BioGrid&quot;: &quot;physical&quot;, &quot;BioGrid_PubMed&quot;: &quot;32545358&quot;, &quot;BioGrid_Type&quot;: &quot;Reconstituted Complex&quot;, &quot;String_Score_Combined&quot;: 490, &quot;String_Score_Physical&quot;: 208}"/>
  </edge>
  <edge label="820335 (pp) 834642" source="26" target="117">
    <att type="string" name="canonicalName" value="820335 (pp) 834642"/>
    <att type="string" name="interaction" value="pp"/>
    <att type="int" name="SCORE" value="900"/>
    <att type="string" name="support" value="{&quot;StringDB&quot;: &quot;physical&quot;, &quot;StringEvidence&quot;: &quot;database:0.896,coexpression:0.002&quot;, &quot;String_Score_Physical&quot;: 900, &quot;String_Score_Combined&quot;: 900}"/>
  </edge>
  <edge label="820335 (pp) 834754" source="26" target="121">
    <att type="string" name="canonicalName" value="820335 (pp) 834754"/>
    <att type="string" name="interaction" value="pp"/>
    <att type="int" name="SCORE" value="900"/>
    <att type="string" name="support" value="{&quot;StringDB&quot;: &quot;physical&quot;, &quot;StringEvidence&quot;: &quot;database:0.896,coexpression:0.004&quot;, &quot;String_Score_Physical&quot;: 900, &quot;String_Score_Combined&quot;: 900}"/>
  </edge>
  <edge label="820335 (pp) 834832" source="26" target="124">
    <att type="string" name="canonicalName" value="820335 (pp) 834832"/>
    <att type="string" name="interaction" value="pp"/>
    <att type="int" name="SCORE" value="905"/>
    <att type="string" name="support" value="{&quot;StringDB&quot;: &quot;physical&quot;, &quot;StringEvidence&quot;: &quot;database:0.896,experiments:0.050,textmining:0.035,coexpression:0.004&quot;, &quot;String_Score_Physical&quot;: 905, &quot;String_Score_Combined&quot;: 908}"/>
  </edge>
  <edge label="820335 (pp) 837740" source="26" target="150">
    <att type="string" name="canonicalName" value="820335 (pp) 837740"/>
    <att type="string" name="interaction" value="pp"/>
    <att type="int" name="SCORE" value="900"/>
    <att type="string" name="support" value="{&quot;StringDB&quot;: &quot;physical&quot;, &quot;StringEvidence&quot;: &quot;database:0.896,textmining:0.005,coexpression:0.001&quot;, &quot;String_Score_Physical&quot;: 900, &quot;String_Score_Combined&quot;: 900}"/>
  </edge>
  <edge label="820335 (pp) 842526" source="26" target="173">
    <att type="string" name="canonicalName" value="820335 (pp) 842526"/>
    <att type="string" name="interaction" value="pp"/>
    <att type="int" name="SCORE" value="900"/>
    <att type="string" name="support" value="{&quot;StringDB&quot;: &quot;physical&quot;, &quot;StringEvidence&quot;: &quot;database:0.896,textmining:0.005,coexpression:0.001&quot;, &quot;String_Score_Physical&quot;: 900, &quot;String_Score_Combined&quot;: 900}"/>
  </edge>
  <edge label="820335 (pp) 842905" source="26" target="176">
    <att type="string" name="canonicalName" value="820335 (pp) 842905"/>
    <att type="string" name="interaction" value="pp"/>
    <att type="int" name="SCORE" value="900"/>
    <att type="string" name="support" value="{&quot;StringDB&quot;: &quot;physical&quot;, &quot;StringEvidence&quot;: &quot;database:0.896,textmining:0.094,coexpression:0.066&quot;, &quot;String_Score_Physical&quot;: 900, &quot;String_Score_Combined&quot;: 915}"/>
  </edge>
  <edge label="820335 (pp) 843077" source="26" target="178">
    <att type="string" name="canonicalName" value="820335 (pp) 843077"/>
    <att type="string" name="interaction" value="pp"/>
    <att type="int" name="SCORE" value="900"/>
    <att type="string" name="support" value="{&quot;StringDB&quot;: &quot;physical&quot;, &quot;StringEvidence&quot;: &quot;database:0.896&quot;, &quot;String_Score_Physical&quot;: 900, &quot;String_Score_Combined&quot;: 900}"/>
  </edge>
  <edge label="820335 (pp) 843697" source="26" target="183">
    <att type="string" name="canonicalName" value="820335 (pp) 843697"/>
    <att type="string" name="interaction" value="pp"/>
    <att type="int" name="SCORE" value="900"/>
    <att type="string" name="support" value="{&quot;StringDB&quot;: &quot;physical&quot;, &quot;StringEvidence&quot;: &quot;database:0.896,coexpression:0.003&quot;, &quot;String_Score_Physical&quot;: 900, &quot;String_Score_Combined&quot;: 900}"/>
  </edge>
  <edge label="820385 (pp) 830337" source="27" target="93">
    <att type="string" name="canonicalName" value="820385 (pp) 830337"/>
    <att type="string" name="interaction" value="pp"/>
    <att type="int" name="SCORE" value="300"/>
    <att type="string" name="support" value="{&quot;StringDB&quot;: &quot;physical&quot;, &quot;StringEvidence&quot;: &quot;experiments:0.270&quot;, &quot;String_Score_Physical&quot;: 300, &quot;String_Score_Combined&quot;: 300}"/>
  </edge>
  <edge label="820385 (pp) 837307" source="27" target="143">
    <att type="string" name="canonicalName" value="820385 (pp) 837307"/>
    <att type="string" name="interaction" value="pp"/>
    <att type="int" name="SCORE" value="212"/>
    <att type="string" name="support" value="{&quot;StringDB&quot;: &quot;physical&quot;, &quot;StringEvidence&quot;: &quot;textmining:0.238,experiments:0.178,coexpression:0.097&quot;, &quot;String_Score_Physical&quot;: 212, &quot;String_Score_Combined&quot;: 457}"/>
  </edge>
  <edge label="820385 (pp) 843697" source="27" target="183">
    <att type="string" name="canonicalName" value="820385 (pp) 843697"/>
    <att type="string" name="interaction" value="pp"/>
    <att type="int" name="SCORE" value="268"/>
    <att type="string" name="support" value="{&quot;StringDB&quot;: &quot;physical&quot;, &quot;StringEvidence&quot;: &quot;experiments:0.237,textmining:0.041&quot;, &quot;String_Score_Physical&quot;: 268, &quot;String_Score_Combined&quot;: 297}"/>
  </edge>
  <edge label="820522 (pp) 832184" source="28" target="106">
    <att type="string" name="canonicalName" value="820522 (pp) 832184"/>
    <att type="string" name="interaction" value="pp"/>
    <att type="int" name="SCORE" value="546"/>
    <att type="string" name="support" value="{&quot;StringDB&quot;: &quot;physical&quot;, &quot;StringEvidence&quot;: &quot;experiments:0.527,textmining:0.106,coexpression:0.018&quot;, &quot;String_Score_Physical&quot;: 546, &quot;String_Score_Combined&quot;: 601}"/>
  </edge>
  <edge label="820591 (pp) 832944" source="29" target="113">
    <att type="string" name="canonicalName" value="820591 (pp) 832944"/>
    <att type="string" name="interaction" value="pp"/>
    <att type="int" name="SCORE" value="650"/>
    <att type="string" name="support" value="{&quot;StringDB&quot;: &quot;physical&quot;, &quot;StringEvidence&quot;: &quot;database:0.635,textmining:0.006&quot;, &quot;String_Score_Physical&quot;: 650, &quot;String_Score_Combined&quot;: 652}"/>
  </edge>
  <edge label="820591 (pp) 835258" source="29" target="129">
    <att type="string" name="canonicalName" value="820591 (pp) 835258"/>
    <att type="string" name="interaction" value="pp"/>
    <att type="int" name="SCORE" value="650"/>
    <att type="string" name="support" value="{&quot;StringDB&quot;: &quot;physical&quot;, &quot;StringEvidence&quot;: &quot;database:0.635,cooccurrence:0.171,coexpression:0.079,textmining:0.051,neighborhood:0.030&quot;, &quot;String_Score_Physical&quot;: 650, &quot;String_Score_Combined&quot;: 754}"/>
  </edge>
  <edge label="820591 (pp) 837730" source="29" target="149">
    <att type="string" name="canonicalName" value="820591 (pp) 837730"/>
    <att type="string" name="interaction" value="pp"/>
    <att type="int" name="SCORE" value="650"/>
    <att type="string" name="support" value="{&quot;StringDB&quot;: &quot;physical&quot;, &quot;StringEvidence&quot;: &quot;database:0.635&quot;, &quot;String_Score_Physical&quot;: 650, &quot;String_Score_Combined&quot;: 650}"/>
  </edge>
  <edge label="820591 (pp) 839196" source="29" target="158">
    <att type="string" name="canonicalName" value="820591 (pp) 839196"/>
    <att type="string" name="interaction" value="pp"/>
    <att type="int" name="SCORE" value="650"/>
    <att type="string" name="support" value="{&quot;StringDB&quot;: &quot;physical&quot;, &quot;StringEvidence&quot;: &quot;database:0.635,textmining:0.006&quot;, &quot;String_Score_Physical&quot;: 650, &quot;String_Score_Combined&quot;: 652}"/>
  </edge>
  <edge label="820619 (pp) 820954" source="30" target="35">
    <att type="string" name="canonicalName" value="820619 (pp) 820954"/>
    <att type="string" name="interaction" value="pp"/>
    <att type="int" name="SCORE" value="650"/>
    <att type="string" name="support" value="{&quot;StringDB&quot;: &quot;physical&quot;, &quot;StringEvidence&quot;: &quot;database:0.635&quot;, &quot;String_Score_Physical&quot;: 650, &quot;String_Score_Combined&quot;: 650}"/>
  </edge>
  <edge label="820619 (pp) 821801" source="30" target="45">
    <att type="string" name="canonicalName" value="820619 (pp) 821801"/>
    <att type="string" name="interaction" value="pp"/>
    <att type="int" name="SCORE" value="650"/>
    <att type="string" name="support" value="{&quot;StringDB&quot;: &quot;physical&quot;, &quot;StringEvidence&quot;: &quot;database:0.635&quot;, &quot;String_Score_Physical&quot;: 650, &quot;String_Score_Combined&quot;: 650}"/>
  </edge>
  <edge label="820619 (pp) 824077" source="30" target="52">
    <att type="string" name="canonicalName" value="820619 (pp) 824077"/>
    <att type="string" name="interaction" value="pp"/>
    <att type="int" name="SCORE" value="650"/>
    <att type="string" name="support" value="{&quot;StringDB&quot;: &quot;physical&quot;, &quot;StringEvidence&quot;: &quot;database:0.635,textmining:0.003&quot;, &quot;String_Score_Physical&quot;: 650, &quot;String_Score_Combined&quot;: 651}"/>
  </edge>
  <edge label="820619 (pp) 826515" source="30" target="64">
    <att type="string" name="canonicalName" value="820619 (pp) 826515"/>
    <att type="string" name="interaction" value="pp"/>
    <att type="int" name="SCORE" value="650"/>
    <att type="string" name="support" value="{&quot;StringDB&quot;: &quot;physical&quot;, &quot;StringEvidence&quot;: &quot;database:0.635,neighborhood:0.078&quot;, &quot;String_Score_Physical&quot;: 650, &quot;String_Score_Combined&quot;: 677}"/>
  </edge>
  <edge label="820619 (pp) 828951" source="30" target="82">
    <att type="string" name="canonicalName" value="820619 (pp) 828951"/>
    <att type="string" name="interaction" value="pp"/>
    <att type="int" name="SCORE" value="499"/>
    <att type="string" name="support" value="{&quot;StringDB&quot;: &quot;physical&quot;, &quot;StringEvidence&quot;: &quot;experiments:0.479&quot;, &quot;String_Score_Physical&quot;: 499, &quot;String_Score_Combined&quot;: 499}"/>
  </edge>
  <edge label="820619 (pp) 831853" source="30" target="102">
    <att type="string" name="canonicalName" value="820619 (pp) 831853"/>
    <att type="string" name="interaction" value="pp"/>
    <att type="int" name="SCORE" value="499"/>
    <att type="string" name="support" value="{&quot;StringDB&quot;: &quot;physical&quot;, &quot;StringEvidence&quot;: &quot;experiments:0.479&quot;, &quot;String_Score_Physical&quot;: 499, &quot;String_Score_Combined&quot;: 499}"/>
  </edge>
  <edge label="820619 (pp) 835269" source="30" target="130">
    <att type="string" name="canonicalName" value="820619 (pp) 835269"/>
    <att type="string" name="interaction" value="pp"/>
    <att type="int" name="SCORE" value="657"/>
    <att type="string" name="support" value="{&quot;StringDB&quot;: &quot;physical&quot;, &quot;StringEvidence&quot;: &quot;database:0.635,textmining:0.303,neighborhood:0.155,experiments:0.022&quot;, &quot;String_Score_Physical&quot;: 657, &quot;String_Score_Combined&quot;: 798}"/>
  </edge>
  <edge label="820619 (pp) 844765" source="30" target="197">
    <att type="string" name="canonicalName" value="820619 (pp) 844765"/>
    <att type="string" name="interaction" value="pp"/>
    <att type="int" name="SCORE" value="508"/>
    <att type="string" name="support" value="{&quot;StringDB&quot;: &quot;physical&quot;, &quot;StringEvidence&quot;: &quot;experiments:0.487,textmining:0.214,neighborhood:0.019&quot;, &quot;String_Score_Physical&quot;: 508, &quot;String_Score_Combined&quot;: 620}"/>
  </edge>
  <edge label="820619 (pp) 844785" source="30" target="201">
    <att type="string" name="canonicalName" value="820619 (pp) 844785"/>
    <att type="string" name="interaction" value="pp"/>
    <att type="int" name="SCORE" value="672"/>
    <att type="string" name="support" value="{&quot;StringDB&quot;: &quot;physical&quot;, &quot;StringEvidence&quot;: &quot;database:0.635,textmining:0.432,experiments:0.066,neighborhood:0.018&quot;, &quot;String_Score_Physical&quot;: 672, &quot;String_Score_Combined&quot;: 817}"/>
  </edge>
  <edge label="820728 (pp) 827367" source="31" target="67">
    <att type="string" name="canonicalName" value="820728 (pp) 827367"/>
    <att type="string" name="interaction" value="pp"/>
    <att type="int" name="SCORE" value="275"/>
    <att type="string" name="support" value="{&quot;StringDB&quot;: &quot;physical&quot;, &quot;StringEvidence&quot;: &quot;experiments:0.244,textmining:0.188,neighborhood:0.019,coexpression:0.013&quot;, &quot;String_Score_Physical&quot;: 275, &quot;String_Score_Combined&quot;: 429}"/>
  </edge>
  <edge label="820728 (pp) 828729" source="31" target="80">
    <att type="string" name="canonicalName" value="820728 (pp) 828729"/>
    <att type="string" name="interaction" value="pp"/>
    <att type="int" name="SCORE" value="209"/>
    <att type="string" name="support" value="{&quot;StringDB&quot;: &quot;physical&quot;, &quot;StringEvidence&quot;: &quot;experiments:0.175,coexpression:0.007&quot;, &quot;String_Score_Physical&quot;: 209, &quot;String_Score_Combined&quot;: 214}"/>
  </edge>
  <edge label="820728 (pp) 830292" source="31" target="92">
    <att type="string" name="canonicalName" value="820728 (pp) 830292"/>
    <att type="string" name="interaction" value="pp"/>
    <att type="int" name="SCORE" value="209"/>
    <att type="string" name="support" value="{&quot;StringDB&quot;: &quot;physical&quot;, &quot;StringEvidence&quot;: &quot;experiments:0.175,neighborhood:0.141,textmining:0.005&quot;, &quot;String_Score_Physical&quot;: 209, &quot;String_Score_Combined&quot;: 323}"/>
  </edge>
  <edge label="820728 (pp) 832950" source="31" target="114">
    <att type="string" name="canonicalName" value="820728 (pp) 832950"/>
    <att type="string" name="interaction" value="pp"/>
    <att type="int" name="SCORE" value="209"/>
    <att type="string" name="support" value="{&quot;StringDB&quot;: &quot;physical&quot;, &quot;StringEvidence&quot;: &quot;experiments:0.175,textmining:0.051,neighborhood:0.019,coexpression:0.004&quot;, &quot;String_Score_Physical&quot;: 209, &quot;String_Score_Combined&quot;: 266}"/>
  </edge>
  <edge label="820728 (pp) 834207" source="31" target="116">
    <att type="string" name="canonicalName" value="820728 (pp) 834207"/>
    <att type="string" name="interaction" value="pp"/>
    <att type="int" name="SCORE" value="209"/>
    <att type="string" name="support" value="{&quot;StringDB&quot;: &quot;physical&quot;, &quot;StringEvidence&quot;: &quot;experiments:0.175,textmining:0.091,neighborhood:0.019,coexpression:0.004&quot;, &quot;String_Score_Physical&quot;: 209, &quot;String_Score_Combined&quot;: 297}"/>
  </edge>
  <edge label="820728 (pp) 837429" source="31" target="145">
    <att type="string" name="canonicalName" value="820728 (pp) 837429"/>
    <att type="string" name="interaction" value="pp"/>
    <att type="int" name="SCORE" value="209"/>
    <att type="string" name="support" value="{&quot;StringDB&quot;: &quot;physical&quot;, &quot;StringEvidence&quot;: &quot;experiments:0.175,textmining:0.051,neighborhood:0.019,coexpression:0.004&quot;, &quot;String_Score_Physical&quot;: 209, &quot;String_Score_Combined&quot;: 266}"/>
  </edge>
  <edge label="820728 (pp) 842063" source="31" target="170">
    <att type="string" name="canonicalName" value="820728 (pp) 842063"/>
    <att type="string" name="interaction" value="pp"/>
    <att type="int" name="SCORE" value="235"/>
    <att type="string" name="support" value="{&quot;StringDB&quot;: &quot;physical&quot;, &quot;StringEvidence&quot;: &quot;experiments:0.202&quot;, &quot;String_Score_Physical&quot;: 235, &quot;String_Score_Combined&quot;: 235}"/>
  </edge>
  <edge label="820728 (pp) 842905" source="31" target="176">
    <att type="string" name="canonicalName" value="820728 (pp) 842905"/>
    <att type="string" name="interaction" value="pp"/>
    <att type="int" name="SCORE" value="209"/>
    <att type="string" name="support" value="{&quot;StringDB&quot;: &quot;physical&quot;, &quot;StringEvidence&quot;: &quot;experiments:0.175,coexpression:0.135,neighborhood:0.097&quot;, &quot;String_Score_Physical&quot;: 209, &quot;String_Score_Combined&quot;: 381}"/>
  </edge>
  <edge label="820777 (pp) 834842" source="32" target="125">
    <att type="string" name="canonicalName" value="820777 (pp) 834842"/>
    <att type="string" name="interaction" value="pp"/>
    <att type="int" name="SCORE" value="900"/>
    <att type="string" name="support" value="{&quot;StringDB&quot;: &quot;physical&quot;, &quot;StringEvidence&quot;: &quot;database:0.896&quot;, &quot;String_Score_Physical&quot;: 900, &quot;String_Score_Combined&quot;: 900}"/>
  </edge>
  <edge label="820777 (pp) 841020" source="32" target="162">
    <att type="string" name="canonicalName" value="820777 (pp) 841020"/>
    <att type="string" name="interaction" value="pp"/>
    <att type="int" name="SCORE" value="900"/>
    <att type="string" name="support" value="{&quot;StringDB&quot;: &quot;physical&quot;, &quot;StringEvidence&quot;: &quot;database:0.896,coexpression:0.029&quot;, &quot;String_Score_Physical&quot;: 900, &quot;String_Score_Combined&quot;: 902}"/>
  </edge>
  <edge label="820777 (pp) 842710" source="32" target="175">
    <att type="string" name="canonicalName" value="820777 (pp) 842710"/>
    <att type="string" name="interaction" value="pp"/>
    <att type="int" name="SCORE" value="900"/>
    <att type="string" name="support" value="{&quot;StringDB&quot;: &quot;physical&quot;, &quot;StringEvidence&quot;: &quot;database:0.896&quot;, &quot;String_Score_Physical&quot;: 900, &quot;String_Score_Combined&quot;: 900}"/>
  </edge>
  <edge label="820777 (pp) 843545" source="32" target="180">
    <att type="string" name="canonicalName" value="820777 (pp) 843545"/>
    <att type="string" name="interaction" value="pp"/>
    <att type="int" name="SCORE" value="900"/>
    <att type="string" name="support" value="{&quot;StringDB&quot;: &quot;physical&quot;, &quot;StringEvidence&quot;: &quot;database:0.896,textmining:0.001&quot;, &quot;String_Score_Physical&quot;: 900, &quot;String_Score_Combined&quot;: 900}"/>
  </edge>
  <edge label="820815 (pp) 832093" source="33" target="105">
    <att type="string" name="canonicalName" value="820815 (pp) 832093"/>
    <att type="string" name="interaction" value="pp"/>
    <att type="int" name="SCORE" value="650"/>
    <att type="string" name="support" value="{&quot;StringDB&quot;: &quot;physical&quot;, &quot;StringEvidence&quot;: &quot;database:0.635&quot;, &quot;String_Score_Physical&quot;: 650, &quot;String_Score_Combined&quot;: 650}"/>
  </edge>
  <edge label="820815 (pp) 834948" source="33" target="127">
    <att type="string" name="canonicalName" value="820815 (pp) 834948"/>
    <att type="string" name="interaction" value="pp"/>
    <att type="int" name="SCORE" value="650"/>
    <att type="string" name="support" value="{&quot;StringDB&quot;: &quot;physical&quot;, &quot;StringEvidence&quot;: &quot;database:0.635,textmining:0.004,neighborhood:0.002&quot;, &quot;String_Score_Physical&quot;: 650, &quot;String_Score_Combined&quot;: 652}"/>
  </edge>
  <edge label="820815 (pp) 839452" source="33" target="160">
    <att type="string" name="canonicalName" value="820815 (pp) 839452"/>
    <att type="string" name="interaction" value="pp"/>
    <att type="int" name="SCORE" value="650"/>
    <att type="string" name="support" value="{&quot;StringDB&quot;: &quot;physical&quot;, &quot;StringEvidence&quot;: &quot;database:0.635,textmining:0.004,neighborhood:0.002&quot;, &quot;String_Score_Physical&quot;: 650, &quot;String_Score_Combined&quot;: 652}"/>
  </edge>
  <edge label="820881 (pp) 821613" source="34" target="43">
    <att type="string" name="canonicalName" value="820881 (pp) 821613"/>
    <att type="string" name="interaction" value="pp"/>
    <att type="int" name="SCORE" value="199"/>
    <att type="string" name="support" value="{&quot;StringDB&quot;: &quot;physical&quot;, &quot;StringEvidence&quot;: &quot;experiments:0.165,textmining:0.126,coexpression:0.006&quot;, &quot;String_Score_Physical&quot;: 199, &quot;String_Score_Combined&quot;: 304}"/>
  </edge>
  <edge label="820954 (pp) 821801" source="35" target="45">
    <att type="string" name="canonicalName" value="820954 (pp) 821801"/>
    <att type="string" name="interaction" value="pp"/>
    <att type="int" name="SCORE" value="978"/>
    <att type="string" name="support" value="{&quot;StringDB&quot;: &quot;physical&quot;, &quot;StringEvidence&quot;: &quot;database:0.896,textmining:0.879,experiments:0.787,coexpression:0.160&quot;, &quot;BioGrid&quot;: &quot;physical&quot;, &quot;BioGrid_PubMed&quot;: &quot;32191846&quot;, &quot;BioGrid_Type&quot;: &quot;Co-fractionation&quot;, &quot;BioGrid_Score&quot;: &quot;0.770652903&quot;, &quot;String_Score_Physical&quot;: 978, &quot;String_Score_Combined&quot;: 997}"/>
  </edge>
  <edge label="820954 (pp) 821960" source="35" target="47">
    <att type="string" name="canonicalName" value="820954 (pp) 821960"/>
    <att type="string" name="interaction" value="pp"/>
    <att type="int" name="SCORE" value="981"/>
    <att type="string" name="support" value="{&quot;StringDB&quot;: &quot;physical&quot;, &quot;StringEvidence&quot;: &quot;database:0.896,experiments:0.819,textmining:0.780,coexpression:0.042&quot;, &quot;BioGrid&quot;: &quot;physical&quot;, &quot;BioGrid_PubMed&quot;: &quot;32191846&quot;, &quot;BioGrid_Type&quot;: &quot;Co-fractionation&quot;, &quot;BioGrid_Score&quot;: &quot;0.521773005&quot;, &quot;String_Score_Physical&quot;: 981, &quot;String_Score_Combined&quot;: 996}"/>
  </edge>
  <edge label="820954 (pp) 824077" source="35" target="52">
    <att type="string" name="canonicalName" value="820954 (pp) 824077"/>
    <att type="string" name="interaction" value="pp"/>
    <att type="int" name="SCORE" value="650"/>
    <att type="string" name="support" value="{&quot;StringDB&quot;: &quot;physical&quot;, &quot;StringEvidence&quot;: &quot;database:0.635&quot;, &quot;String_Score_Physical&quot;: 650, &quot;String_Score_Combined&quot;: 650}"/>
  </edge>
  <edge label="820954 (pp) 826515" source="35" target="64">
    <att type="string" name="canonicalName" value="820954 (pp) 826515"/>
    <att type="string" name="interaction" value="pp"/>
    <att type="int" name="SCORE" value="652"/>
    <att type="string" name="support" value="{&quot;StringDB&quot;: &quot;physical&quot;, &quot;StringEvidence&quot;: &quot;database:0.635,experiments:0.007,textmining:0.004&quot;, &quot;String_Score_Physical&quot;: 652, &quot;String_Score_Combined&quot;: 654}"/>
  </edge>
  <edge label="820954 (pp) 828660" source="35" target="79">
    <att type="string" name="canonicalName" value="820954 (pp) 828660"/>
    <att type="string" name="interaction" value="pp"/>
    <att type="int" name="SCORE" value="900"/>
    <att type="string" name="support" value="{&quot;StringDB&quot;: &quot;physical&quot;, &quot;StringEvidence&quot;: &quot;database:0.896,coexpression:0.010&quot;, &quot;String_Score_Physical&quot;: 900, &quot;String_Score_Combined&quot;: 901}"/>
  </edge>
  <edge label="820954 (pp) 828831" source="35" target="81">
    <att type="string" name="canonicalName" value="820954 (pp) 828831"/>
    <att type="string" name="interaction" value="pp"/>
    <att type="int" name="SCORE" value="901"/>
    <att type="string" name="support" value="{&quot;StringDB&quot;: &quot;physical&quot;, &quot;StringEvidence&quot;: &quot;database:0.896,experiments:0.014,textmining:0.006&quot;, &quot;String_Score_Physical&quot;: 901, &quot;String_Score_Combined&quot;: 901}"/>
  </edge>
  <edge label="820954 (pp) 829285" source="35" target="83">
    <att type="string" name="canonicalName" value="820954 (pp) 829285"/>
    <att type="string" name="interaction" value="pp"/>
    <att type="int" name="SCORE" value="900"/>
    <att type="string" name="support" value="{&quot;StringDB&quot;: &quot;physical&quot;, &quot;StringEvidence&quot;: &quot;database:0.896,coexpression:0.004&quot;, &quot;String_Score_Physical&quot;: 900, &quot;String_Score_Combined&quot;: 900}"/>
  </edge>
  <edge label="820954 (pp) 831092" source="35" target="97">
    <att type="string" name="canonicalName" value="820954 (pp) 831092"/>
    <att type="string" name="interaction" value="pp"/>
    <att type="int" name="SCORE" value="900"/>
    <att type="string" name="support" value="{&quot;StringDB&quot;: &quot;physical&quot;, &quot;StringEvidence&quot;: &quot;database:0.896,coexpression:0.065&quot;, &quot;String_Score_Physical&quot;: 900, &quot;String_Score_Combined&quot;: 906}"/>
  </edge>
  <edge label="820954 (pp) 834663" source="35" target="118">
    <att type="string" name="canonicalName" value="820954 (pp) 834663"/>
    <att type="string" name="interaction" value="pp"/>
    <att type="int" name="SCORE" value="906"/>
    <att type="string" name="support" value="{&quot;StringDB&quot;: &quot;physical&quot;, &quot;StringEvidence&quot;: &quot;database:0.896,experiments:0.069&quot;, &quot;String_Score_Physical&quot;: 906, &quot;String_Score_Combined&quot;: 906}"/>
  </edge>
  <edge label="820954 (pp) 835269" source="35" target="130">
    <att type="string" name="canonicalName" value="820954 (pp) 835269"/>
    <att type="string" name="interaction" value="pp"/>
    <att type="int" name="SCORE" value="983"/>
    <att type="string" name="support" value="{&quot;StringDB&quot;: &quot;physical&quot;, &quot;StringEvidence&quot;: &quot;textmining:0.946,database:0.896,experiments:0.830,coexpression:0.271&quot;, &quot;String_Score_Physical&quot;: 983, &quot;String_Score_Combined&quot;: 999}"/>
  </edge>
  <edge label="820954 (pp) 836548" source="35" target="139">
    <att type="string" name="canonicalName" value="820954 (pp) 836548"/>
    <att type="string" name="interaction" value="pp"/>
    <att type="int" name="SCORE" value="900"/>
    <att type="string" name="support" value="{&quot;StringDB&quot;: &quot;physical&quot;, &quot;StringEvidence&quot;: &quot;database:0.896,coexpression:0.041&quot;, &quot;String_Score_Physical&quot;: 900, &quot;String_Score_Combined&quot;: 904}"/>
  </edge>
  <edge label="820954 (pp) 838685" source="35" target="154">
    <att type="string" name="canonicalName" value="820954 (pp) 838685"/>
    <att type="string" name="interaction" value="pp"/>
    <att type="int" name="SCORE" value="904"/>
    <att type="string" name="support" value="{&quot;StringDB&quot;: &quot;physical&quot;, &quot;StringEvidence&quot;: &quot;database:0.896,experiments:0.041,coexpression:0.002&quot;, &quot;String_Score_Physical&quot;: 904, &quot;String_Score_Combined&quot;: 904}"/>
  </edge>
  <edge label="820954 (pp) 843733" source="35" target="184">
    <att type="string" name="canonicalName" value="820954 (pp) 843733"/>
    <att type="string" name="interaction" value="pp"/>
    <att type="int" name="SCORE" value="900"/>
    <att type="string" name="support" value="{&quot;StringDB&quot;: &quot;physical&quot;, &quot;StringEvidence&quot;: &quot;database:0.896,textmining:0.005,experiments:0.003&quot;, &quot;String_Score_Physical&quot;: 900, &quot;String_Score_Combined&quot;: 900}"/>
  </edge>
  <edge label="820954 (pp) 844055" source="35" target="187">
    <att type="string" name="canonicalName" value="820954 (pp) 844055"/>
    <att type="string" name="interaction" value="pp"/>
    <att type="int" name="SCORE" value="909"/>
    <att type="string" name="support" value="{&quot;StringDB&quot;: &quot;physical&quot;, &quot;StringEvidence&quot;: &quot;database:0.896,experiments:0.092,coexpression:0.075&quot;, &quot;String_Score_Physical&quot;: 909, &quot;String_Score_Combined&quot;: 915}"/>
  </edge>
  <edge label="820954 (pp) 844785" source="35" target="201">
    <att type="string" name="canonicalName" value="820954 (pp) 844785"/>
    <att type="string" name="interaction" value="pp"/>
    <att type="int" name="SCORE" value="404"/>
    <att type="string" name="support" value="{&quot;StringDB&quot;: &quot;physical&quot;, &quot;StringEvidence&quot;: &quot;experiments:0.380,textmining:0.104,coexpression:0.005&quot;, &quot;String_Score_Physical&quot;: 404, &quot;String_Score_Combined&quot;: 469}"/>
  </edge>
  <edge label="821116 (pp) 825150" source="36" target="60">
    <att type="string" name="canonicalName" value="821116 (pp) 825150"/>
    <att type="string" name="interaction" value="pp"/>
    <att type="int" name="SCORE" value="214"/>
    <att type="string" name="support" value="{&quot;StringDB&quot;: &quot;physical&quot;, &quot;StringEvidence&quot;: &quot;experiments:0.180&quot;, &quot;String_Score_Physical&quot;: 214, &quot;String_Score_Combined&quot;: 214}"/>
  </edge>
  <edge label="821116 (pp) 829643" source="36" target="85">
    <att type="string" name="canonicalName" value="821116 (pp) 829643"/>
    <att type="string" name="interaction" value="pp"/>
    <att type="int" name="SCORE" value="263"/>
    <att type="string" name="support" value="{&quot;StringDB&quot;: &quot;physical&quot;, &quot;StringEvidence&quot;: &quot;coexpression:0.878,textmining:0.439,cooccurrence:0.422,experiments:0.231&quot;, &quot;String_Score_Physical&quot;: 263, &quot;String_Score_Combined&quot;: 935}"/>
  </edge>
  <edge label="821116 (pp) 830337" source="36" target="93">
    <att type="string" name="canonicalName" value="821116 (pp) 830337"/>
    <att type="string" name="interaction" value="pp"/>
    <att type="int" name="SCORE" value="302"/>
    <att type="string" name="support" value="{&quot;StringDB&quot;: &quot;physical&quot;, &quot;StringEvidence&quot;: &quot;coexpression:0.858,experiments:0.272,textmining:0.014&quot;, &quot;String_Score_Physical&quot;: 302, &quot;String_Score_Combined&quot;: 902}"/>
  </edge>
  <edge label="821116 (pp) 836548" source="36" target="139">
    <att type="string" name="canonicalName" value="821116 (pp) 836548"/>
    <att type="string" name="interaction" value="pp"/>
    <att type="int" name="SCORE" value="298"/>
    <att type="string" name="support" value="{&quot;StringDB&quot;: &quot;physical&quot;, &quot;StringEvidence&quot;: &quot;experiments:0.268,textmining:0.165,coexpression:0.149&quot;, &quot;String_Score_Physical&quot;: 298, &quot;String_Score_Combined&quot;: 500}"/>
  </edge>
  <edge label="821116 (pp) 842063" source="36" target="170">
    <att type="string" name="canonicalName" value="821116 (pp) 842063"/>
    <att type="string" name="interaction" value="pp"/>
    <att type="int" name="SCORE" value="463"/>
    <att type="string" name="support" value="{&quot;StringDB&quot;: &quot;physical&quot;, &quot;StringEvidence&quot;: &quot;coexpression:0.623,experiments:0.441,textmining:0.027,neighborhood:0.018&quot;, &quot;String_Score_Physical&quot;: 463, &quot;String_Score_Combined&quot;: 806}"/>
  </edge>
  <edge label="821116 (pp) 842684" source="36" target="174">
    <att type="string" name="canonicalName" value="821116 (pp) 842684"/>
    <att type="string" name="interaction" value="pp"/>
    <att type="int" name="SCORE" value="254"/>
    <att type="string" name="support" value="{&quot;StringDB&quot;: &quot;physical&quot;, &quot;StringEvidence&quot;: &quot;coexpression:0.681,experiments:0.222,textmining:0.032&quot;, &quot;String_Score_Physical&quot;: 254, &quot;String_Score_Combined&quot;: 769}"/>
  </edge>
  <edge label="821116 (pp) 844055" source="36" target="187">
    <att type="string" name="canonicalName" value="821116 (pp) 844055"/>
    <att type="string" name="interaction" value="pp"/>
    <att type="int" name="SCORE" value="319"/>
    <att type="string" name="support" value="{&quot;StringDB&quot;: &quot;physical&quot;, &quot;StringEvidence&quot;: &quot;experiments:0.291,coexpression:0.129,textmining:0.051&quot;, &quot;String_Score_Physical&quot;: 319, &quot;String_Score_Combined&quot;: 438}"/>
  </edge>
  <edge label="821209 (pp) 836548" source="37" target="139">
    <att type="string" name="canonicalName" value="821209 (pp) 836548"/>
    <att type="string" name="interaction" value="pp"/>
    <att type="int" name="SCORE" value="305"/>
    <att type="string" name="support" value="{&quot;StringDB&quot;: &quot;physical&quot;, &quot;StringEvidence&quot;: &quot;experiments:0.275,coexpression:0.071,textmining:0.032&quot;, &quot;String_Score_Physical&quot;: 305, &quot;String_Score_Combined&quot;: 375}"/>
  </edge>
  <edge label="821209 (pp) 841057" source="37" target="163">
    <att type="string" name="canonicalName" value="821209 (pp) 841057"/>
    <att type="string" name="interaction" value="pp"/>
    <att type="int" name="SCORE" value="200"/>
    <att type="string" name="support" value="{&quot;StringDB&quot;: &quot;physical&quot;, &quot;StringEvidence&quot;: &quot;experiments:0.166,coexpression:0.020&quot;, &quot;String_Score_Physical&quot;: 200, &quot;String_Score_Combined&quot;: 215}"/>
  </edge>
  <edge label="821209 (pp) 844055" source="37" target="187">
    <att type="string" name="canonicalName" value="821209 (pp) 844055"/>
    <att type="string" name="interaction" value="pp"/>
    <att type="int" name="SCORE" value="304"/>
    <att type="string" name="support" value="{&quot;StringDB&quot;: &quot;physical&quot;, &quot;StringEvidence&quot;: &quot;experiments:0.274,coexpression:0.060,textmining:0.032&quot;, &quot;String_Score_Physical&quot;: 304, &quot;String_Score_Combined&quot;: 367}"/>
  </edge>
  <edge label="821324 (pp) 828831" source="38" target="81">
    <att type="string" name="canonicalName" value="821324 (pp) 828831"/>
    <att type="string" name="interaction" value="pp"/>
    <att type="int" name="SCORE" value="252"/>
    <att type="string" name="support" value="{&quot;StringDB&quot;: &quot;physical&quot;, &quot;StringEvidence&quot;: &quot;experiments:0.221,coexpression:0.014,textmining:0.006&quot;, &quot;String_Score_Physical&quot;: 252, &quot;String_Score_Combined&quot;: 267}"/>
  </edge>
  <edge label="821324 (pp) 830164" source="38" target="90">
    <att type="string" name="canonicalName" value="821324 (pp) 830164"/>
    <att type="string" name="interaction" value="pp"/>
    <att type="int" name="SCORE" value="201"/>
    <att type="string" name="support" value="{&quot;StringDB&quot;: &quot;physical&quot;, &quot;StringEvidence&quot;: &quot;experiments:0.167,textmining:0.005&quot;, &quot;String_Score_Physical&quot;: 201, &quot;String_Score_Combined&quot;: 205}"/>
  </edge>
  <edge label="821324 (pp) 830165" source="38" target="91">
    <att type="string" name="canonicalName" value="821324 (pp) 830165"/>
    <att type="string" name="interaction" value="pp"/>
    <att type="int" name="SCORE" value="201"/>
    <att type="string" name="support" value="{&quot;StringDB&quot;: &quot;physical&quot;, &quot;StringEvidence&quot;: &quot;experiments:0.167,textmining:0.005&quot;, &quot;String_Score_Physical&quot;: 201, &quot;String_Score_Combined&quot;: 205}"/>
  </edge>
  <edge label="821324 (pp) 843694" source="38" target="182">
    <att type="string" name="canonicalName" value="821324 (pp) 843694"/>
    <att type="string" name="interaction" value="pp"/>
    <att type="int" name="SCORE" value="800"/>
    <att type="string" name="support" value="{&quot;StringDB&quot;: &quot;physical&quot;, &quot;StringEvidence&quot;: &quot;database:0.791,textmining:0.535,cooccurrence:0.425&quot;, &quot;String_Score_Physical&quot;: 800, &quot;String_Score_Combined&quot;: 803}"/>
  </edge>
  <edge label="821324 (pp) 844765" source="38" target="197">
    <att type="string" name="canonicalName" value="821324 (pp) 844765"/>
    <att type="string" name="interaction" value="pp"/>
    <att type="int" name="SCORE" value="193"/>
    <att type="string" name="support" value="{&quot;StringDB&quot;: &quot;physical&quot;, &quot;StringEvidence&quot;: &quot;experiments:0.158,coexpression:0.045&quot;, &quot;String_Score_Physical&quot;: 193, &quot;String_Score_Combined&quot;: 229}"/>
  </edge>
  <edge label="821367 (pp) 821786" source="39" target="44">
    <att type="string" name="canonicalName" value="821367 (pp) 821786"/>
    <att type="string" name="interaction" value="pp"/>
    <att type="int" name="SCORE" value="522"/>
    <att type="string" name="support" value="{&quot;StringDB&quot;: &quot;physical&quot;, &quot;StringEvidence&quot;: &quot;experiments:0.502&quot;, &quot;BioGrid&quot;: &quot;physical&quot;, &quot;BioGrid_PubMed&quot;: &quot;21798944&quot;, &quot;BioGrid_Type&quot;: &quot;Two-hybrid&quot;, &quot;String_Score_Physical&quot;: 522, &quot;String_Score_Combined&quot;: 522}"/>
  </edge>
  <edge label="821419 (pp) 821960" source="40" target="47">
    <att type="string" name="canonicalName" value="821419 (pp) 821960"/>
    <att type="string" name="interaction" value="pp"/>
    <att type="int" name="SCORE" value="226"/>
    <att type="string" name="support" value="{&quot;StringDB&quot;: &quot;physical&quot;, &quot;StringEvidence&quot;: &quot;experiments:0.194,coexpression:0.054&quot;, &quot;String_Score_Physical&quot;: 226, &quot;String_Score_Combined&quot;: 268}"/>
  </edge>
  <edge label="821419 (pp) 824836" source="40" target="58">
    <att type="string" name="canonicalName" value="821419 (pp) 824836"/>
    <att type="string" name="interaction" value="pp"/>
    <att type="int" name="SCORE" value="317"/>
    <att type="string" name="support" value="{&quot;StringDB&quot;: &quot;physical&quot;, &quot;StringEvidence&quot;: &quot;experiments:0.288,textmining:0.158,coexpression:0.004&quot;, &quot;String_Score_Physical&quot;: 317, &quot;String_Score_Combined&quot;: 427}"/>
  </edge>
  <edge label="821419 (pp) 825736" source="40" target="62">
    <att type="string" name="canonicalName" value="821419 (pp) 825736"/>
    <att type="string" name="interaction" value="pp"/>
    <att type="int" name="SCORE" value="732"/>
    <att type="string" name="support" value="{&quot;StringDB&quot;: &quot;physical&quot;, &quot;StringEvidence&quot;: &quot;experiments:0.721,textmining:0.544,coexpression:0.081&quot;, &quot;String_Score_Physical&quot;: 732, &quot;String_Score_Combined&quot;: 887}"/>
  </edge>
  <edge label="821419 (pp) 832184" source="40" target="106">
    <att type="string" name="canonicalName" value="821419 (pp) 832184"/>
    <att type="string" name="interaction" value="pp"/>
    <att type="int" name="SCORE" value="709"/>
    <att type="string" name="support" value="{&quot;StringDB&quot;: &quot;physical&quot;, &quot;StringEvidence&quot;: &quot;experiments:0.697,textmining:0.237&quot;, &quot;String_Score_Physical&quot;: 709, &quot;String_Score_Combined&quot;: 777}"/>
  </edge>
  <edge label="821419 (pp) 832761" source="40" target="111">
    <att type="string" name="canonicalName" value="821419 (pp) 832761"/>
    <att type="string" name="interaction" value="pp"/>
    <att type="int" name="SCORE" value="212"/>
    <att type="string" name="support" value="{&quot;StringDB&quot;: &quot;physical&quot;, &quot;StringEvidence&quot;: &quot;experiments:0.178,coexpression:0.106&quot;, &quot;String_Score_Physical&quot;: 212, &quot;String_Score_Combined&quot;: 295}"/>
  </edge>
  <edge label="821419 (pp) 844785" source="40" target="201">
    <att type="string" name="canonicalName" value="821419 (pp) 844785"/>
    <att type="string" name="interaction" value="pp"/>
    <att type="int" name="SCORE" value="254"/>
    <att type="string" name="support" value="{&quot;StringDB&quot;: &quot;physical&quot;, &quot;StringEvidence&quot;: &quot;experiments:0.223,textmining:0.009&quot;, &quot;String_Score_Physical&quot;: 254, &quot;String_Score_Combined&quot;: 261}"/>
  </edge>
  <edge label="821541 (pp) 828831" source="41" target="81">
    <att type="string" name="canonicalName" value="821541 (pp) 828831"/>
    <att type="string" name="interaction" value="pp"/>
    <att type="int" name="SCORE" value="922"/>
    <att type="string" name="support" value="{&quot;StringDB&quot;: &quot;physical&quot;, &quot;StringEvidence&quot;: &quot;database:0.896,experiments:0.221,textmining:0.032&quot;, &quot;String_Score_Physical&quot;: 922, &quot;String_Score_Combined&quot;: 924}"/>
  </edge>
  <edge label="821541 (pp) 830164" source="41" target="90">
    <att type="string" name="canonicalName" value="821541 (pp) 830164"/>
    <att type="string" name="interaction" value="pp"/>
    <att type="int" name="SCORE" value="201"/>
    <att type="string" name="support" value="{&quot;StringDB&quot;: &quot;physical&quot;, &quot;StringEvidence&quot;: &quot;experiments:0.167,textmining:0.148&quot;, &quot;String_Score_Physical&quot;: 201, &quot;String_Score_Combined&quot;: 319}"/>
  </edge>
  <edge label="821541 (pp) 830165" source="41" target="91">
    <att type="string" name="canonicalName" value="821541 (pp) 830165"/>
    <att type="string" name="interaction" value="pp"/>
    <att type="int" name="SCORE" value="201"/>
    <att type="string" name="support" value="{&quot;StringDB&quot;: &quot;physical&quot;, &quot;StringEvidence&quot;: &quot;experiments:0.167,textmining:0.148&quot;, &quot;String_Score_Physical&quot;: 201, &quot;String_Score_Combined&quot;: 319}"/>
  </edge>
  <edge label="821541 (pp) 844765" source="41" target="197">
    <att type="string" name="canonicalName" value="821541 (pp) 844765"/>
    <att type="string" name="interaction" value="pp"/>
    <att type="int" name="SCORE" value="193"/>
    <att type="string" name="support" value="{&quot;StringDB&quot;: &quot;physical&quot;, &quot;StringEvidence&quot;: &quot;experiments:0.158,coexpression:0.045&quot;, &quot;String_Score_Physical&quot;: 193, &quot;String_Score_Combined&quot;: 229}"/>
  </edge>
  <edge label="821577 (pp) 824930" source="42" target="59">
    <att type="string" name="canonicalName" value="821577 (pp) 824930"/>
    <att type="string" name="interaction" value="pp"/>
    <att type="int" name="SCORE" value="900"/>
    <att type="string" name="support" value="{&quot;StringDB&quot;: &quot;physical&quot;, &quot;StringEvidence&quot;: &quot;database:0.896,textmining:0.569,coexpression:0.230,neighborhood:0.155&quot;, &quot;String_Score_Physical&quot;: 900, &quot;String_Score_Combined&quot;: 971}"/>
  </edge>
  <edge label="821577 (pp) 827367" source="42" target="67">
    <att type="string" name="canonicalName" value="821577 (pp) 827367"/>
    <att type="string" name="interaction" value="pp"/>
    <att type="int" name="SCORE" value="325"/>
    <att type="string" name="support" value="{&quot;StringDB&quot;: &quot;physical&quot;, &quot;StringEvidence&quot;: &quot;experiments:0.297,textmining:0.072,neighborhood:0.060,coexpression:0.028&quot;, &quot;String_Score_Physical&quot;: 325, &quot;String_Score_Combined&quot;: 428}"/>
  </edge>
  <edge label="821577 (pp) 835386" source="42" target="132">
    <att type="string" name="canonicalName" value="821577 (pp) 835386"/>
    <att type="string" name="interaction" value="pp"/>
    <att type="int" name="SCORE" value="223"/>
    <att type="string" name="support" value="{&quot;StringDB&quot;: &quot;physical&quot;, &quot;StringEvidence&quot;: &quot;experiments:0.190&quot;, &quot;String_Score_Physical&quot;: 223, &quot;String_Score_Combined&quot;: 223}"/>
  </edge>
  <edge label="821801 (pp) 821960" source="45" target="47">
    <att type="string" name="canonicalName" value="821801 (pp) 821960"/>
    <att type="string" name="interaction" value="pp"/>
    <att type="int" name="SCORE" value="972"/>
    <att type="string" name="support" value="{&quot;StringDB&quot;: &quot;physical&quot;, &quot;StringEvidence&quot;: &quot;database:0.896,experiments:0.721,textmining:0.718,neighborhood:0.140,coexpression:0.090&quot;, &quot;BioGrid&quot;: &quot;physical&quot;, &quot;BioGrid_PubMed&quot;: &quot;32191846&quot;, &quot;BioGrid_Type&quot;: &quot;Co-fractionation&quot;, &quot;BioGrid_Score&quot;: &quot;0.649225108&quot;, &quot;String_Score_Physical&quot;: 972, &quot;String_Score_Combined&quot;: 993}"/>
  </edge>
  <edge label="821801 (pp) 824077" source="45" target="52">
    <att type="string" name="canonicalName" value="821801 (pp) 824077"/>
    <att type="string" name="interaction" value="pp"/>
    <att type="int" name="SCORE" value="650"/>
    <att type="string" name="support" value="{&quot;StringDB&quot;: &quot;physical&quot;, &quot;StringEvidence&quot;: &quot;database:0.635&quot;, &quot;String_Score_Physical&quot;: 650, &quot;String_Score_Combined&quot;: 650}"/>
  </edge>
  <edge label="821801 (pp) 826515" source="45" target="64">
    <att type="string" name="canonicalName" value="821801 (pp) 826515"/>
    <att type="string" name="interaction" value="pp"/>
    <att type="int" name="SCORE" value="650"/>
    <att type="string" name="support" value="{&quot;StringDB&quot;: &quot;physical&quot;, &quot;StringEvidence&quot;: &quot;database:0.635,coexpression:0.087&quot;, &quot;String_Score_Physical&quot;: 650, &quot;String_Score_Combined&quot;: 680}"/>
  </edge>
  <edge label="821801 (pp) 828154" source="45" target="74">
    <att type="string" name="canonicalName" value="821801 (pp) 828154"/>
    <att type="string" name="interaction" value="pp"/>
    <att type="int" name="SCORE" value="192"/>
    <att type="string" name="support" value="{&quot;StringDB&quot;: &quot;physical&quot;, &quot;StringEvidence&quot;: &quot;experiments:0.157,coexpression:0.002&quot;, &quot;String_Score_Physical&quot;: 192, &quot;String_Score_Combined&quot;: 193}"/>
  </edge>
  <edge label="821801 (pp) 828660" source="45" target="79">
    <att type="string" name="canonicalName" value="821801 (pp) 828660"/>
    <att type="string" name="interaction" value="pp"/>
    <att type="int" name="SCORE" value="900"/>
    <att type="string" name="support" value="{&quot;StringDB&quot;: &quot;physical&quot;, &quot;StringEvidence&quot;: &quot;database:0.896,coexpression:0.088&quot;, &quot;String_Score_Physical&quot;: 900, &quot;String_Score_Combined&quot;: 908}"/>
  </edge>
  <edge label="821801 (pp) 828831" source="45" target="81">
    <att type="string" name="canonicalName" value="821801 (pp) 828831"/>
    <att type="string" name="interaction" value="pp"/>
    <att type="int" name="SCORE" value="900"/>
    <att type="string" name="support" value="{&quot;StringDB&quot;: &quot;physical&quot;, &quot;StringEvidence&quot;: &quot;database:0.896&quot;, &quot;String_Score_Physical&quot;: 900, &quot;String_Score_Combined&quot;: 900}"/>
  </edge>
  <edge label="821801 (pp) 829285" source="45" target="83">
    <att type="string" name="canonicalName" value="821801 (pp) 829285"/>
    <att type="string" name="interaction" value="pp"/>
    <att type="int" name="SCORE" value="900"/>
    <att type="string" name="support" value="{&quot;StringDB&quot;: &quot;physical&quot;, &quot;StringEvidence&quot;: &quot;database:0.896,coexpression:0.029&quot;, &quot;String_Score_Physical&quot;: 900, &quot;String_Score_Combined&quot;: 902}"/>
  </edge>
  <edge label="821801 (pp) 831092" source="45" target="97">
    <att type="string" name="canonicalName" value="821801 (pp) 831092"/>
    <att type="string" name="interaction" value="pp"/>
    <att type="int" name="SCORE" value="900"/>
    <att type="string" name="support" value="{&quot;StringDB&quot;: &quot;physical&quot;, &quot;StringEvidence&quot;: &quot;database:0.896,coexpression:0.154&quot;, &quot;String_Score_Physical&quot;: 900, &quot;String_Score_Combined&quot;: 915}"/>
  </edge>
  <edge label="821801 (pp) 834663" source="45" target="118">
    <att type="string" name="canonicalName" value="821801 (pp) 834663"/>
    <att type="string" name="interaction" value="pp"/>
    <att type="int" name="SCORE" value="900"/>
    <att type="string" name="support" value="{&quot;StringDB&quot;: &quot;physical&quot;, &quot;StringEvidence&quot;: &quot;database:0.896&quot;, &quot;String_Score_Physical&quot;: 900, &quot;String_Score_Combined&quot;: 900}"/>
  </edge>
  <edge label="821801 (pp) 835269" source="45" target="130">
    <att type="string" name="canonicalName" value="821801 (pp) 835269"/>
    <att type="string" name="interaction" value="pp"/>
    <att type="int" name="SCORE" value="978"/>
    <att type="string" name="support" value="{&quot;StringDB&quot;: &quot;physical&quot;, &quot;StringEvidence&quot;: &quot;textmining:0.949,database:0.896,coexpression:0.887,experiments:0.787&quot;, &quot;String_Score_Physical&quot;: 978, &quot;String_Score_Combined&quot;: 999}"/>
  </edge>
  <edge label="821801 (pp) 836548" source="45" target="139">
    <att type="string" name="canonicalName" value="821801 (pp) 836548"/>
    <att type="string" name="interaction" value="pp"/>
    <att type="int" name="SCORE" value="900"/>
    <att type="string" name="support" value="{&quot;StringDB&quot;: &quot;physical&quot;, &quot;StringEvidence&quot;: &quot;database:0.896,coexpression:0.019&quot;, &quot;String_Score_Physical&quot;: 900, &quot;String_Score_Combined&quot;: 901}"/>
  </edge>
  <edge label="821801 (pp) 838685" source="45" target="154">
    <att type="string" name="canonicalName" value="821801 (pp) 838685"/>
    <att type="string" name="interaction" value="pp"/>
    <att type="int" name="SCORE" value="905"/>
    <att type="string" name="support" value="{&quot;StringDB&quot;: &quot;physical&quot;, &quot;StringEvidence&quot;: &quot;database:0.896,experiments:0.050,coexpression:0.004&quot;, &quot;String_Score_Physical&quot;: 905, &quot;String_Score_Combined&quot;: 905}"/>
  </edge>
  <edge label="821801 (pp) 841914" source="45" target="168">
    <att type="string" name="canonicalName" value="821801 (pp) 841914"/>
    <att type="string" name="interaction" value="pp"/>
    <att type="int" name="SCORE" value="192"/>
    <att type="string" name="support" value="{&quot;StringDB&quot;: &quot;physical&quot;, &quot;StringEvidence&quot;: &quot;experiments:0.157,coexpression:0.002&quot;, &quot;String_Score_Physical&quot;: 192, &quot;String_Score_Combined&quot;: 193}"/>
  </edge>
  <edge label="821801 (pp) 842497" source="45" target="172">
    <att type="string" name="canonicalName" value="821801 (pp) 842497"/>
    <att type="string" name="interaction" value="pp"/>
    <att type="int" name="SCORE" value="208"/>
    <att type="string" name="support" value="{&quot;BioGrid&quot;: &quot;physical&quot;, &quot;BioGrid_PubMed&quot;: &quot;32191846&quot;, &quot;BioGrid_Type&quot;: &quot;Co-fractionation&quot;, &quot;BioGrid_Score&quot;: &quot;0.537088106&quot;}"/>
  </edge>
  <edge label="821801 (pp) 843733" source="45" target="184">
    <att type="string" name="canonicalName" value="821801 (pp) 843733"/>
    <att type="string" name="interaction" value="pp"/>
    <att type="int" name="SCORE" value="900"/>
    <att type="string" name="support" value="{&quot;StringDB&quot;: &quot;physical&quot;, &quot;StringEvidence&quot;: &quot;database:0.896,textmining:0.490&quot;, &quot;String_Score_Physical&quot;: 900, &quot;String_Score_Combined&quot;: 949}"/>
  </edge>
  <edge label="821801 (pp) 844055" source="45" target="187">
    <att type="string" name="canonicalName" value="821801 (pp) 844055"/>
    <att type="string" name="interaction" value="pp"/>
    <att type="int" name="SCORE" value="900"/>
    <att type="string" name="support" value="{&quot;StringDB&quot;: &quot;physical&quot;, &quot;StringEvidence&quot;: &quot;database:0.896,coexpression:0.046,experiments:0.006&quot;, &quot;String_Score_Physical&quot;: 900, &quot;String_Score_Combined&quot;: 905}"/>
  </edge>
  <edge label="821801 (pp) 844785" source="45" target="201">
    <att type="string" name="canonicalName" value="821801 (pp) 844785"/>
    <att type="string" name="interaction" value="pp"/>
    <att type="int" name="SCORE" value="476"/>
    <att type="string" name="support" value="{&quot;StringDB&quot;: &quot;physical&quot;, &quot;StringEvidence&quot;: &quot;experiments:0.454,textmining:0.139,neighborhood:0.137,coexpression:0.004&quot;, &quot;String_Score_Physical&quot;: 476, &quot;String_Score_Combined&quot;: 611}"/>
  </edge>
  <edge label="821808 (pp) 834642" source="46" target="117">
    <att type="string" name="canonicalName" value="821808 (pp) 834642"/>
    <att type="string" name="interaction" value="pp"/>
    <att type="int" name="SCORE" value="900"/>
    <att type="string" name="support" value="{&quot;StringDB&quot;: &quot;physical&quot;, &quot;StringEvidence&quot;: &quot;database:0.896&quot;, &quot;String_Score_Physical&quot;: 900, &quot;String_Score_Combined&quot;: 900}"/>
  </edge>
  <edge label="821808 (pp) 834754" source="46" target="121">
    <att type="string" name="canonicalName" value="821808 (pp) 834754"/>
    <att type="string" name="interaction" value="pp"/>
    <att type="int" name="SCORE" value="900"/>
    <att type="string" name="support" value="{&quot;StringDB&quot;: &quot;physical&quot;, &quot;StringEvidence&quot;: &quot;database:0.896&quot;, &quot;String_Score_Physical&quot;: 900, &quot;String_Score_Combined&quot;: 900}"/>
  </edge>
  <edge label="821808 (pp) 834832" source="46" target="124">
    <att type="string" name="canonicalName" value="821808 (pp) 834832"/>
    <att type="string" name="interaction" value="pp"/>
    <att type="int" name="SCORE" value="900"/>
    <att type="string" name="support" value="{&quot;StringDB&quot;: &quot;physical&quot;, &quot;StringEvidence&quot;: &quot;database:0.896&quot;, &quot;String_Score_Physical&quot;: 900, &quot;String_Score_Combined&quot;: 900}"/>
  </edge>
  <edge label="821808 (pp) 837740" source="46" target="150">
    <att type="string" name="canonicalName" value="821808 (pp) 837740"/>
    <att type="string" name="interaction" value="pp"/>
    <att type="int" name="SCORE" value="900"/>
    <att type="string" name="support" value="{&quot;StringDB&quot;: &quot;physical&quot;, &quot;StringEvidence&quot;: &quot;database:0.896&quot;, &quot;String_Score_Physical&quot;: 900, &quot;String_Score_Combined&quot;: 900}"/>
  </edge>
  <edge label="821808 (pp) 842526" source="46" target="173">
    <att type="string" name="canonicalName" value="821808 (pp) 842526"/>
    <att type="string" name="interaction" value="pp"/>
    <att type="int" name="SCORE" value="900"/>
    <att type="string" name="support" value="{&quot;StringDB&quot;: &quot;physical&quot;, &quot;StringEvidence&quot;: &quot;database:0.896&quot;, &quot;String_Score_Physical&quot;: 900, &quot;String_Score_Combined&quot;: 900}"/>
  </edge>
  <edge label="821808 (pp) 842905" source="46" target="176">
    <att type="string" name="canonicalName" value="821808 (pp) 842905"/>
    <att type="string" name="interaction" value="pp"/>
    <att type="int" name="SCORE" value="900"/>
    <att type="string" name="support" value="{&quot;StringDB&quot;: &quot;physical&quot;, &quot;StringEvidence&quot;: &quot;database:0.896&quot;, &quot;String_Score_Physical&quot;: 900, &quot;String_Score_Combined&quot;: 900}"/>
  </edge>
  <edge label="821808 (pp) 843077" source="46" target="178">
    <att type="string" name="canonicalName" value="821808 (pp) 843077"/>
    <att type="string" name="interaction" value="pp"/>
    <att type="int" name="SCORE" value="900"/>
    <att type="string" name="support" value="{&quot;StringDB&quot;: &quot;physical&quot;, &quot;StringEvidence&quot;: &quot;textmining:0.907,database:0.896&quot;, &quot;String_Score_Physical&quot;: 900, &quot;String_Score_Combined&quot;: 910}"/>
  </edge>
  <edge label="821808 (pp) 843697" source="46" target="183">
    <att type="string" name="canonicalName" value="821808 (pp) 843697"/>
    <att type="string" name="interaction" value="pp"/>
    <att type="int" name="SCORE" value="900"/>
    <att type="string" name="support" value="{&quot;StringDB&quot;: &quot;physical&quot;, &quot;StringEvidence&quot;: &quot;database:0.896,textmining:0.003&quot;, &quot;String_Score_Physical&quot;: 900, &quot;String_Score_Combined&quot;: 900}"/>
  </edge>
  <edge label="821960 (pp) 835269" source="47" target="130">
    <att type="string" name="canonicalName" value="821960 (pp) 835269"/>
    <att type="string" name="interaction" value="pp"/>
    <att type="int" name="SCORE" value="981"/>
    <att type="string" name="support" value="{&quot;StringDB&quot;: &quot;physical&quot;, &quot;StringEvidence&quot;: &quot;database:0.896,experiments:0.819,textmining:0.798,neighborhood:0.153,coexpression:0.075&quot;, &quot;String_Score_Physical&quot;: 981, &quot;String_Score_Combined&quot;: 997}"/>
  </edge>
  <edge label="821960 (pp) 842063" source="47" target="170">
    <att type="string" name="canonicalName" value="821960 (pp) 842063"/>
    <att type="string" name="interaction" value="pp"/>
    <att type="int" name="SCORE" value="216"/>
    <att type="string" name="support" value="{&quot;StringDB&quot;: &quot;physical&quot;, &quot;StringEvidence&quot;: &quot;experiments:0.182,cooccurrence:0.179,coexpression:0.162,textmining:0.026&quot;, &quot;String_Score_Physical&quot;: 216, &quot;String_Score_Combined&quot;: 474}"/>
  </edge>
  <edge label="821960 (pp) 844765" source="47" target="197">
    <att type="string" name="canonicalName" value="821960 (pp) 844765"/>
    <att type="string" name="interaction" value="pp"/>
    <att type="int" name="SCORE" value="467"/>
    <att type="string" name="support" value="{&quot;StringDB&quot;: &quot;physical&quot;, &quot;StringEvidence&quot;: &quot;coexpression:0.480,experiments:0.444,textmining:0.202,neighborhood:0.147&quot;, &quot;String_Score_Physical&quot;: 467, &quot;String_Score_Combined&quot;: 811}"/>
  </edge>
  <edge label="821960 (pp) 844785" source="47" target="201">
    <att type="string" name="canonicalName" value="821960 (pp) 844785"/>
    <att type="string" name="interaction" value="pp"/>
    <att type="int" name="SCORE" value="476"/>
    <att type="string" name="support" value="{&quot;StringDB&quot;: &quot;physical&quot;, &quot;StringEvidence&quot;: &quot;experiments:0.454,coexpression:0.453,textmining:0.139,neighborhood:0.137&quot;, &quot;String_Score_Physical&quot;: 476, &quot;String_Score_Combined&quot;: 786}"/>
  </edge>
  <edge label="821977 (pp) 824015" source="48" target="51">
    <att type="string" name="canonicalName" value="821977 (pp) 824015"/>
    <att type="string" name="interaction" value="pp"/>
    <att type="int" name="SCORE" value="375"/>
    <att type="string" name="support" value="{&quot;StringDB&quot;: &quot;physical&quot;, &quot;StringEvidence&quot;: &quot;coexpression:0.908,textmining:0.867,fusion:0.710,cooccurrence:0.407,experiments:0.348,neighborhood:0.155&quot;, &quot;String_Score_Physical&quot;: 375, &quot;String_Score_Combined&quot;: 998}"/>
  </edge>
  <edge label="821977 (pp) 824930" source="48" target="59">
    <att type="string" name="canonicalName" value="821977 (pp) 824930"/>
    <att type="string" name="interaction" value="pp"/>
    <att type="int" name="SCORE" value="208"/>
    <att type="string" name="support" value="{&quot;StringDB&quot;: &quot;functional&quot;, &quot;StringEvidence&quot;: &quot;textmining:0.485,coexpression:0.473&quot;, &quot;BioGrid&quot;: &quot;physical&quot;, &quot;BioGrid_PubMed&quot;: &quot;32191846&quot;, &quot;BioGrid_Type&quot;: &quot;Co-fractionation&quot;, &quot;BioGrid_Score&quot;: &quot;0.535319063&quot;, &quot;String_Score_Combined&quot;: 739, &quot;String_Score_Physical&quot;: 208}"/>
  </edge>
  <edge label="821977 (pp) 832800" source="48" target="112">
    <att type="string" name="canonicalName" value="821977 (pp) 832800"/>
    <att type="string" name="interaction" value="pp"/>
    <att type="int" name="SCORE" value="410"/>
    <att type="string" name="support" value="{&quot;StringDB&quot;: &quot;physical&quot;, &quot;StringEvidence&quot;: &quot;textmining:0.495,experiments:0.385,coexpression:0.162,neighborhood:0.155&quot;, &quot;String_Score_Physical&quot;: 410, &quot;String_Score_Combined&quot;: 789}"/>
  </edge>
  <edge label="822264 (pp) 824379" source="49" target="55">
    <att type="string" name="canonicalName" value="822264 (pp) 824379"/>
    <att type="string" name="interaction" value="pp"/>
    <att type="int" name="SCORE" value="228"/>
    <att type="string" name="support" value="{&quot;StringDB&quot;: &quot;physical&quot;, &quot;StringEvidence&quot;: &quot;experiments:0.196&quot;, &quot;String_Score_Physical&quot;: 228, &quot;String_Score_Combined&quot;: 228}"/>
  </edge>
  <edge label="822264 (pp) 825150" source="49" target="60">
    <att type="string" name="canonicalName" value="822264 (pp) 825150"/>
    <att type="string" name="interaction" value="pp"/>
    <att type="int" name="SCORE" value="207"/>
    <att type="string" name="support" value="{&quot;StringDB&quot;: &quot;physical&quot;, &quot;StringEvidence&quot;: &quot;experiments:0.173,textmining:0.007,coexpression:0.006&quot;, &quot;String_Score_Physical&quot;: 207, &quot;String_Score_Combined&quot;: 217}"/>
  </edge>
  <edge label="822264 (pp) 834754" source="49" target="121">
    <att type="string" name="canonicalName" value="822264 (pp) 834754"/>
    <att type="string" name="interaction" value="pp"/>
    <att type="int" name="SCORE" value="267"/>
    <att type="string" name="support" value="{&quot;StringDB&quot;: &quot;physical&quot;, &quot;StringEvidence&quot;: &quot;experiments:0.236&quot;, &quot;String_Score_Physical&quot;: 267, &quot;String_Score_Combined&quot;: 267}"/>
  </edge>
  <edge label="822264 (pp) 836548" source="49" target="139">
    <att type="string" name="canonicalName" value="822264 (pp) 836548"/>
    <att type="string" name="interaction" value="pp"/>
    <att type="int" name="SCORE" value="309"/>
    <att type="string" name="support" value="{&quot;StringDB&quot;: &quot;physical&quot;, &quot;StringEvidence&quot;: &quot;textmining:0.501,experiments:0.279,coexpression:0.253&quot;, &quot;String_Score_Physical&quot;: 309, &quot;String_Score_Combined&quot;: 742}"/>
  </edge>
  <edge label="822264 (pp) 842684" source="49" target="174">
    <att type="string" name="canonicalName" value="822264 (pp) 842684"/>
    <att type="string" name="interaction" value="pp"/>
    <att type="int" name="SCORE" value="525"/>
    <att type="string" name="support" value="{&quot;StringDB&quot;: &quot;physical&quot;, &quot;StringEvidence&quot;: &quot;experiments:0.505,textmining:0.237,coexpression:0.159&quot;, &quot;String_Score_Physical&quot;: 525, &quot;String_Score_Combined&quot;: 695}"/>
  </edge>
  <edge label="822264 (pp) 844055" source="49" target="187">
    <att type="string" name="canonicalName" value="822264 (pp) 844055"/>
    <att type="string" name="interaction" value="pp"/>
    <att type="int" name="SCORE" value="829"/>
    <att type="string" name="support" value="{&quot;StringDB&quot;: &quot;physical&quot;, &quot;StringEvidence&quot;: &quot;experiments:0.822,textmining:0.547,coexpression:0.145&quot;, &quot;String_Score_Physical&quot;: 829, &quot;String_Score_Combined&quot;: 933}"/>
  </edge>
  <edge label="823862 (pp) 836548" source="50" target="139">
    <att type="string" name="canonicalName" value="823862 (pp) 836548"/>
    <att type="string" name="interaction" value="pp"/>
    <att type="int" name="SCORE" value="270"/>
    <att type="string" name="support" value="{&quot;StringDB&quot;: &quot;physical&quot;, &quot;StringEvidence&quot;: &quot;experiments:0.239,textmining:0.013&quot;, &quot;String_Score_Physical&quot;: 270, &quot;String_Score_Combined&quot;: 279}"/>
  </edge>
  <edge label="823862 (pp) 844055" source="50" target="187">
    <att type="string" name="canonicalName" value="823862 (pp) 844055"/>
    <att type="string" name="interaction" value="pp"/>
    <att type="int" name="SCORE" value="270"/>
    <att type="string" name="support" value="{&quot;StringDB&quot;: &quot;physical&quot;, &quot;StringEvidence&quot;: &quot;experiments:0.239,textmining:0.005&quot;, &quot;String_Score_Physical&quot;: 270, &quot;String_Score_Combined&quot;: 273}"/>
  </edge>
  <edge label="824015 (pp) 824077" source="51" target="52">
    <att type="string" name="canonicalName" value="824015 (pp) 824077"/>
    <att type="string" name="interaction" value="pp"/>
    <att type="int" name="SCORE" value="602"/>
    <att type="string" name="support" value="{&quot;StringDB&quot;: &quot;physical&quot;, &quot;StringEvidence&quot;: &quot;database:0.583,textmining:0.291,neighborhood:0.019,experiments:0.007,coexpression:0.004&quot;, &quot;String_Score_Physical&quot;: 602, &quot;String_Score_Combined&quot;: 724}"/>
  </edge>
  <edge label="824015 (pp) 832800" source="51" target="112">
    <att type="string" name="canonicalName" value="824015 (pp) 832800"/>
    <att type="string" name="interaction" value="pp"/>
    <att type="int" name="SCORE" value="410"/>
    <att type="string" name="support" value="{&quot;StringDB&quot;: &quot;physical&quot;, &quot;StringEvidence&quot;: &quot;textmining:0.423,experiments:0.385,neighborhood:0.152,coexpression:0.123&quot;, &quot;String_Score_Physical&quot;: 410, &quot;String_Score_Combined&quot;: 747}"/>
  </edge>
  <edge label="824077 (pp) 826515" source="52" target="64">
    <att type="string" name="canonicalName" value="824077 (pp) 826515"/>
    <att type="string" name="interaction" value="pp"/>
    <att type="int" name="SCORE" value="650"/>
    <att type="string" name="support" value="{&quot;StringDB&quot;: &quot;physical&quot;, &quot;StringEvidence&quot;: &quot;database:0.635,textmining:0.033,coexpression:0.007&quot;, &quot;String_Score_Physical&quot;: 650, &quot;String_Score_Combined&quot;: 664}"/>
  </edge>
  <edge label="824077 (pp) 828729" source="52" target="80">
    <att type="string" name="canonicalName" value="824077 (pp) 828729"/>
    <att type="string" name="interaction" value="pp"/>
    <att type="int" name="SCORE" value="402"/>
    <att type="string" name="support" value="{&quot;StringDB&quot;: &quot;physical&quot;, &quot;StringEvidence&quot;: &quot;experiments:0.376,coexpression:0.004&quot;, &quot;String_Score_Physical&quot;: 402, &quot;String_Score_Combined&quot;: 404}"/>
  </edge>
  <edge label="824077 (pp) 828951" source="52" target="82">
    <att type="string" name="canonicalName" value="824077 (pp) 828951"/>
    <att type="string" name="interaction" value="pp"/>
    <att type="int" name="SCORE" value="319"/>
    <att type="string" name="support" value="{&quot;StringDB&quot;: &quot;physical&quot;, &quot;StringEvidence&quot;: &quot;experiments:0.290,neighborhood:0.084,coexpression:0.019&quot;, &quot;String_Score_Physical&quot;: 319, &quot;String_Score_Combined&quot;: 388}"/>
  </edge>
  <edge label="824077 (pp) 831853" source="52" target="102">
    <att type="string" name="canonicalName" value="824077 (pp) 831853"/>
    <att type="string" name="interaction" value="pp"/>
    <att type="int" name="SCORE" value="319"/>
    <att type="string" name="support" value="{&quot;StringDB&quot;: &quot;physical&quot;, &quot;StringEvidence&quot;: &quot;experiments:0.290,neighborhood:0.084,textmining:0.005,coexpression:0.003&quot;, &quot;String_Score_Physical&quot;: 319, &quot;String_Score_Combined&quot;: 381}"/>
  </edge>
  <edge label="824077 (pp) 832305" source="52" target="108">
    <att type="string" name="canonicalName" value="824077 (pp) 832305"/>
    <att type="string" name="interaction" value="pp"/>
    <att type="int" name="SCORE" value="227"/>
    <att type="string" name="support" value="{&quot;StringDB&quot;: &quot;physical&quot;, &quot;StringEvidence&quot;: &quot;experiments:0.195,coexpression:0.052,textmining:0.004&quot;, &quot;String_Score_Physical&quot;: 227, &quot;String_Score_Combined&quot;: 271}"/>
  </edge>
  <edge label="824077 (pp) 835269" source="52" target="130">
    <att type="string" name="canonicalName" value="824077 (pp) 835269"/>
    <att type="string" name="interaction" value="pp"/>
    <att type="int" name="SCORE" value="650"/>
    <att type="string" name="support" value="{&quot;StringDB&quot;: &quot;physical&quot;, &quot;StringEvidence&quot;: &quot;database:0.635,textmining:0.188,neighborhood:0.138,coexpression:0.004&quot;, &quot;String_Score_Physical&quot;: 650, &quot;String_Score_Combined&quot;: 755}"/>
  </edge>
  <edge label="824077 (pp) 844129" source="52" target="188">
    <att type="string" name="canonicalName" value="824077 (pp) 844129"/>
    <att type="string" name="interaction" value="pp"/>
    <att type="int" name="SCORE" value="242"/>
    <att type="string" name="support" value="{&quot;StringDB&quot;: &quot;physical&quot;, &quot;StringEvidence&quot;: &quot;experiments:0.211,coexpression:0.007&quot;, &quot;String_Score_Physical&quot;: 242, &quot;String_Score_Combined&quot;: 248}"/>
  </edge>
  <edge label="824077 (pp) 844765" source="52" target="197">
    <att type="string" name="canonicalName" value="824077 (pp) 844765"/>
    <att type="string" name="interaction" value="pp"/>
    <att type="int" name="SCORE" value="242"/>
    <att type="string" name="support" value="{&quot;StringDB&quot;: &quot;physical&quot;, &quot;StringEvidence&quot;: &quot;experiments:0.211,neighborhood:0.015,coexpression:0.008&quot;, &quot;String_Score_Physical&quot;: 242, &quot;String_Score_Combined&quot;: 260}"/>
  </edge>
  <edge label="824077 (pp) 844785" source="52" target="201">
    <att type="string" name="canonicalName" value="824077 (pp) 844785"/>
    <att type="string" name="interaction" value="pp"/>
    <att type="int" name="SCORE" value="650"/>
    <att type="string" name="support" value="{&quot;StringDB&quot;: &quot;physical&quot;, &quot;StringEvidence&quot;: &quot;database:0.635,textmining:0.065,neighborhood:0.045,coexpression:0.005&quot;, &quot;String_Score_Physical&quot;: 650, &quot;String_Score_Combined&quot;: 688}"/>
  </edge>
  <edge label="824287 (pp) 831241" source="53" target="100">
    <att type="string" name="canonicalName" value="824287 (pp) 831241"/>
    <att type="string" name="interaction" value="pp"/>
    <att type="int" name="SCORE" value="558"/>
    <att type="string" name="support" value="{&quot;StringDB&quot;: &quot;physical&quot;, &quot;StringEvidence&quot;: &quot;textmining:0.969,coexpression:0.857,experiments:0.539&quot;, &quot;String_Score_Physical&quot;: 558, &quot;String_Score_Combined&quot;: 998}"/>
  </edge>
  <edge label="824290 (pp) 832184" source="54" target="106">
    <att type="string" name="canonicalName" value="824290 (pp) 832184"/>
    <att type="string" name="interaction" value="pp"/>
    <att type="int" name="SCORE" value="272"/>
    <att type="string" name="support" value="{&quot;StringDB&quot;: &quot;physical&quot;, &quot;StringEvidence&quot;: &quot;experiments:0.241,textmining:0.029&quot;, &quot;String_Score_Physical&quot;: 272, &quot;String_Score_Combined&quot;: 293}"/>
  </edge>
  <edge label="824290 (pp) 844765" source="54" target="197">
    <att type="string" name="canonicalName" value="824290 (pp) 844765"/>
    <att type="string" name="interaction" value="pp"/>
    <att type="int" name="SCORE" value="835"/>
    <att type="string" name="support" value="{&quot;StringDB&quot;: &quot;physical&quot;, &quot;StringEvidence&quot;: &quot;experiments:0.828,coexpression:0.124,textmining:0.032&quot;, &quot;String_Score_Physical&quot;: 835, &quot;String_Score_Combined&quot;: 860}"/>
  </edge>
  <edge label="824379 (pp) 831853" source="55" target="102">
    <att type="string" name="canonicalName" value="824379 (pp) 831853"/>
    <att type="string" name="interaction" value="pp"/>
    <att type="int" name="SCORE" value="192"/>
    <att type="string" name="support" value="{&quot;StringDB&quot;: &quot;physical&quot;, &quot;StringEvidence&quot;: &quot;experiments:0.157,coexpression:0.073&quot;, &quot;String_Score_Physical&quot;: 192, &quot;String_Score_Combined&quot;: 250}"/>
  </edge>
  <edge label="824379 (pp) 836548" source="55" target="139">
    <att type="string" name="canonicalName" value="824379 (pp) 836548"/>
    <att type="string" name="interaction" value="pp"/>
    <att type="int" name="SCORE" value="463"/>
    <att type="string" name="support" value="{&quot;StringDB&quot;: &quot;physical&quot;, &quot;StringEvidence&quot;: &quot;experiments:0.440,coexpression:0.013,textmining:0.013&quot;, &quot;String_Score_Physical&quot;: 463, &quot;String_Score_Combined&quot;: 476}"/>
  </edge>
  <edge label="824379 (pp) 841057" source="55" target="163">
    <att type="string" name="canonicalName" value="824379 (pp) 841057"/>
    <att type="string" name="interaction" value="pp"/>
    <att type="int" name="SCORE" value="254"/>
    <att type="string" name="support" value="{&quot;StringDB&quot;: &quot;physical&quot;, &quot;StringEvidence&quot;: &quot;experiments:0.222,textmining:0.006&quot;, &quot;String_Score_Physical&quot;: 254, &quot;String_Score_Combined&quot;: 258}"/>
  </edge>
  <edge label="824379 (pp) 844055" source="55" target="187">
    <att type="string" name="canonicalName" value="824379 (pp) 844055"/>
    <att type="string" name="interaction" value="pp"/>
    <att type="int" name="SCORE" value="311"/>
    <att type="string" name="support" value="{&quot;StringDB&quot;: &quot;physical&quot;, &quot;StringEvidence&quot;: &quot;experiments:0.282,coexpression:0.005,textmining:0.004&quot;, &quot;String_Score_Physical&quot;: 311, &quot;String_Score_Combined&quot;: 317}"/>
  </edge>
  <edge label="824379 (pp) 844765" source="55" target="197">
    <att type="string" name="canonicalName" value="824379 (pp) 844765"/>
    <att type="string" name="interaction" value="pp"/>
    <att type="int" name="SCORE" value="240"/>
    <att type="string" name="support" value="{&quot;StringDB&quot;: &quot;physical&quot;, &quot;StringEvidence&quot;: &quot;experiments:0.209,coexpression:0.011&quot;, &quot;String_Score_Physical&quot;: 240, &quot;String_Score_Combined&quot;: 249}"/>
  </edge>
  <edge label="824493 (pp) 833436" source="56" target="115">
    <att type="string" name="canonicalName" value="824493 (pp) 833436"/>
    <att type="string" name="interaction" value="pp"/>
    <att type="int" name="SCORE" value="800"/>
    <att type="string" name="support" value="{&quot;StringDB&quot;: &quot;physical&quot;, &quot;StringEvidence&quot;: &quot;database:0.791,textmining:0.013&quot;, &quot;String_Score_Physical&quot;: 800, &quot;String_Score_Combined&quot;: 802}"/>
  </edge>
  <edge label="824493 (pp) 835480" source="56" target="133">
    <att type="string" name="canonicalName" value="824493 (pp) 835480"/>
    <att type="string" name="interaction" value="pp"/>
    <att type="int" name="SCORE" value="650"/>
    <att type="string" name="support" value="{&quot;StringDB&quot;: &quot;physical&quot;, &quot;StringEvidence&quot;: &quot;database:0.635,coexpression:0.097,textmining:0.033&quot;, &quot;String_Score_Physical&quot;: 650, &quot;String_Score_Combined&quot;: 694}"/>
  </edge>
  <edge label="824557 (pp) 834663" source="57" target="118">
    <att type="string" name="canonicalName" value="824557 (pp) 834663"/>
    <att type="string" name="interaction" value="pp"/>
    <att type="int" name="SCORE" value="256"/>
    <att type="string" name="support" value="{&quot;StringDB&quot;: &quot;physical&quot;, &quot;StringEvidence&quot;: &quot;experiments:0.225&quot;, &quot;String_Score_Physical&quot;: 256, &quot;String_Score_Combined&quot;: 256}"/>
  </edge>
  <edge label="824836 (pp) 825736" source="58" target="62">
    <att type="string" name="canonicalName" value="824836 (pp) 825736"/>
    <att type="string" name="interaction" value="pp"/>
    <att type="int" name="SCORE" value="315"/>
    <att type="string" name="support" value="{&quot;StringDB&quot;: &quot;physical&quot;, &quot;StringEvidence&quot;: &quot;experiments:0.287,textmining:0.034&quot;, &quot;String_Score_Physical&quot;: 315, &quot;String_Score_Combined&quot;: 339}"/>
  </edge>
  <edge label="824836 (pp) 830337" source="58" target="93">
    <att type="string" name="canonicalName" value="824836 (pp) 830337"/>
    <att type="string" name="interaction" value="pp"/>
    <att type="int" name="SCORE" value="733"/>
    <att type="string" name="support" value="{&quot;StringDB&quot;: &quot;physical&quot;, &quot;StringEvidence&quot;: &quot;experiments:0.722,coexpression:0.628,textmining:0.557&quot;, &quot;String_Score_Physical&quot;: 733, &quot;String_Score_Combined&quot;: 955}"/>
  </edge>
  <edge label="824836 (pp) 837378" source="58" target="144">
    <att type="string" name="canonicalName" value="824836 (pp) 837378"/>
    <att type="string" name="interaction" value="pp"/>
    <att type="int" name="SCORE" value="240"/>
    <att type="string" name="support" value="{&quot;StringDB&quot;: &quot;physical&quot;, &quot;StringEvidence&quot;: &quot;experiments:0.209,textmining:0.010&quot;, &quot;String_Score_Physical&quot;: 240, &quot;String_Score_Combined&quot;: 248}"/>
  </edge>
  <edge label="824836 (pp) 844785" source="58" target="201">
    <att type="string" name="canonicalName" value="824836 (pp) 844785"/>
    <att type="string" name="interaction" value="pp"/>
    <att type="int" name="SCORE" value="275"/>
    <att type="string" name="support" value="{&quot;StringDB&quot;: &quot;physical&quot;, &quot;StringEvidence&quot;: &quot;experiments:0.244,textmining:0.013,coexpression:0.011&quot;, &quot;String_Score_Physical&quot;: 275, &quot;String_Score_Combined&quot;: 292}"/>
  </edge>
  <edge label="824930 (pp) 831882" source="59" target="103">
    <att type="string" name="canonicalName" value="824930 (pp) 831882"/>
    <att type="string" name="interaction" value="pp"/>
    <att type="int" name="SCORE" value="546"/>
    <att type="string" name="support" value="{&quot;StringDB&quot;: &quot;physical&quot;, &quot;StringEvidence&quot;: &quot;textmining:0.647,experiments:0.527,neighborhood:0.149,coexpression:0.074&quot;, &quot;String_Score_Physical&quot;: 546, &quot;String_Score_Combined&quot;: 873}"/>
  </edge>
  <edge label="824930 (pp) 835258" source="59" target="129">
    <att type="string" name="canonicalName" value="824930 (pp) 835258"/>
    <att type="string" name="interaction" value="pp"/>
    <att type="int" name="SCORE" value="198"/>
    <att type="string" name="support" value="{&quot;StringDB&quot;: &quot;physical&quot;, &quot;StringEvidence&quot;: &quot;textmining:0.237,experiments:0.164,neighborhood:0.149&quot;, &quot;String_Score_Physical&quot;: 198, &quot;String_Score_Combined&quot;: 479}"/>
  </edge>
  <edge label="825150 (pp) 829643" source="60" target="85">
    <att type="string" name="canonicalName" value="825150 (pp) 829643"/>
    <att type="string" name="interaction" value="pp"/>
    <att type="int" name="SCORE" value="214"/>
    <att type="string" name="support" value="{&quot;StringDB&quot;: &quot;physical&quot;, &quot;StringEvidence&quot;: &quot;textmining:0.438,experiments:0.180,coexpression:0.014&quot;, &quot;String_Score_Physical&quot;: 214, &quot;String_Score_Combined&quot;: 564}"/>
  </edge>
  <edge label="825150 (pp) 835582" source="60" target="134">
    <att type="string" name="canonicalName" value="825150 (pp) 835582"/>
    <att type="string" name="interaction" value="pp"/>
    <att type="int" name="SCORE" value="214"/>
    <att type="string" name="support" value="{&quot;StringDB&quot;: &quot;physical&quot;, &quot;StringEvidence&quot;: &quot;experiments:0.180,textmining:0.003&quot;, &quot;String_Score_Physical&quot;: 214, &quot;String_Score_Combined&quot;: 216}"/>
  </edge>
  <edge label="825150 (pp) 836548" source="60" target="139">
    <att type="string" name="canonicalName" value="825150 (pp) 836548"/>
    <att type="string" name="interaction" value="pp"/>
    <att type="int" name="SCORE" value="858"/>
    <att type="string" name="support" value="{&quot;StringDB&quot;: &quot;physical&quot;, &quot;StringEvidence&quot;: &quot;experiments:0.852,textmining:0.046,coexpression:0.042&quot;, &quot;String_Score_Physical&quot;: 858, &quot;String_Score_Combined&quot;: 870}"/>
  </edge>
  <edge label="825150 (pp) 838685" source="60" target="154">
    <att type="string" name="canonicalName" value="825150 (pp) 838685"/>
    <att type="string" name="interaction" value="pp"/>
    <att type="int" name="SCORE" value="214"/>
    <att type="string" name="support" value="{&quot;StringDB&quot;: &quot;physical&quot;, &quot;StringEvidence&quot;: &quot;experiments:0.180,coexpression:0.001&quot;, &quot;String_Score_Physical&quot;: 214, &quot;String_Score_Combined&quot;: 214}"/>
  </edge>
  <edge label="825150 (pp) 842063" source="60" target="170">
    <att type="string" name="canonicalName" value="825150 (pp) 842063"/>
    <att type="string" name="interaction" value="pp"/>
    <att type="int" name="SCORE" value="313"/>
    <att type="string" name="support" value="{&quot;StringDB&quot;: &quot;physical&quot;, &quot;StringEvidence&quot;: &quot;experiments:0.284,textmining:0.036,coexpression:0.005&quot;, &quot;String_Score_Physical&quot;: 313, &quot;String_Score_Combined&quot;: 341}"/>
  </edge>
  <edge label="825150 (pp) 844055" source="60" target="187">
    <att type="string" name="canonicalName" value="825150 (pp) 844055"/>
    <att type="string" name="interaction" value="pp"/>
    <att type="int" name="SCORE" value="670"/>
    <att type="string" name="support" value="{&quot;StringDB&quot;: &quot;physical&quot;, &quot;StringEvidence&quot;: &quot;experiments:0.656,textmining:0.018,coexpression:0.004&quot;, &quot;String_Score_Physical&quot;: 670, &quot;String_Score_Combined&quot;: 677}"/>
  </edge>
  <edge label="825397 (pp) 827515" source="61" target="69">
    <att type="string" name="canonicalName" value="825397 (pp) 827515"/>
    <att type="string" name="interaction" value="pp"/>
    <att type="int" name="SCORE" value="304"/>
    <att type="string" name="support" value="{&quot;StringDB&quot;: &quot;physical&quot;, &quot;StringEvidence&quot;: &quot;experiments:0.274&quot;, &quot;String_Score_Physical&quot;: 304, &quot;String_Score_Combined&quot;: 304}"/>
  </edge>
  <edge label="825826 (pp) 831882" source="63" target="103">
    <att type="string" name="canonicalName" value="825826 (pp) 831882"/>
    <att type="string" name="interaction" value="pp"/>
    <att type="int" name="SCORE" value="952"/>
    <att type="string" name="support" value="{&quot;StringDB&quot;: &quot;physical&quot;, &quot;StringEvidence&quot;: &quot;database:0.896,textmining:0.621,experiments:0.527,coexpression:0.007&quot;, &quot;String_Score_Physical&quot;: 952, &quot;String_Score_Combined&quot;: 982}"/>
  </edge>
  <edge label="826515 (pp) 835269" source="64" target="130">
    <att type="string" name="canonicalName" value="826515 (pp) 835269"/>
    <att type="string" name="interaction" value="pp"/>
    <att type="int" name="SCORE" value="650"/>
    <att type="string" name="support" value="{&quot;StringDB&quot;: &quot;physical&quot;, &quot;StringEvidence&quot;: &quot;database:0.635,textmining:0.242,coexpression:0.003&quot;, &quot;String_Score_Physical&quot;: 650, &quot;String_Score_Combined&quot;: 735}"/>
  </edge>
  <edge label="826515 (pp) 844785" source="64" target="201">
    <att type="string" name="canonicalName" value="826515 (pp) 844785"/>
    <att type="string" name="interaction" value="pp"/>
    <att type="int" name="SCORE" value="650"/>
    <att type="string" name="support" value="{&quot;StringDB&quot;: &quot;physical&quot;, &quot;StringEvidence&quot;: &quot;database:0.635,neighborhood:0.137,textmining:0.035,coexpression:0.013&quot;, &quot;String_Score_Physical&quot;: 650, &quot;String_Score_Combined&quot;: 712}"/>
  </edge>
  <edge label="826820 (pp) 837378" source="65" target="144">
    <att type="string" name="canonicalName" value="826820 (pp) 837378"/>
    <att type="string" name="interaction" value="pp"/>
    <att type="int" name="SCORE" value="971"/>
    <att type="string" name="support" value="{&quot;StringDB&quot;: &quot;physical&quot;, &quot;StringEvidence&quot;: &quot;database:0.896,experiments:0.718,textmining:0.243,coexpression:0.019&quot;, &quot;String_Score_Physical&quot;: 971, &quot;String_Score_Combined&quot;: 979}"/>
  </edge>
  <edge label="827274 (pp) 838744" source="66" target="156">
    <att type="string" name="canonicalName" value="827274 (pp) 838744"/>
    <att type="string" name="interaction" value="pp"/>
    <att type="int" name="SCORE" value="525"/>
    <att type="string" name="support" value="{&quot;StringDB&quot;: &quot;physical&quot;, &quot;StringEvidence&quot;: &quot;textmining:0.899,experiments:0.505&quot;, &quot;BioGrid&quot;: &quot;physical&quot;, &quot;BioGrid_PubMed&quot;: &quot;24027245&quot;, &quot;BioGrid_Type&quot;: &quot;PCA&quot;, &quot;String_Score_Physical&quot;: 525, &quot;String_Score_Combined&quot;: 575}"/>
  </edge>
  <edge label="827367 (pp) 830916" source="67" target="96">
    <att type="string" name="canonicalName" value="827367 (pp) 830916"/>
    <att type="string" name="interaction" value="pp"/>
    <att type="int" name="SCORE" value="195"/>
    <att type="string" name="support" value="{&quot;StringDB&quot;: &quot;physical&quot;, &quot;StringEvidence&quot;: &quot;textmining:0.525,experiments:0.161,coexpression:0.079&quot;, &quot;String_Score_Physical&quot;: 195, &quot;String_Score_Combined&quot;: 647}"/>
  </edge>
  <edge label="827367 (pp) 832761" source="67" target="111">
    <att type="string" name="canonicalName" value="827367 (pp) 832761"/>
    <att type="string" name="interaction" value="pp"/>
    <att type="int" name="SCORE" value="239"/>
    <att type="string" name="support" value="{&quot;StringDB&quot;: &quot;physical&quot;, &quot;StringEvidence&quot;: &quot;experiments:0.208,coexpression:0.047,textmining:0.005&quot;, &quot;String_Score_Physical&quot;: 239, &quot;String_Score_Combined&quot;: 279}"/>
  </edge>
  <edge label="827367 (pp) 832950" source="67" target="114">
    <att type="string" name="canonicalName" value="827367 (pp) 832950"/>
    <att type="string" name="interaction" value="pp"/>
    <att type="int" name="SCORE" value="828"/>
    <att type="string" name="support" value="{&quot;StringDB&quot;: &quot;physical&quot;, &quot;StringEvidence&quot;: &quot;coexpression:0.938,textmining:0.826,experiments:0.821,cooccurrence:0.319&quot;, &quot;String_Score_Physical&quot;: 828, &quot;String_Score_Combined&quot;: 992}"/>
  </edge>
  <edge label="827367 (pp) 834207" source="67" target="116">
    <att type="string" name="canonicalName" value="827367 (pp) 834207"/>
    <att type="string" name="interaction" value="pp"/>
    <att type="int" name="SCORE" value="828"/>
    <att type="string" name="support" value="{&quot;StringDB&quot;: &quot;physical&quot;, &quot;StringEvidence&quot;: &quot;coexpression:0.938,textmining:0.826,experiments:0.821,cooccurrence:0.321&quot;, &quot;String_Score_Physical&quot;: 828, &quot;String_Score_Combined&quot;: 992}"/>
  </edge>
  <edge label="827367 (pp) 836007" source="67" target="138">
    <att type="string" name="canonicalName" value="827367 (pp) 836007"/>
    <att type="string" name="interaction" value="pp"/>
    <att type="int" name="SCORE" value="206"/>
    <att type="string" name="support" value="{&quot;StringDB&quot;: &quot;physical&quot;, &quot;StringEvidence&quot;: &quot;textmining:0.412,experiments:0.172,coexpression:0.096&quot;, &quot;String_Score_Physical&quot;: 206, &quot;String_Score_Combined&quot;: 577}"/>
  </edge>
  <edge label="827367 (pp) 837429" source="67" target="145">
    <att type="string" name="canonicalName" value="827367 (pp) 837429"/>
    <att type="string" name="interaction" value="pp"/>
    <att type="int" name="SCORE" value="828"/>
    <att type="string" name="support" value="{&quot;StringDB&quot;: &quot;physical&quot;, &quot;StringEvidence&quot;: &quot;textmining:0.914,coexpression:0.912,experiments:0.821,cooccurrence:0.313&quot;, &quot;String_Score_Physical&quot;: 828, &quot;String_Score_Combined&quot;: 990}"/>
  </edge>
  <edge label="827419 (pp) 828603" source="68" target="78">
    <att type="string" name="canonicalName" value="827419 (pp) 828603"/>
    <att type="string" name="interaction" value="pp"/>
    <att type="int" name="SCORE" value="900"/>
    <att type="string" name="support" value="{&quot;StringDB&quot;: &quot;physical&quot;, &quot;StringEvidence&quot;: &quot;database:0.896,textmining:0.781&quot;, &quot;String_Score_Physical&quot;: 900, &quot;String_Score_Combined&quot;: 978}"/>
  </edge>
  <edge label="827640 (pp) 828831" source="70" target="81">
    <att type="string" name="canonicalName" value="827640 (pp) 828831"/>
    <att type="string" name="interaction" value="pp"/>
    <att type="int" name="SCORE" value="236"/>
    <att type="string" name="support" value="{&quot;StringDB&quot;: &quot;physical&quot;, &quot;StringEvidence&quot;: &quot;experiments:0.203,textmining:0.008,coexpression:0.003&quot;, &quot;String_Score_Physical&quot;: 236, &quot;String_Score_Combined&quot;: 244}"/>
  </edge>
  <edge label="827640 (pp) 830164" source="70" target="90">
    <att type="string" name="canonicalName" value="827640 (pp) 830164"/>
    <att type="string" name="interaction" value="pp"/>
    <att type="int" name="SCORE" value="260"/>
    <att type="string" name="support" value="{&quot;StringDB&quot;: &quot;physical&quot;, &quot;StringEvidence&quot;: &quot;experiments:0.228,textmining:0.164&quot;, &quot;String_Score_Physical&quot;: 260, &quot;String_Score_Combined&quot;: 381}"/>
  </edge>
  <edge label="827640 (pp) 830165" source="70" target="91">
    <att type="string" name="canonicalName" value="827640 (pp) 830165"/>
    <att type="string" name="interaction" value="pp"/>
    <att type="int" name="SCORE" value="260"/>
    <att type="string" name="support" value="{&quot;StringDB&quot;: &quot;physical&quot;, &quot;StringEvidence&quot;: &quot;experiments:0.228,textmining:0.164&quot;, &quot;String_Score_Physical&quot;: 260, &quot;String_Score_Combined&quot;: 381}"/>
  </edge>
  <edge label="827640 (pp) 832184" source="70" target="106">
    <att type="string" name="canonicalName" value="827640 (pp) 832184"/>
    <att type="string" name="interaction" value="pp"/>
    <att type="int" name="SCORE" value="228"/>
    <att type="string" name="support" value="{&quot;StringDB&quot;: &quot;physical&quot;, &quot;StringEvidence&quot;: &quot;experiments:0.196&quot;, &quot;String_Score_Physical&quot;: 228, &quot;String_Score_Combined&quot;: 228}"/>
  </edge>
  <edge label="827984 (pp) 831889" source="72" target="104">
    <att type="string" name="canonicalName" value="827984 (pp) 831889"/>
    <att type="string" name="interaction" value="pp"/>
    <att type="int" name="SCORE" value="463"/>
    <att type="string" name="support" value="{&quot;StringDB&quot;: &quot;physical&quot;, &quot;StringEvidence&quot;: &quot;experiments:0.441,textmining:0.032,neighborhood:0.019&quot;, &quot;String_Score_Physical&quot;: 463, &quot;String_Score_Combined&quot;: 491}"/>
  </edge>
  <edge label="827984 (pp) 844422" source="72" target="190">
    <att type="string" name="canonicalName" value="827984 (pp) 844422"/>
    <att type="string" name="interaction" value="pp"/>
    <att type="int" name="SCORE" value="463"/>
    <att type="string" name="support" value="{&quot;StringDB&quot;: &quot;physical&quot;, &quot;StringEvidence&quot;: &quot;experiments:0.441,textmining:0.097,neighborhood:0.019&quot;, &quot;String_Score_Physical&quot;: 463, &quot;String_Score_Combined&quot;: 525}"/>
  </edge>
  <edge label="828136 (pp) 828729" source="73" target="80">
    <att type="string" name="canonicalName" value="828136 (pp) 828729"/>
    <att type="string" name="interaction" value="pp"/>
    <att type="int" name="SCORE" value="620"/>
    <att type="string" name="support" value="{&quot;StringDB&quot;: &quot;physical&quot;, &quot;StringEvidence&quot;: &quot;textmining:0.766,experiments:0.604,coexpression:0.133&quot;, &quot;String_Score_Physical&quot;: 620, &quot;String_Score_Combined&quot;: 923}"/>
  </edge>
  <edge label="828136 (pp) 828951" source="73" target="82">
    <att type="string" name="canonicalName" value="828136 (pp) 828951"/>
    <att type="string" name="interaction" value="pp"/>
    <att type="int" name="SCORE" value="237"/>
    <att type="string" name="support" value="{&quot;StringDB&quot;: &quot;physical&quot;, &quot;StringEvidence&quot;: &quot;experiments:0.205,coexpression:0.109&quot;, &quot;String_Score_Physical&quot;: 237, &quot;String_Score_Combined&quot;: 321}"/>
  </edge>
  <edge label="828136 (pp) 830337" source="73" target="93">
    <att type="string" name="canonicalName" value="828136 (pp) 830337"/>
    <att type="string" name="interaction" value="pp"/>
    <att type="int" name="SCORE" value="897"/>
    <att type="string" name="support" value="{&quot;StringDB&quot;: &quot;physical&quot;, &quot;StringEvidence&quot;: &quot;coexpression:0.917,experiments:0.893,textmining:0.659&quot;, &quot;String_Score_Physical&quot;: 897, &quot;String_Score_Combined&quot;: 997}"/>
  </edge>
  <edge label="828136 (pp) 831853" source="73" target="102">
    <att type="string" name="canonicalName" value="828136 (pp) 831853"/>
    <att type="string" name="interaction" value="pp"/>
    <att type="int" name="SCORE" value="542"/>
    <att type="string" name="support" value="{&quot;StringDB&quot;: &quot;physical&quot;, &quot;StringEvidence&quot;: &quot;experiments:0.522,coexpression:0.125&quot;, &quot;String_Score_Physical&quot;: 542, &quot;String_Score_Combined&quot;: 599}"/>
  </edge>
  <edge label="828136 (pp) 832800" source="73" target="112">
    <att type="string" name="canonicalName" value="828136 (pp) 832800"/>
    <att type="string" name="interaction" value="pp"/>
    <att type="int" name="SCORE" value="343"/>
    <att type="string" name="support" value="{&quot;StringDB&quot;: &quot;physical&quot;, &quot;StringEvidence&quot;: &quot;experiments:0.316,coexpression:0.190&quot;, &quot;String_Score_Physical&quot;: 343, &quot;String_Score_Combined&quot;: 468}"/>
  </edge>
  <edge label="828136 (pp) 834754" source="73" target="121">
    <att type="string" name="canonicalName" value="828136 (pp) 834754"/>
    <att type="string" name="interaction" value="pp"/>
    <att type="int" name="SCORE" value="266"/>
    <att type="string" name="support" value="{&quot;StringDB&quot;: &quot;physical&quot;, &quot;StringEvidence&quot;: &quot;experiments:0.235,textmining:0.104,coexpression:0.004&quot;, &quot;String_Score_Physical&quot;: 266, &quot;String_Score_Combined&quot;: 345}"/>
  </edge>
  <edge label="828136 (pp) 839330" source="73" target="159">
    <att type="string" name="canonicalName" value="828136 (pp) 839330"/>
    <att type="string" name="interaction" value="pp"/>
    <att type="int" name="SCORE" value="224"/>
    <att type="string" name="support" value="{&quot;StringDB&quot;: &quot;physical&quot;, &quot;StringEvidence&quot;: &quot;experiments:0.191,textmining:0.137,coexpression:0.042&quot;, &quot;String_Score_Physical&quot;: 224, &quot;String_Score_Combined&quot;: 357}"/>
  </edge>
  <edge label="828136 (pp) 842063" source="73" target="170">
    <att type="string" name="canonicalName" value="828136 (pp) 842063"/>
    <att type="string" name="interaction" value="pp"/>
    <att type="int" name="SCORE" value="594"/>
    <att type="string" name="support" value="{&quot;StringDB&quot;: &quot;physical&quot;, &quot;StringEvidence&quot;: &quot;coexpression:0.973,experiments:0.577,textmining:0.051&quot;, &quot;String_Score_Physical&quot;: 594, &quot;String_Score_Combined&quot;: 989}"/>
  </edge>
  <edge label="828136 (pp) 842684" source="73" target="174">
    <att type="string" name="canonicalName" value="828136 (pp) 842684"/>
    <att type="string" name="interaction" value="pp"/>
    <att type="int" name="SCORE" value="746"/>
    <att type="string" name="support" value="{&quot;StringDB&quot;: &quot;physical&quot;, &quot;StringEvidence&quot;: &quot;coexpression:0.841,experiments:0.735,textmining:0.303&quot;, &quot;String_Score_Physical&quot;: 746, &quot;String_Score_Combined&quot;: 971}"/>
  </edge>
  <edge label="828136 (pp) 844129" source="73" target="188">
    <att type="string" name="canonicalName" value="828136 (pp) 844129"/>
    <att type="string" name="interaction" value="pp"/>
    <att type="int" name="SCORE" value="731"/>
    <att type="string" name="support" value="{&quot;StringDB&quot;: &quot;physical&quot;, &quot;StringEvidence&quot;: &quot;experiments:0.719,coexpression:0.138&quot;, &quot;String_Score_Physical&quot;: 731, &quot;String_Score_Combined&quot;: 768}"/>
  </edge>
  <edge label="828136 (pp) 844765" source="73" target="197">
    <att type="string" name="canonicalName" value="828136 (pp) 844765"/>
    <att type="string" name="interaction" value="pp"/>
    <att type="int" name="SCORE" value="642"/>
    <att type="string" name="support" value="{&quot;StringDB&quot;: &quot;physical&quot;, &quot;StringEvidence&quot;: &quot;experiments:0.627,coexpression:0.624,textmining:0.185&quot;, &quot;String_Score_Physical&quot;: 642, &quot;String_Score_Combined&quot;: 890}"/>
  </edge>
  <edge label="828154 (pp) 831092" source="74" target="97">
    <att type="string" name="canonicalName" value="828154 (pp) 831092"/>
    <att type="string" name="interaction" value="pp"/>
    <att type="int" name="SCORE" value="254"/>
    <att type="string" name="support" value="{&quot;StringDB&quot;: &quot;physical&quot;, &quot;StringEvidence&quot;: &quot;experiments:0.223&quot;, &quot;String_Score_Physical&quot;: 254, &quot;String_Score_Combined&quot;: 254}"/>
  </edge>
  <edge label="828154 (pp) 836548" source="74" target="139">
    <att type="string" name="canonicalName" value="828154 (pp) 836548"/>
    <att type="string" name="interaction" value="pp"/>
    <att type="int" name="SCORE" value="263"/>
    <att type="string" name="support" value="{&quot;StringDB&quot;: &quot;physical&quot;, &quot;StringEvidence&quot;: &quot;experiments:0.231&quot;, &quot;String_Score_Physical&quot;: 263, &quot;String_Score_Combined&quot;: 263}"/>
  </edge>
  <edge label="828154 (pp) 844055" source="74" target="187">
    <att type="string" name="canonicalName" value="828154 (pp) 844055"/>
    <att type="string" name="interaction" value="pp"/>
    <att type="int" name="SCORE" value="275"/>
    <att type="string" name="support" value="{&quot;StringDB&quot;: &quot;physical&quot;, &quot;StringEvidence&quot;: &quot;experiments:0.244,coexpression:0.006&quot;, &quot;String_Score_Physical&quot;: 275, &quot;String_Score_Combined&quot;: 279}"/>
  </edge>
  <edge label="828439 (pp) 834842" source="75" target="125">
    <att type="string" name="canonicalName" value="828439 (pp) 834842"/>
    <att type="string" name="interaction" value="pp"/>
    <att type="int" name="SCORE" value="244"/>
    <att type="string" name="support" value="{&quot;StringDB&quot;: &quot;physical&quot;, &quot;StringEvidence&quot;: &quot;experiments:0.213&quot;, &quot;BioGrid&quot;: &quot;physical&quot;, &quot;BioGrid_PubMed&quot;: &quot;24833385&quot;, &quot;BioGrid_Type&quot;: &quot;PCA&quot;, &quot;String_Score_Physical&quot;: 244, &quot;String_Score_Combined&quot;: 244}"/>
  </edge>
  <edge label="828439 (pp) 841177" source="75" target="164">
    <att type="string" name="canonicalName" value="828439 (pp) 841177"/>
    <att type="string" name="interaction" value="pp"/>
    <att type="int" name="SCORE" value="223"/>
    <att type="string" name="support" value="{&quot;StringDB&quot;: &quot;physical&quot;, &quot;StringEvidence&quot;: &quot;experiments:0.190&quot;, &quot;BioGrid&quot;: &quot;physical&quot;, &quot;BioGrid_PubMed&quot;: &quot;24833385&quot;, &quot;BioGrid_Type&quot;: &quot;PCA&quot;, &quot;String_Score_Physical&quot;: 223, &quot;String_Score_Combined&quot;: 223}"/>
  </edge>
  <edge label="828439 (pp) 841761" source="75" target="165">
    <att type="string" name="canonicalName" value="828439 (pp) 841761"/>
    <att type="string" name="interaction" value="pp"/>
    <att type="int" name="SCORE" value="243"/>
    <att type="string" name="support" value="{&quot;StringDB&quot;: &quot;physical&quot;, &quot;StringEvidence&quot;: &quot;experiments:0.212&quot;, &quot;BioGrid&quot;: &quot;physical&quot;, &quot;BioGrid_PubMed&quot;: &quot;24833385&quot;, &quot;BioGrid_Type&quot;: &quot;PCA&quot;, &quot;String_Score_Physical&quot;: 243, &quot;String_Score_Combined&quot;: 243}"/>
  </edge>
  <edge label="828531 (pp) 830818" source="76" target="95">
    <att type="string" name="canonicalName" value="828531 (pp) 830818"/>
    <att type="string" name="interaction" value="pp"/>
    <att type="int" name="SCORE" value="208"/>
    <att type="string" name="support" value="{&quot;StringDB&quot;: &quot;functional&quot;, &quot;StringEvidence&quot;: &quot;textmining:0.652,cooccurrence:0.423,coexpression:0.129&quot;, &quot;BioGrid&quot;: &quot;physical&quot;, &quot;BioGrid_PubMed&quot;: &quot;32191846&quot;, &quot;BioGrid_Type&quot;: &quot;Co-fractionation&quot;, &quot;BioGrid_Score&quot;: &quot;0.739354673&quot;, &quot;String_Score_Combined&quot;: 213, &quot;String_Score_Physical&quot;: 208}"/>
  </edge>
  <edge label="828531 (pp) 832195" source="76" target="107">
    <att type="string" name="canonicalName" value="828531 (pp) 832195"/>
    <att type="string" name="interaction" value="pp"/>
    <att type="int" name="SCORE" value="323"/>
    <att type="string" name="support" value="{&quot;StringDB&quot;: &quot;physical&quot;, &quot;StringEvidence&quot;: &quot;coexpression:0.430,textmining:0.415,experiments:0.295,neighborhood:0.049&quot;, &quot;String_Score_Physical&quot;: 323, &quot;String_Score_Combined&quot;: 785}"/>
  </edge>
  <edge label="828531 (pp) 832761" source="76" target="111">
    <att type="string" name="canonicalName" value="828531 (pp) 832761"/>
    <att type="string" name="interaction" value="pp"/>
    <att type="int" name="SCORE" value="239"/>
    <att type="string" name="support" value="{&quot;StringDB&quot;: &quot;physical&quot;, &quot;StringEvidence&quot;: &quot;experiments:0.208&quot;, &quot;String_Score_Physical&quot;: 239, &quot;String_Score_Combined&quot;: 239}"/>
  </edge>
  <edge label="828531 (pp) 832950" source="76" target="114">
    <att type="string" name="canonicalName" value="828531 (pp) 832950"/>
    <att type="string" name="interaction" value="pp"/>
    <att type="int" name="SCORE" value="208"/>
    <att type="string" name="support" value="{&quot;StringDB&quot;: &quot;functional&quot;, &quot;StringEvidence&quot;: &quot;textmining:0.669,cooccurrence:0.424,coexpression:0.152&quot;, &quot;BioGrid&quot;: &quot;physical&quot;, &quot;BioGrid_PubMed&quot;: &quot;32191846&quot;, &quot;BioGrid_Type&quot;: &quot;Co-fractionation&quot;, &quot;BioGrid_Score&quot;: &quot;0.54672805&quot;, &quot;String_Score_Combined&quot;: 256, &quot;String_Score_Physical&quot;: 208}"/>
  </edge>
  <edge label="828531 (pp) 834207" source="76" target="116">
    <att type="string" name="canonicalName" value="828531 (pp) 834207"/>
    <att type="string" name="interaction" value="pp"/>
    <att type="int" name="SCORE" value="208"/>
    <att type="string" name="support" value="{&quot;StringDB&quot;: &quot;functional&quot;, &quot;StringEvidence&quot;: &quot;textmining:0.491,cooccurrence:0.424,coexpression:0.152&quot;, &quot;BioGrid&quot;: &quot;physical&quot;, &quot;BioGrid_PubMed&quot;: &quot;32191846&quot;, &quot;BioGrid_Type&quot;: &quot;Co-fractionation&quot;, &quot;BioGrid_Score&quot;: &quot;0.54672805&quot;, &quot;String_Score_Combined&quot;: 244, &quot;String_Score_Physical&quot;: 208}"/>
  </edge>
  <edge label="828531 (pp) 836007" source="76" target="138">
    <att type="string" name="canonicalName" value="828531 (pp) 836007"/>
    <att type="string" name="interaction" value="pp"/>
    <att type="int" name="SCORE" value="206"/>
    <att type="string" name="support" value="{&quot;StringDB&quot;: &quot;physical&quot;, &quot;StringEvidence&quot;: &quot;experiments:0.172,coexpression:0.057,textmining:0.033&quot;, &quot;String_Score_Physical&quot;: 206, &quot;String_Score_Combined&quot;: 276}"/>
  </edge>
  <edge label="828531 (pp) 838063" source="76" target="152">
    <att type="string" name="canonicalName" value="828531 (pp) 838063"/>
    <att type="string" name="interaction" value="pp"/>
    <att type="int" name="SCORE" value="323"/>
    <att type="string" name="support" value="{&quot;StringDB&quot;: &quot;physical&quot;, &quot;StringEvidence&quot;: &quot;textmining:0.534,experiments:0.295,coexpression:0.220,neighborhood:0.049&quot;, &quot;String_Score_Physical&quot;: 323, &quot;String_Score_Combined&quot;: 766}"/>
  </edge>
  <edge label="828569 (pp) 838741" source="77" target="155">
    <att type="string" name="canonicalName" value="828569 (pp) 838741"/>
    <att type="string" name="interaction" value="pp"/>
    <att type="int" name="SCORE" value="650"/>
    <att type="string" name="support" value="{&quot;StringDB&quot;: &quot;physical&quot;, &quot;StringEvidence&quot;: &quot;textmining:0.734,database:0.635,coexpression:0.011&quot;, &quot;String_Score_Physical&quot;: 650, &quot;String_Score_Combined&quot;: 907}"/>
  </edge>
  <edge label="828660 (pp) 829285" source="79" target="83">
    <att type="string" name="canonicalName" value="828660 (pp) 829285"/>
    <att type="string" name="interaction" value="pp"/>
    <att type="int" name="SCORE" value="900"/>
    <att type="string" name="support" value="{&quot;StringDB&quot;: &quot;physical&quot;, &quot;StringEvidence&quot;: &quot;database:0.896,coexpression:0.247,textmining:0.042&quot;, &quot;String_Score_Physical&quot;: 900, &quot;String_Score_Combined&quot;: 927}"/>
  </edge>
  <edge label="828660 (pp) 831092" source="79" target="97">
    <att type="string" name="canonicalName" value="828660 (pp) 831092"/>
    <att type="string" name="interaction" value="pp"/>
    <att type="int" name="SCORE" value="900"/>
    <att type="string" name="support" value="{&quot;StringDB&quot;: &quot;physical&quot;, &quot;StringEvidence&quot;: &quot;database:0.896,coexpression:0.160,textmining:0.099&quot;, &quot;String_Score_Physical&quot;: 900, &quot;String_Score_Combined&quot;: 924}"/>
  </edge>
  <edge label="828660 (pp) 832184" source="79" target="106">
    <att type="string" name="canonicalName" value="828660 (pp) 832184"/>
    <att type="string" name="interaction" value="pp"/>
    <att type="int" name="SCORE" value="256"/>
    <att type="string" name="support" value="{&quot;StringDB&quot;: &quot;physical&quot;, &quot;StringEvidence&quot;: &quot;experiments:0.225,coexpression:0.008&quot;, &quot;String_Score_Physical&quot;: 256, &quot;String_Score_Combined&quot;: 263}"/>
  </edge>
  <edge label="828660 (pp) 835269" source="79" target="130">
    <att type="string" name="canonicalName" value="828660 (pp) 835269"/>
    <att type="string" name="interaction" value="pp"/>
    <att type="int" name="SCORE" value="900"/>
    <att type="string" name="support" value="{&quot;StringDB&quot;: &quot;physical&quot;, &quot;StringEvidence&quot;: &quot;database:0.896,textmining:0.051,coexpression:0.042&quot;, &quot;String_Score_Physical&quot;: 900, &quot;String_Score_Combined&quot;: 909}"/>
  </edge>
  <edge label="828660 (pp) 836548" source="79" target="139">
    <att type="string" name="canonicalName" value="828660 (pp) 836548"/>
    <att type="string" name="interaction" value="pp"/>
    <att type="int" name="SCORE" value="900"/>
    <att type="string" name="support" value="{&quot;StringDB&quot;: &quot;physical&quot;, &quot;StringEvidence&quot;: &quot;database:0.896,coexpression:0.056,experiments:0.003&quot;, &quot;String_Score_Physical&quot;: 900, &quot;String_Score_Combined&quot;: 905}"/>
  </edge>
  <edge label="828660 (pp) 838685" source="79" target="154">
    <att type="string" name="canonicalName" value="828660 (pp) 838685"/>
    <att type="string" name="interaction" value="pp"/>
    <att type="int" name="SCORE" value="900"/>
    <att type="string" name="support" value="{&quot;StringDB&quot;: &quot;physical&quot;, &quot;StringEvidence&quot;: &quot;database:0.896,coexpression:0.017&quot;, &quot;String_Score_Physical&quot;: 900, &quot;String_Score_Combined&quot;: 901}"/>
  </edge>
  <edge label="828660 (pp) 844055" source="79" target="187">
    <att type="string" name="canonicalName" value="828660 (pp) 844055"/>
    <att type="string" name="interaction" value="pp"/>
    <att type="int" name="SCORE" value="900"/>
    <att type="string" name="support" value="{&quot;StringDB&quot;: &quot;physical&quot;, &quot;StringEvidence&quot;: &quot;database:0.896,coexpression:0.008&quot;, &quot;String_Score_Physical&quot;: 900, &quot;String_Score_Combined&quot;: 900}"/>
  </edge>
  <edge label="828729 (pp) 828951" source="80" target="82">
    <att type="string" name="canonicalName" value="828729 (pp) 828951"/>
    <att type="string" name="interaction" value="pp"/>
    <att type="int" name="SCORE" value="679"/>
    <att type="string" name="support" value="{&quot;StringDB&quot;: &quot;physical&quot;, &quot;StringEvidence&quot;: &quot;coexpression:0.776,experiments:0.665,textmining:0.237&quot;, &quot;String_Score_Physical&quot;: 679, &quot;String_Score_Combined&quot;: 945}"/>
  </edge>
  <edge label="828729 (pp) 830337" source="80" target="93">
    <att type="string" name="canonicalName" value="828729 (pp) 830337"/>
    <att type="string" name="interaction" value="pp"/>
    <att type="int" name="SCORE" value="835"/>
    <att type="string" name="support" value="{&quot;StringDB&quot;: &quot;physical&quot;, &quot;StringEvidence&quot;: &quot;experiments:0.828,coexpression:0.204&quot;, &quot;String_Score_Physical&quot;: 835, &quot;String_Score_Combined&quot;: 868}"/>
  </edge>
  <edge label="828729 (pp) 831853" source="80" target="102">
    <att type="string" name="canonicalName" value="828729 (pp) 831853"/>
    <att type="string" name="interaction" value="pp"/>
    <att type="int" name="SCORE" value="890"/>
    <att type="string" name="support" value="{&quot;StringDB&quot;: &quot;physical&quot;, &quot;StringEvidence&quot;: &quot;coexpression:0.968,experiments:0.761,database:0.520,textmining:0.441&quot;, &quot;BioGrid&quot;: &quot;physical&quot;, &quot;BioGrid_PubMed&quot;: &quot;32191846&quot;, &quot;BioGrid_Type&quot;: &quot;Co-fractionation&quot;, &quot;BioGrid_Score&quot;: &quot;0.687531358&quot;, &quot;String_Score_Physical&quot;: 890, &quot;String_Score_Combined&quot;: 998}"/>
  </edge>
  <edge label="828729 (pp) 832184" source="80" target="106">
    <att type="string" name="canonicalName" value="828729 (pp) 832184"/>
    <att type="string" name="interaction" value="pp"/>
    <att type="int" name="SCORE" value="495"/>
    <att type="string" name="support" value="{&quot;StringDB&quot;: &quot;physical&quot;, &quot;StringEvidence&quot;: &quot;experiments:0.473,coexpression:0.160&quot;, &quot;String_Score_Physical&quot;: 495, &quot;String_Score_Combined&quot;: 575}"/>
  </edge>
  <edge label="828729 (pp) 832305" source="80" target="108">
    <att type="string" name="canonicalName" value="828729 (pp) 832305"/>
    <att type="string" name="interaction" value="pp"/>
    <att type="int" name="SCORE" value="980"/>
    <att type="string" name="support" value="{&quot;StringDB&quot;: &quot;physical&quot;, &quot;StringEvidence&quot;: &quot;coexpression:0.952,database:0.896,experiments:0.805,textmining:0.415,neighborhood:0.155&quot;, &quot;BioGrid&quot;: &quot;physical&quot;, &quot;BioGrid_PubMed&quot;: &quot;32191846&quot;, &quot;BioGrid_Type&quot;: &quot;Co-fractionation&quot;, &quot;BioGrid_Score&quot;: &quot;0.522969697&quot;, &quot;String_Score_Physical&quot;: 980, &quot;String_Score_Combined&quot;: 999}"/>
  </edge>
  <edge label="828729 (pp) 837307" source="80" target="143">
    <att type="string" name="canonicalName" value="828729 (pp) 837307"/>
    <att type="string" name="interaction" value="pp"/>
    <att type="int" name="SCORE" value="771"/>
    <att type="string" name="support" value="{&quot;StringDB&quot;: &quot;physical&quot;, &quot;StringEvidence&quot;: &quot;experiments:0.761,coexpression:0.294&quot;, &quot;String_Score_Physical&quot;: 771, &quot;String_Score_Combined&quot;: 838}"/>
  </edge>
  <edge label="828729 (pp) 837378" source="80" target="144">
    <att type="string" name="canonicalName" value="828729 (pp) 837378"/>
    <att type="string" name="interaction" value="pp"/>
    <att type="int" name="SCORE" value="208"/>
    <att type="string" name="support" value="{&quot;BioGrid&quot;: &quot;physical&quot;, &quot;BioGrid_PubMed&quot;: &quot;24556609&quot;, &quot;BioGrid_Type&quot;: &quot;Affinity Capture-MS&quot;}"/>
  </edge>
  <edge label="828729 (pp) 837627" source="80" target="147">
    <att type="string" name="canonicalName" value="828729 (pp) 837627"/>
    <att type="string" name="interaction" value="pp"/>
    <att type="int" name="SCORE" value="900"/>
    <att type="string" name="support" value="{&quot;StringDB&quot;: &quot;physical&quot;, &quot;StringEvidence&quot;: &quot;database:0.896,coexpression:0.474&quot;, &quot;String_Score_Physical&quot;: 900, &quot;String_Score_Combined&quot;: 947}"/>
  </edge>
  <edge label="828729 (pp) 842063" source="80" target="170">
    <att type="string" name="canonicalName" value="828729 (pp) 842063"/>
    <att type="string" name="interaction" value="pp"/>
    <att type="int" name="SCORE" value="193"/>
    <att type="string" name="support" value="{&quot;StringDB&quot;: &quot;physical&quot;, &quot;StringEvidence&quot;: &quot;coexpression:0.251,experiments:0.158&quot;, &quot;String_Score_Physical&quot;: 193, &quot;String_Score_Combined&quot;: 395}"/>
  </edge>
  <edge label="828729 (pp) 843032" source="80" target="177">
    <att type="string" name="canonicalName" value="828729 (pp) 843032"/>
    <att type="string" name="interaction" value="pp"/>
    <att type="int" name="SCORE" value="620"/>
    <att type="string" name="support" value="{&quot;StringDB&quot;: &quot;physical&quot;, &quot;StringEvidence&quot;: &quot;experiments:0.604,coexpression:0.007&quot;, &quot;String_Score_Physical&quot;: 620, &quot;String_Score_Combined&quot;: 622}"/>
  </edge>
  <edge label="828729 (pp) 844015" source="80" target="185">
    <att type="string" name="canonicalName" value="828729 (pp) 844015"/>
    <att type="string" name="interaction" value="pp"/>
    <att type="int" name="SCORE" value="972"/>
    <att type="string" name="support" value="{&quot;StringDB&quot;: &quot;physical&quot;, &quot;StringEvidence&quot;: &quot;database:0.896,experiments:0.722,coexpression:0.042,textmining:0.034&quot;, &quot;String_Score_Physical&quot;: 972, &quot;String_Score_Combined&quot;: 974}"/>
  </edge>
  <edge label="828729 (pp) 844129" source="80" target="188">
    <att type="string" name="canonicalName" value="828729 (pp) 844129"/>
    <att type="string" name="interaction" value="pp"/>
    <att type="int" name="SCORE" value="978"/>
    <att type="string" name="support" value="{&quot;StringDB&quot;: &quot;physical&quot;, &quot;StringEvidence&quot;: &quot;coexpression:0.957,database:0.896,experiments:0.787,textmining:0.464,cooccurrence:0.185&quot;, &quot;String_Score_Physical&quot;: 978, &quot;String_Score_Combined&quot;: 999}"/>
  </edge>
  <edge label="828729 (pp) 844765" source="80" target="197">
    <att type="string" name="canonicalName" value="828729 (pp) 844765"/>
    <att type="string" name="interaction" value="pp"/>
    <att type="int" name="SCORE" value="813"/>
    <att type="string" name="support" value="{&quot;StringDB&quot;: &quot;physical&quot;, &quot;StringEvidence&quot;: &quot;coexpression:0.898,experiments:0.805,textmining:0.065&quot;, &quot;String_Score_Physical&quot;: 813, &quot;String_Score_Combined&quot;: 982}"/>
  </edge>
  <edge label="828831 (pp) 830164" source="81" target="90">
    <att type="string" name="canonicalName" value="828831 (pp) 830164"/>
    <att type="string" name="interaction" value="pp"/>
    <att type="int" name="SCORE" value="479"/>
    <att type="string" name="support" value="{&quot;StringDB&quot;: &quot;physical&quot;, &quot;StringEvidence&quot;: &quot;experiments:0.457,textmining:0.342,coexpression:0.211&quot;, &quot;String_Score_Physical&quot;: 479, &quot;String_Score_Combined&quot;: 729}"/>
  </edge>
  <edge label="828831 (pp) 830165" source="81" target="91">
    <att type="string" name="canonicalName" value="828831 (pp) 830165"/>
    <att type="string" name="interaction" value="pp"/>
    <att type="int" name="SCORE" value="479"/>
    <att type="string" name="support" value="{&quot;StringDB&quot;: &quot;physical&quot;, &quot;StringEvidence&quot;: &quot;experiments:0.457,textmining:0.342,coexpression:0.162&quot;, &quot;String_Score_Physical&quot;: 479, &quot;String_Score_Combined&quot;: 712}"/>
  </edge>
  <edge label="828831 (pp) 832184" source="81" target="106">
    <att type="string" name="canonicalName" value="828831 (pp) 832184"/>
    <att type="string" name="interaction" value="pp"/>
    <att type="int" name="SCORE" value="325"/>
    <att type="string" name="support" value="{&quot;StringDB&quot;: &quot;physical&quot;, &quot;StringEvidence&quot;: &quot;experiments:0.297&quot;, &quot;String_Score_Physical&quot;: 325, &quot;String_Score_Combined&quot;: 325}"/>
  </edge>
  <edge label="828831 (pp) 835062" source="81" target="128">
    <att type="string" name="canonicalName" value="828831 (pp) 835062"/>
    <att type="string" name="interaction" value="pp"/>
    <att type="int" name="SCORE" value="223"/>
    <att type="string" name="support" value="{&quot;StringDB&quot;: &quot;physical&quot;, &quot;StringEvidence&quot;: &quot;experiments:0.190,textmining:0.006&quot;, &quot;String_Score_Physical&quot;: 223, &quot;String_Score_Combined&quot;: 227}"/>
  </edge>
  <edge label="828831 (pp) 835269" source="81" target="130">
    <att type="string" name="canonicalName" value="828831 (pp) 835269"/>
    <att type="string" name="interaction" value="pp"/>
    <att type="int" name="SCORE" value="900"/>
    <att type="string" name="support" value="{&quot;StringDB&quot;: &quot;physical&quot;, &quot;StringEvidence&quot;: &quot;database:0.896,coexpression:0.062&quot;, &quot;String_Score_Physical&quot;: 900, &quot;String_Score_Combined&quot;: 906}"/>
  </edge>
  <edge label="828831 (pp) 843694" source="81" target="182">
    <att type="string" name="canonicalName" value="828831 (pp) 843694"/>
    <att type="string" name="interaction" value="pp"/>
    <att type="int" name="SCORE" value="252"/>
    <att type="string" name="support" value="{&quot;StringDB&quot;: &quot;physical&quot;, &quot;StringEvidence&quot;: &quot;experiments:0.221,textmining:0.006,coexpression:0.004&quot;, &quot;String_Score_Physical&quot;: 252, &quot;String_Score_Combined&quot;: 260}"/>
  </edge>
  <edge label="828951 (pp) 830337" source="82" target="93">
    <att type="string" name="canonicalName" value="828951 (pp) 830337"/>
    <att type="string" name="interaction" value="pp"/>
    <att type="int" name="SCORE" value="306"/>
    <att type="string" name="support" value="{&quot;StringDB&quot;: &quot;physical&quot;, &quot;StringEvidence&quot;: &quot;experiments:0.276,coexpression:0.036,textmining:0.032&quot;, &quot;String_Score_Physical&quot;: 306, &quot;String_Score_Combined&quot;: 352}"/>
  </edge>
  <edge label="828951 (pp) 831853" source="82" target="102">
    <att type="string" name="canonicalName" value="828951 (pp) 831853"/>
    <att type="string" name="interaction" value="pp"/>
    <att type="int" name="SCORE" value="546"/>
    <att type="string" name="support" value="{&quot;StringDB&quot;: &quot;physical&quot;, &quot;StringEvidence&quot;: &quot;coexpression:0.702,experiments:0.527,textmining:0.197,neighborhood:0.146&quot;, &quot;String_Score_Physical&quot;: 546, &quot;String_Score_Combined&quot;: 907}"/>
  </edge>
  <edge label="828951 (pp) 832184" source="82" target="106">
    <att type="string" name="canonicalName" value="828951 (pp) 832184"/>
    <att type="string" name="interaction" value="pp"/>
    <att type="int" name="SCORE" value="269"/>
    <att type="string" name="support" value="{&quot;StringDB&quot;: &quot;physical&quot;, &quot;StringEvidence&quot;: &quot;experiments:0.238,coexpression:0.114&quot;, &quot;String_Score_Physical&quot;: 269, &quot;String_Score_Combined&quot;: 352}"/>
  </edge>
  <edge label="828951 (pp) 832305" source="82" target="108">
    <att type="string" name="canonicalName" value="828951 (pp) 832305"/>
    <att type="string" name="interaction" value="pp"/>
    <att type="int" name="SCORE" value="546"/>
    <att type="string" name="support" value="{&quot;StringDB&quot;: &quot;physical&quot;, &quot;StringEvidence&quot;: &quot;coexpression:0.753,experiments:0.527,textmining:0.197,neighborhood:0.146&quot;, &quot;String_Score_Physical&quot;: 546, &quot;String_Score_Combined&quot;: 923}"/>
  </edge>
  <edge label="828951 (pp) 837307" source="82" target="143">
    <att type="string" name="canonicalName" value="828951 (pp) 837307"/>
    <att type="string" name="interaction" value="pp"/>
    <att type="int" name="SCORE" value="489"/>
    <att type="string" name="support" value="{&quot;StringDB&quot;: &quot;physical&quot;, &quot;StringEvidence&quot;: &quot;experiments:0.468,coexpression:0.097&quot;, &quot;String_Score_Physical&quot;: 489, &quot;String_Score_Combined&quot;: 539}"/>
  </edge>
  <edge label="828951 (pp) 843032" source="82" target="177">
    <att type="string" name="canonicalName" value="828951 (pp) 843032"/>
    <att type="string" name="interaction" value="pp"/>
    <att type="int" name="SCORE" value="306"/>
    <att type="string" name="support" value="{&quot;StringDB&quot;: &quot;physical&quot;, &quot;StringEvidence&quot;: &quot;experiments:0.276,coexpression:0.066&quot;, &quot;String_Score_Physical&quot;: 306, &quot;String_Score_Combined&quot;: 351}"/>
  </edge>
  <edge label="828951 (pp) 844015" source="82" target="185">
    <att type="string" name="canonicalName" value="828951 (pp) 844015"/>
    <att type="string" name="interaction" value="pp"/>
    <att type="int" name="SCORE" value="402"/>
    <att type="string" name="support" value="{&quot;StringDB&quot;: &quot;physical&quot;, &quot;StringEvidence&quot;: &quot;experiments:0.377,coexpression:0.138,textmining:0.120&quot;, &quot;String_Score_Physical&quot;: 402, &quot;String_Score_Combined&quot;: 546}"/>
  </edge>
  <edge label="828951 (pp) 844129" source="82" target="188">
    <att type="string" name="canonicalName" value="828951 (pp) 844129"/>
    <att type="string" name="interaction" value="pp"/>
    <att type="int" name="SCORE" value="595"/>
    <att type="string" name="support" value="{&quot;StringDB&quot;: &quot;physical&quot;, &quot;StringEvidence&quot;: &quot;coexpression:0.762,experiments:0.578&quot;, &quot;String_Score_Physical&quot;: 595, &quot;String_Score_Combined&quot;: 903}"/>
  </edge>
  <edge label="828951 (pp) 844736" source="82" target="192">
    <att type="string" name="canonicalName" value="828951 (pp) 844736"/>
    <att type="string" name="interaction" value="pp"/>
    <att type="int" name="SCORE" value="806"/>
    <att type="string" name="support" value="{&quot;StringDB&quot;: &quot;physical&quot;, &quot;StringEvidence&quot;: &quot;experiments:0.798,textmining:0.334,coexpression:0.123&quot;, &quot;String_Score_Physical&quot;: 806, &quot;String_Score_Combined&quot;: 886}"/>
  </edge>
  <edge label="828951 (pp) 844765" source="82" target="197">
    <att type="string" name="canonicalName" value="828951 (pp) 844765"/>
    <att type="string" name="interaction" value="pp"/>
    <att type="int" name="SCORE" value="595"/>
    <att type="string" name="support" value="{&quot;StringDB&quot;: &quot;physical&quot;, &quot;StringEvidence&quot;: &quot;coexpression:0.733,experiments:0.578,textmining:0.224,neighborhood:0.150&quot;, &quot;String_Score_Physical&quot;: 595, &quot;String_Score_Combined&quot;: 928}"/>
  </edge>
  <edge label="829285 (pp) 831092" source="83" target="97">
    <att type="string" name="canonicalName" value="829285 (pp) 831092"/>
    <att type="string" name="interaction" value="pp"/>
    <att type="int" name="SCORE" value="902"/>
    <att type="string" name="support" value="{&quot;StringDB&quot;: &quot;physical&quot;, &quot;StringEvidence&quot;: &quot;database:0.896,coexpression:0.114,experiments:0.024,textmining:0.024&quot;, &quot;String_Score_Physical&quot;: 902, &quot;String_Score_Combined&quot;: 915}"/>
  </edge>
  <edge label="829285 (pp) 835269" source="83" target="130">
    <att type="string" name="canonicalName" value="829285 (pp) 835269"/>
    <att type="string" name="interaction" value="pp"/>
    <att type="int" name="SCORE" value="900"/>
    <att type="string" name="support" value="{&quot;StringDB&quot;: &quot;physical&quot;, &quot;StringEvidence&quot;: &quot;database:0.896,coexpression:0.084,textmining:0.032&quot;, &quot;String_Score_Physical&quot;: 900, &quot;String_Score_Combined&quot;: 911}"/>
  </edge>
  <edge label="829285 (pp) 836548" source="83" target="139">
    <att type="string" name="canonicalName" value="829285 (pp) 836548"/>
    <att type="string" name="interaction" value="pp"/>
    <att type="int" name="SCORE" value="900"/>
    <att type="string" name="support" value="{&quot;StringDB&quot;: &quot;physical&quot;, &quot;StringEvidence&quot;: &quot;database:0.896,textmining:0.610,coexpression:0.042&quot;, &quot;String_Score_Physical&quot;: 900, &quot;String_Score_Combined&quot;: 962}"/>
  </edge>
  <edge label="829285 (pp) 838685" source="83" target="154">
    <att type="string" name="canonicalName" value="829285 (pp) 838685"/>
    <att type="string" name="interaction" value="pp"/>
    <att type="int" name="SCORE" value="908"/>
    <att type="string" name="support" value="{&quot;StringDB&quot;: &quot;physical&quot;, &quot;StringEvidence&quot;: &quot;database:0.896,textmining:0.196,experiments:0.080,coexpression:0.020&quot;, &quot;String_Score_Physical&quot;: 908, &quot;String_Score_Combined&quot;: 927}"/>
  </edge>
  <edge label="829285 (pp) 842497" source="83" target="172">
    <att type="string" name="canonicalName" value="829285 (pp) 842497"/>
    <att type="string" name="interaction" value="pp"/>
    <att type="int" name="SCORE" value="258"/>
    <att type="string" name="support" value="{&quot;StringDB&quot;: &quot;physical&quot;, &quot;StringEvidence&quot;: &quot;experiments:0.226&quot;, &quot;String_Score_Physical&quot;: 258, &quot;String_Score_Combined&quot;: 258}"/>
  </edge>
  <edge label="829285 (pp) 844055" source="83" target="187">
    <att type="string" name="canonicalName" value="829285 (pp) 844055"/>
    <att type="string" name="interaction" value="pp"/>
    <att type="int" name="SCORE" value="900"/>
    <att type="string" name="support" value="{&quot;StringDB&quot;: &quot;physical&quot;, &quot;StringEvidence&quot;: &quot;database:0.896,coexpression:0.024,textmining:0.006,experiments:0.005&quot;, &quot;String_Score_Physical&quot;: 900, &quot;String_Score_Combined&quot;: 903}"/>
  </edge>
  <edge label="829466 (pp) 836548" source="84" target="139">
    <att type="string" name="canonicalName" value="829466 (pp) 836548"/>
    <att type="string" name="interaction" value="pp"/>
    <att type="int" name="SCORE" value="270"/>
    <att type="string" name="support" value="{&quot;StringDB&quot;: &quot;physical&quot;, &quot;StringEvidence&quot;: &quot;experiments:0.239,textmining:0.013&quot;, &quot;String_Score_Physical&quot;: 270, &quot;String_Score_Combined&quot;: 279}"/>
  </edge>
  <edge label="829466 (pp) 844055" source="84" target="187">
    <att type="string" name="canonicalName" value="829466 (pp) 844055"/>
    <att type="string" name="interaction" value="pp"/>
    <att type="int" name="SCORE" value="270"/>
    <att type="string" name="support" value="{&quot;StringDB&quot;: &quot;physical&quot;, &quot;StringEvidence&quot;: &quot;experiments:0.239,textmining:0.005&quot;, &quot;String_Score_Physical&quot;: 270, &quot;String_Score_Combined&quot;: 273}"/>
  </edge>
  <edge label="829643 (pp) 830337" source="85" target="93">
    <att type="string" name="canonicalName" value="829643 (pp) 830337"/>
    <att type="string" name="interaction" value="pp"/>
    <att type="int" name="SCORE" value="804"/>
    <att type="string" name="support" value="{&quot;StringDB&quot;: &quot;physical&quot;, &quot;StringEvidence&quot;: &quot;coexpression:0.909,experiments:0.796,textmining:0.472&quot;, &quot;String_Score_Physical&quot;: 804, &quot;String_Score_Combined&quot;: 990}"/>
  </edge>
  <edge label="829643 (pp) 836548" source="85" target="139">
    <att type="string" name="canonicalName" value="829643 (pp) 836548"/>
    <att type="string" name="interaction" value="pp"/>
    <att type="int" name="SCORE" value="298"/>
    <att type="string" name="support" value="{&quot;StringDB&quot;: &quot;physical&quot;, &quot;StringEvidence&quot;: &quot;experiments:0.268,coexpression:0.040,textmining:0.013&quot;, &quot;String_Score_Physical&quot;: 298, &quot;String_Score_Combined&quot;: 334}"/>
  </edge>
  <edge label="829643 (pp) 842063" source="85" target="170">
    <att type="string" name="canonicalName" value="829643 (pp) 842063"/>
    <att type="string" name="interaction" value="pp"/>
    <att type="int" name="SCORE" value="772"/>
    <att type="string" name="support" value="{&quot;StringDB&quot;: &quot;physical&quot;, &quot;StringEvidence&quot;: &quot;coexpression:0.925,experiments:0.762,textmining:0.027,neighborhood:0.018&quot;, &quot;String_Score_Physical&quot;: 772, &quot;String_Score_Combined&quot;: 983}"/>
  </edge>
  <edge label="829643 (pp) 842684" source="85" target="174">
    <att type="string" name="canonicalName" value="829643 (pp) 842684"/>
    <att type="string" name="interaction" value="pp"/>
    <att type="int" name="SCORE" value="254"/>
    <att type="string" name="support" value="{&quot;StringDB&quot;: &quot;physical&quot;, &quot;StringEvidence&quot;: &quot;coexpression:0.923,experiments:0.222,textmining:0.047&quot;, &quot;String_Score_Physical&quot;: 254, &quot;String_Score_Combined&quot;: 944}"/>
  </edge>
  <edge label="829643 (pp) 844055" source="85" target="187">
    <att type="string" name="canonicalName" value="829643 (pp) 844055"/>
    <att type="string" name="interaction" value="pp"/>
    <att type="int" name="SCORE" value="319"/>
    <att type="string" name="support" value="{&quot;StringDB&quot;: &quot;physical&quot;, &quot;StringEvidence&quot;: &quot;experiments:0.291,textmining:0.051,coexpression:0.039&quot;, &quot;String_Score_Physical&quot;: 319, &quot;String_Score_Combined&quot;: 379}"/>
  </edge>
  <edge label="829643 (pp) 844129" source="85" target="188">
    <att type="string" name="canonicalName" value="829643 (pp) 844129"/>
    <att type="string" name="interaction" value="pp"/>
    <att type="int" name="SCORE" value="207"/>
    <att type="string" name="support" value="{&quot;StringDB&quot;: &quot;physical&quot;, &quot;StringEvidence&quot;: &quot;experiments:0.173,coexpression:0.029&quot;, &quot;String_Score_Physical&quot;: 207, &quot;String_Score_Combined&quot;: 230}"/>
  </edge>
  <edge label="829775 (pp) 836548" source="86" target="139">
    <att type="string" name="canonicalName" value="829775 (pp) 836548"/>
    <att type="string" name="interaction" value="pp"/>
    <att type="int" name="SCORE" value="270"/>
    <att type="string" name="support" value="{&quot;StringDB&quot;: &quot;physical&quot;, &quot;StringEvidence&quot;: &quot;experiments:0.239,textmining:0.013&quot;, &quot;String_Score_Physical&quot;: 270, &quot;String_Score_Combined&quot;: 279}"/>
  </edge>
  <edge label="829775 (pp) 844055" source="86" target="187">
    <att type="string" name="canonicalName" value="829775 (pp) 844055"/>
    <att type="string" name="interaction" value="pp"/>
    <att type="int" name="SCORE" value="270"/>
    <att type="string" name="support" value="{&quot;StringDB&quot;: &quot;physical&quot;, &quot;StringEvidence&quot;: &quot;experiments:0.239,textmining:0.005&quot;, &quot;String_Score_Physical&quot;: 270, &quot;String_Score_Combined&quot;: 273}"/>
  </edge>
  <edge label="830018 (pp) 836548" source="87" target="139">
    <att type="string" name="canonicalName" value="830018 (pp) 836548"/>
    <att type="string" name="interaction" value="pp"/>
    <att type="int" name="SCORE" value="305"/>
    <att type="string" name="support" value="{&quot;StringDB&quot;: &quot;physical&quot;, &quot;StringEvidence&quot;: &quot;experiments:0.275,coexpression:0.071,textmining:0.032&quot;, &quot;String_Score_Physical&quot;: 305, &quot;String_Score_Combined&quot;: 375}"/>
  </edge>
  <edge label="830018 (pp) 841057" source="87" target="163">
    <att type="string" name="canonicalName" value="830018 (pp) 841057"/>
    <att type="string" name="interaction" value="pp"/>
    <att type="int" name="SCORE" value="200"/>
    <att type="string" name="support" value="{&quot;StringDB&quot;: &quot;physical&quot;, &quot;StringEvidence&quot;: &quot;experiments:0.166,coexpression:0.020&quot;, &quot;String_Score_Physical&quot;: 200, &quot;String_Score_Combined&quot;: 215}"/>
  </edge>
  <edge label="830018 (pp) 844055" source="87" target="187">
    <att type="string" name="canonicalName" value="830018 (pp) 844055"/>
    <att type="string" name="interaction" value="pp"/>
    <att type="int" name="SCORE" value="304"/>
    <att type="string" name="support" value="{&quot;StringDB&quot;: &quot;physical&quot;, &quot;StringEvidence&quot;: &quot;experiments:0.274,coexpression:0.060,textmining:0.032&quot;, &quot;String_Score_Physical&quot;: 304, &quot;String_Score_Combined&quot;: 367}"/>
  </edge>
  <edge label="830120 (pp) 841020" source="89" target="162">
    <att type="string" name="canonicalName" value="830120 (pp) 841020"/>
    <att type="string" name="interaction" value="pp"/>
    <att type="int" name="SCORE" value="691"/>
    <att type="string" name="support" value="{&quot;StringDB&quot;: &quot;physical&quot;, &quot;StringEvidence&quot;: &quot;database:0.635,experiments:0.118,textmining:0.112,neighborhood:0.105,coexpression:0.097&quot;, &quot;String_Score_Physical&quot;: 691, &quot;String_Score_Combined&quot;: 778}"/>
  </edge>
  <edge label="830120 (pp) 841849" source="89" target="167">
    <att type="string" name="canonicalName" value="830120 (pp) 841849"/>
    <att type="string" name="interaction" value="pp"/>
    <att type="int" name="SCORE" value="691"/>
    <att type="string" name="support" value="{&quot;StringDB&quot;: &quot;physical&quot;, &quot;StringEvidence&quot;: &quot;database:0.635,textmining:0.287,experiments:0.118,coexpression:0.113,neighborhood:0.105&quot;, &quot;String_Score_Physical&quot;: 691, &quot;String_Score_Combined&quot;: 825}"/>
  </edge>
  <edge label="830164 (pp) 830165" source="90" target="91">
    <att type="string" name="canonicalName" value="830164 (pp) 830165"/>
    <att type="string" name="interaction" value="pp"/>
    <att type="int" name="SCORE" value="800"/>
    <att type="string" name="support" value="{&quot;StringDB&quot;: &quot;physical&quot;, &quot;StringEvidence&quot;: &quot;experiments:0.791,coexpression:0.039&quot;, &quot;String_Score_Physical&quot;: 800, &quot;String_Score_Combined&quot;: 807}"/>
  </edge>
  <edge label="830164 (pp) 832184" source="90" target="106">
    <att type="string" name="canonicalName" value="830164 (pp) 832184"/>
    <att type="string" name="interaction" value="pp"/>
    <att type="int" name="SCORE" value="303"/>
    <att type="string" name="support" value="{&quot;StringDB&quot;: &quot;physical&quot;, &quot;StringEvidence&quot;: &quot;experiments:0.273,coexpression:0.102,textmining:0.032&quot;, &quot;String_Score_Physical&quot;: 303, &quot;String_Score_Combined&quot;: 394}"/>
  </edge>
  <edge label="830164 (pp) 834670" source="90" target="119">
    <att type="string" name="canonicalName" value="830164 (pp) 834670"/>
    <att type="string" name="interaction" value="pp"/>
    <att type="int" name="SCORE" value="210"/>
    <att type="string" name="support" value="{&quot;StringDB&quot;: &quot;physical&quot;, &quot;StringEvidence&quot;: &quot;textmining:0.187,experiments:0.176,coexpression:0.074&quot;, &quot;String_Score_Physical&quot;: 210, &quot;String_Score_Combined&quot;: 405}"/>
  </edge>
  <edge label="830164 (pp) 835062" source="90" target="128">
    <att type="string" name="canonicalName" value="830164 (pp) 835062"/>
    <att type="string" name="interaction" value="pp"/>
    <att type="int" name="SCORE" value="262"/>
    <att type="string" name="support" value="{&quot;StringDB&quot;: &quot;physical&quot;, &quot;StringEvidence&quot;: &quot;experiments:0.230,coexpression:0.001&quot;, &quot;String_Score_Physical&quot;: 262, &quot;String_Score_Combined&quot;: 262}"/>
  </edge>
  <edge label="830164 (pp) 843694" source="90" target="182">
    <att type="string" name="canonicalName" value="830164 (pp) 843694"/>
    <att type="string" name="interaction" value="pp"/>
    <att type="int" name="SCORE" value="201"/>
    <att type="string" name="support" value="{&quot;StringDB&quot;: &quot;physical&quot;, &quot;StringEvidence&quot;: &quot;experiments:0.167,textmining:0.005&quot;, &quot;String_Score_Physical&quot;: 201, &quot;String_Score_Combined&quot;: 205}"/>
  </edge>
  <edge label="830165 (pp) 832184" source="91" target="106">
    <att type="string" name="canonicalName" value="830165 (pp) 832184"/>
    <att type="string" name="interaction" value="pp"/>
    <att type="int" name="SCORE" value="303"/>
    <att type="string" name="support" value="{&quot;StringDB&quot;: &quot;physical&quot;, &quot;StringEvidence&quot;: &quot;experiments:0.273,textmining:0.032,coexpression:0.020&quot;, &quot;String_Score_Physical&quot;: 303, &quot;String_Score_Combined&quot;: 338}"/>
  </edge>
  <edge label="830165 (pp) 834670" source="91" target="119">
    <att type="string" name="canonicalName" value="830165 (pp) 834670"/>
    <att type="string" name="interaction" value="pp"/>
    <att type="int" name="SCORE" value="210"/>
    <att type="string" name="support" value="{&quot;StringDB&quot;: &quot;physical&quot;, &quot;StringEvidence&quot;: &quot;textmining:0.186,experiments:0.176,coexpression:0.074&quot;, &quot;String_Score_Physical&quot;: 210, &quot;String_Score_Combined&quot;: 404}"/>
  </edge>
  <edge label="830165 (pp) 835062" source="91" target="128">
    <att type="string" name="canonicalName" value="830165 (pp) 835062"/>
    <att type="string" name="interaction" value="pp"/>
    <att type="int" name="SCORE" value="262"/>
    <att type="string" name="support" value="{&quot;StringDB&quot;: &quot;physical&quot;, &quot;StringEvidence&quot;: &quot;experiments:0.230,coexpression:0.001&quot;, &quot;String_Score_Physical&quot;: 262, &quot;String_Score_Combined&quot;: 262}"/>
  </edge>
  <edge label="830165 (pp) 843694" source="91" target="182">
    <att type="string" name="canonicalName" value="830165 (pp) 843694"/>
    <att type="string" name="interaction" value="pp"/>
    <att type="int" name="SCORE" value="201"/>
    <att type="string" name="support" value="{&quot;StringDB&quot;: &quot;physical&quot;, &quot;StringEvidence&quot;: &quot;experiments:0.167,textmining:0.005&quot;, &quot;String_Score_Physical&quot;: 201, &quot;String_Score_Combined&quot;: 205}"/>
  </edge>
  <edge label="830337 (pp) 831853" source="93" target="102">
    <att type="string" name="canonicalName" value="830337 (pp) 831853"/>
    <att type="string" name="interaction" value="pp"/>
    <att type="int" name="SCORE" value="766"/>
    <att type="string" name="support" value="{&quot;StringDB&quot;: &quot;physical&quot;, &quot;StringEvidence&quot;: &quot;experiments:0.756,coexpression:0.268,textmining:0.032&quot;, &quot;String_Score_Physical&quot;: 766, &quot;String_Score_Combined&quot;: 834}"/>
  </edge>
  <edge label="830337 (pp) 832305" source="93" target="108">
    <att type="string" name="canonicalName" value="830337 (pp) 832305"/>
    <att type="string" name="interaction" value="pp"/>
    <att type="int" name="SCORE" value="591"/>
    <att type="string" name="support" value="{&quot;StringDB&quot;: &quot;physical&quot;, &quot;StringEvidence&quot;: &quot;experiments:0.574,coexpression:0.328&quot;, &quot;String_Score_Physical&quot;: 591, &quot;String_Score_Combined&quot;: 725}"/>
  </edge>
  <edge label="830337 (pp) 835582" source="93" target="134">
    <att type="string" name="canonicalName" value="830337 (pp) 835582"/>
    <att type="string" name="interaction" value="pp"/>
    <att type="int" name="SCORE" value="302"/>
    <att type="string" name="support" value="{&quot;StringDB&quot;: &quot;physical&quot;, &quot;StringEvidence&quot;: &quot;coexpression:0.903,experiments:0.272,textmining:0.014&quot;, &quot;String_Score_Physical&quot;: 302, &quot;String_Score_Combined&quot;: 933}"/>
  </edge>
  <edge label="830337 (pp) 835717" source="93" target="136">
    <att type="string" name="canonicalName" value="830337 (pp) 835717"/>
    <att type="string" name="interaction" value="pp"/>
    <att type="int" name="SCORE" value="300"/>
    <att type="string" name="support" value="{&quot;StringDB&quot;: &quot;physical&quot;, &quot;StringEvidence&quot;: &quot;experiments:0.270&quot;, &quot;String_Score_Physical&quot;: 300, &quot;String_Score_Combined&quot;: 300}"/>
  </edge>
  <edge label="830337 (pp) 838685" source="93" target="154">
    <att type="string" name="canonicalName" value="830337 (pp) 838685"/>
    <att type="string" name="interaction" value="pp"/>
    <att type="int" name="SCORE" value="302"/>
    <att type="string" name="support" value="{&quot;StringDB&quot;: &quot;physical&quot;, &quot;StringEvidence&quot;: &quot;experiments:0.272,coexpression:0.096,textmining:0.014&quot;, &quot;String_Score_Physical&quot;: 302, &quot;String_Score_Combined&quot;: 377}"/>
  </edge>
  <edge label="830337 (pp) 839330" source="93" target="159">
    <att type="string" name="canonicalName" value="830337 (pp) 839330"/>
    <att type="string" name="interaction" value="pp"/>
    <att type="int" name="SCORE" value="546"/>
    <att type="string" name="support" value="{&quot;StringDB&quot;: &quot;physical&quot;, &quot;StringEvidence&quot;: &quot;experiments:0.527,coexpression:0.126&quot;, &quot;String_Score_Physical&quot;: 546, &quot;String_Score_Combined&quot;: 603}"/>
  </edge>
  <edge label="830337 (pp) 842063" source="93" target="170">
    <att type="string" name="canonicalName" value="830337 (pp) 842063"/>
    <att type="string" name="interaction" value="pp"/>
    <att type="int" name="SCORE" value="840"/>
    <att type="string" name="support" value="{&quot;StringDB&quot;: &quot;physical&quot;, &quot;StringEvidence&quot;: &quot;coexpression:0.918,experiments:0.833,textmining:0.080&quot;, &quot;String_Score_Physical&quot;: 840, &quot;String_Score_Combined&quot;: 988}"/>
  </edge>
  <edge label="830337 (pp) 843032" source="93" target="177">
    <att type="string" name="canonicalName" value="830337 (pp) 843032"/>
    <att type="string" name="interaction" value="pp"/>
    <att type="int" name="SCORE" value="804"/>
    <att type="string" name="support" value="{&quot;StringDB&quot;: &quot;physical&quot;, &quot;StringEvidence&quot;: &quot;experiments:0.796,textmining:0.562,coexpression:0.138&quot;, &quot;String_Score_Physical&quot;: 804, &quot;String_Score_Combined&quot;: 925}"/>
  </edge>
  <edge label="830337 (pp) 844129" source="93" target="188">
    <att type="string" name="canonicalName" value="830337 (pp) 844129"/>
    <att type="string" name="interaction" value="pp"/>
    <att type="int" name="SCORE" value="836"/>
    <att type="string" name="support" value="{&quot;StringDB&quot;: &quot;physical&quot;, &quot;StringEvidence&quot;: &quot;experiments:0.829,coexpression:0.121&quot;, &quot;String_Score_Physical&quot;: 836, &quot;String_Score_Combined&quot;: 855}"/>
  </edge>
  <edge label="830337 (pp) 844765" source="93" target="197">
    <att type="string" name="canonicalName" value="830337 (pp) 844765"/>
    <att type="string" name="interaction" value="pp"/>
    <att type="int" name="SCORE" value="309"/>
    <att type="string" name="support" value="{&quot;StringDB&quot;: &quot;physical&quot;, &quot;StringEvidence&quot;: &quot;coexpression:0.626,experiments:0.281&quot;, &quot;String_Score_Physical&quot;: 309, &quot;String_Score_Combined&quot;: 741}"/>
  </edge>
  <edge label="830444 (pp) 832761" source="94" target="111">
    <att type="string" name="canonicalName" value="830444 (pp) 832761"/>
    <att type="string" name="interaction" value="pp"/>
    <att type="int" name="SCORE" value="309"/>
    <att type="string" name="support" value="{&quot;StringDB&quot;: &quot;physical&quot;, &quot;StringEvidence&quot;: &quot;experiments:0.279,textmining:0.160,coexpression:0.001&quot;, &quot;String_Score_Physical&quot;: 309, &quot;String_Score_Combined&quot;: 419}"/>
  </edge>
  <edge label="830818 (pp) 832195" source="95" target="107">
    <att type="string" name="canonicalName" value="830818 (pp) 832195"/>
    <att type="string" name="interaction" value="pp"/>
    <att type="int" name="SCORE" value="323"/>
    <att type="string" name="support" value="{&quot;StringDB&quot;: &quot;physical&quot;, &quot;StringEvidence&quot;: &quot;textmining:0.458,experiments:0.295,coexpression:0.161,neighborhood:0.049&quot;, &quot;String_Score_Physical&quot;: 323, &quot;String_Score_Combined&quot;: 707}"/>
  </edge>
  <edge label="830818 (pp) 832761" source="95" target="111">
    <att type="string" name="canonicalName" value="830818 (pp) 832761"/>
    <att type="string" name="interaction" value="pp"/>
    <att type="int" name="SCORE" value="239"/>
    <att type="string" name="support" value="{&quot;StringDB&quot;: &quot;physical&quot;, &quot;StringEvidence&quot;: &quot;experiments:0.208&quot;, &quot;String_Score_Physical&quot;: 239, &quot;String_Score_Combined&quot;: 239}"/>
  </edge>
  <edge label="830818 (pp) 832950" source="95" target="114">
    <att type="string" name="canonicalName" value="830818 (pp) 832950"/>
    <att type="string" name="interaction" value="pp"/>
    <att type="int" name="SCORE" value="900"/>
    <att type="string" name="support" value="{&quot;StringDB&quot;: &quot;physical&quot;, &quot;StringEvidence&quot;: &quot;database:0.896,textmining:0.717,cooccurrence:0.424,coexpression:0.286&quot;, &quot;String_Score_Physical&quot;: 900, &quot;String_Score_Combined&quot;: 934}"/>
  </edge>
  <edge label="830818 (pp) 834207" source="95" target="116">
    <att type="string" name="canonicalName" value="830818 (pp) 834207"/>
    <att type="string" name="interaction" value="pp"/>
    <att type="int" name="SCORE" value="900"/>
    <att type="string" name="support" value="{&quot;StringDB&quot;: &quot;physical&quot;, &quot;StringEvidence&quot;: &quot;database:0.896,textmining:0.784,cooccurrence:0.424,coexpression:0.290&quot;, &quot;String_Score_Physical&quot;: 900, &quot;String_Score_Combined&quot;: 934}"/>
  </edge>
  <edge label="830818 (pp) 836007" source="95" target="138">
    <att type="string" name="canonicalName" value="830818 (pp) 836007"/>
    <att type="string" name="interaction" value="pp"/>
    <att type="int" name="SCORE" value="206"/>
    <att type="string" name="support" value="{&quot;StringDB&quot;: &quot;physical&quot;, &quot;StringEvidence&quot;: &quot;experiments:0.172,coexpression:0.057,textmining:0.033&quot;, &quot;String_Score_Physical&quot;: 206, &quot;String_Score_Combined&quot;: 276}"/>
  </edge>
  <edge label="830818 (pp) 837429" source="95" target="145">
    <att type="string" name="canonicalName" value="830818 (pp) 837429"/>
    <att type="string" name="interaction" value="pp"/>
    <att type="int" name="SCORE" value="900"/>
    <att type="string" name="support" value="{&quot;StringDB&quot;: &quot;physical&quot;, &quot;StringEvidence&quot;: &quot;database:0.896,textmining:0.728,cooccurrence:0.424,coexpression:0.152&quot;, &quot;String_Score_Physical&quot;: 900, &quot;String_Score_Combined&quot;: 922}"/>
  </edge>
  <edge label="830818 (pp) 838063" source="95" target="152">
    <att type="string" name="canonicalName" value="830818 (pp) 838063"/>
    <att type="string" name="interaction" value="pp"/>
    <att type="int" name="SCORE" value="323"/>
    <att type="string" name="support" value="{&quot;StringDB&quot;: &quot;physical&quot;, &quot;StringEvidence&quot;: &quot;textmining:0.594,coexpression:0.309,experiments:0.295,neighborhood:0.049&quot;, &quot;String_Score_Physical&quot;: 323, &quot;String_Score_Combined&quot;: 819}"/>
  </edge>
  <edge label="830916 (pp) 832631" source="96" target="110">
    <att type="string" name="canonicalName" value="830916 (pp) 832631"/>
    <att type="string" name="interaction" value="pp"/>
    <att type="int" name="SCORE" value="900"/>
    <att type="string" name="support" value="{&quot;StringDB&quot;: &quot;physical&quot;, &quot;StringEvidence&quot;: &quot;database:0.896,coexpression:0.080&quot;, &quot;String_Score_Physical&quot;: 900, &quot;String_Score_Combined&quot;: 908}"/>
  </edge>
  <edge label="830916 (pp) 838780" source="96" target="157">
    <att type="string" name="canonicalName" value="830916 (pp) 838780"/>
    <att type="string" name="interaction" value="pp"/>
    <att type="int" name="SCORE" value="900"/>
    <att type="string" name="support" value="{&quot;StringDB&quot;: &quot;physical&quot;, &quot;StringEvidence&quot;: &quot;database:0.896,textmining:0.038&quot;, &quot;String_Score_Physical&quot;: 900, &quot;String_Score_Combined&quot;: 903}"/>
  </edge>
  <edge label="831092 (pp) 835269" source="97" target="130">
    <att type="string" name="canonicalName" value="831092 (pp) 835269"/>
    <att type="string" name="interaction" value="pp"/>
    <att type="int" name="SCORE" value="900"/>
    <att type="string" name="support" value="{&quot;StringDB&quot;: &quot;physical&quot;, &quot;StringEvidence&quot;: &quot;database:0.896,coexpression:0.272&quot;, &quot;String_Score_Physical&quot;: 900, &quot;String_Score_Combined&quot;: 927}"/>
  </edge>
  <edge label="831092 (pp) 836548" source="97" target="139">
    <att type="string" name="canonicalName" value="831092 (pp) 836548"/>
    <att type="string" name="interaction" value="pp"/>
    <att type="int" name="SCORE" value="985"/>
    <att type="string" name="support" value="{&quot;StringDB&quot;: &quot;physical&quot;, &quot;StringEvidence&quot;: &quot;database:0.896,experiments:0.852,textmining:0.658,coexpression:0.096&quot;, &quot;String_Score_Physical&quot;: 985, &quot;String_Score_Combined&quot;: 995}"/>
  </edge>
  <edge label="831092 (pp) 838685" source="97" target="154">
    <att type="string" name="canonicalName" value="831092 (pp) 838685"/>
    <att type="string" name="interaction" value="pp"/>
    <att type="int" name="SCORE" value="908"/>
    <att type="string" name="support" value="{&quot;StringDB&quot;: &quot;physical&quot;, &quot;StringEvidence&quot;: &quot;database:0.896,experiments:0.087,coexpression:0.016,textmining:0.013&quot;, &quot;String_Score_Physical&quot;: 908, &quot;String_Score_Combined&quot;: 911}"/>
  </edge>
  <edge label="831092 (pp) 841914" source="97" target="168">
    <att type="string" name="canonicalName" value="831092 (pp) 841914"/>
    <att type="string" name="interaction" value="pp"/>
    <att type="int" name="SCORE" value="254"/>
    <att type="string" name="support" value="{&quot;StringDB&quot;: &quot;physical&quot;, &quot;StringEvidence&quot;: &quot;experiments:0.223&quot;, &quot;String_Score_Physical&quot;: 254, &quot;String_Score_Combined&quot;: 254}"/>
  </edge>
  <edge label="831092 (pp) 844055" source="97" target="187">
    <att type="string" name="canonicalName" value="831092 (pp) 844055"/>
    <att type="string" name="interaction" value="pp"/>
    <att type="int" name="SCORE" value="900"/>
    <att type="string" name="support" value="{&quot;StringDB&quot;: &quot;physical&quot;, &quot;StringEvidence&quot;: &quot;database:0.896,coexpression:0.042,textmining:0.013,experiments:0.007&quot;, &quot;String_Score_Physical&quot;: 900, &quot;String_Score_Combined&quot;: 906}"/>
  </edge>
  <edge label="831127 (pp) 836548" source="98" target="139">
    <att type="string" name="canonicalName" value="831127 (pp) 836548"/>
    <att type="string" name="interaction" value="pp"/>
    <att type="int" name="SCORE" value="305"/>
    <att type="string" name="support" value="{&quot;StringDB&quot;: &quot;physical&quot;, &quot;StringEvidence&quot;: &quot;experiments:0.275,coexpression:0.071,textmining:0.032&quot;, &quot;String_Score_Physical&quot;: 305, &quot;String_Score_Combined&quot;: 375}"/>
  </edge>
  <edge label="831127 (pp) 841057" source="98" target="163">
    <att type="string" name="canonicalName" value="831127 (pp) 841057"/>
    <att type="string" name="interaction" value="pp"/>
    <att type="int" name="SCORE" value="200"/>
    <att type="string" name="support" value="{&quot;StringDB&quot;: &quot;physical&quot;, &quot;StringEvidence&quot;: &quot;experiments:0.166,coexpression:0.020&quot;, &quot;String_Score_Physical&quot;: 200, &quot;String_Score_Combined&quot;: 215}"/>
  </edge>
  <edge label="831127 (pp) 844055" source="98" target="187">
    <att type="string" name="canonicalName" value="831127 (pp) 844055"/>
    <att type="string" name="interaction" value="pp"/>
    <att type="int" name="SCORE" value="304"/>
    <att type="string" name="support" value="{&quot;StringDB&quot;: &quot;physical&quot;, &quot;StringEvidence&quot;: &quot;textmining:0.532,experiments:0.274,coexpression:0.060&quot;, &quot;String_Score_Physical&quot;: 304, &quot;String_Score_Combined&quot;: 693}"/>
  </edge>
  <edge label="831223 (pp) 842684" source="99" target="174">
    <att type="string" name="canonicalName" value="831223 (pp) 842684"/>
    <att type="string" name="interaction" value="pp"/>
    <att type="int" name="SCORE" value="469"/>
    <att type="string" name="support" value="{&quot;StringDB&quot;: &quot;physical&quot;, &quot;StringEvidence&quot;: &quot;experiments:0.446&quot;, &quot;String_Score_Physical&quot;: 469, &quot;String_Score_Combined&quot;: 469}"/>
  </edge>
  <edge label="831853 (pp) 832184" source="102" target="106">
    <att type="string" name="canonicalName" value="831853 (pp) 832184"/>
    <att type="string" name="interaction" value="pp"/>
    <att type="int" name="SCORE" value="269"/>
    <att type="string" name="support" value="{&quot;StringDB&quot;: &quot;physical&quot;, &quot;StringEvidence&quot;: &quot;experiments:0.238,coexpression:0.140&quot;, &quot;String_Score_Physical&quot;: 269, &quot;String_Score_Combined&quot;: 371}"/>
  </edge>
  <edge label="831853 (pp) 832305" source="102" target="108">
    <att type="string" name="canonicalName" value="831853 (pp) 832305"/>
    <att type="string" name="interaction" value="pp"/>
    <att type="int" name="SCORE" value="890"/>
    <att type="string" name="support" value="{&quot;StringDB&quot;: &quot;physical&quot;, &quot;StringEvidence&quot;: &quot;coexpression:0.976,experiments:0.761,database:0.520,textmining:0.197,neighborhood:0.146&quot;, &quot;BioGrid&quot;: &quot;physical&quot;, &quot;BioGrid_PubMed&quot;: &quot;32191846&quot;, &quot;BioGrid_Type&quot;: &quot;Co-fractionation&quot;, &quot;BioGrid_Score&quot;: &quot;0.73546065&quot;, &quot;String_Score_Physical&quot;: 890, &quot;String_Score_Combined&quot;: 998}"/>
  </edge>
  <edge label="831853 (pp) 837307" source="102" target="143">
    <att type="string" name="canonicalName" value="831853 (pp) 837307"/>
    <att type="string" name="interaction" value="pp"/>
    <att type="int" name="SCORE" value="309"/>
    <att type="string" name="support" value="{&quot;StringDB&quot;: &quot;physical&quot;, &quot;StringEvidence&quot;: &quot;experiments:0.281,coexpression:0.124&quot;, &quot;String_Score_Physical&quot;: 309, &quot;String_Score_Combined&quot;: 395}"/>
  </edge>
  <edge label="831853 (pp) 843032" source="102" target="177">
    <att type="string" name="canonicalName" value="831853 (pp) 843032"/>
    <att type="string" name="interaction" value="pp"/>
    <att type="int" name="SCORE" value="542"/>
    <att type="string" name="support" value="{&quot;StringDB&quot;: &quot;physical&quot;, &quot;StringEvidence&quot;: &quot;experiments:0.522,textmining:0.013,coexpression:0.004&quot;, &quot;String_Score_Physical&quot;: 542, &quot;String_Score_Combined&quot;: 549}"/>
  </edge>
  <edge label="831853 (pp) 844015" source="102" target="185">
    <att type="string" name="canonicalName" value="831853 (pp) 844015"/>
    <att type="string" name="interaction" value="pp"/>
    <att type="int" name="SCORE" value="703"/>
    <att type="string" name="support" value="{&quot;StringDB&quot;: &quot;physical&quot;, &quot;StringEvidence&quot;: &quot;experiments:0.690,textmining:0.094,coexpression:0.091&quot;, &quot;String_Score_Physical&quot;: 703, &quot;String_Score_Combined&quot;: 755}"/>
  </edge>
  <edge label="831853 (pp) 844129" source="102" target="188">
    <att type="string" name="canonicalName" value="831853 (pp) 844129"/>
    <att type="string" name="interaction" value="pp"/>
    <att type="int" name="SCORE" value="875"/>
    <att type="string" name="support" value="{&quot;StringDB&quot;: &quot;physical&quot;, &quot;StringEvidence&quot;: &quot;coexpression:0.917,experiments:0.729,database:0.520,textmining:0.344&quot;, &quot;String_Score_Physical&quot;: 875, &quot;String_Score_Combined&quot;: 993}"/>
  </edge>
  <edge label="831853 (pp) 844765" source="102" target="197">
    <att type="string" name="canonicalName" value="831853 (pp) 844765"/>
    <att type="string" name="interaction" value="pp"/>
    <att type="int" name="SCORE" value="771"/>
    <att type="string" name="support" value="{&quot;StringDB&quot;: &quot;physical&quot;, &quot;StringEvidence&quot;: &quot;coexpression:0.891,experiments:0.761,textmining:0.224,neighborhood:0.150&quot;, &quot;String_Score_Physical&quot;: 771, &quot;String_Score_Combined&quot;: 983}"/>
  </edge>
  <edge label="831889 (pp) 837280" source="104" target="142">
    <att type="string" name="canonicalName" value="831889 (pp) 837280"/>
    <att type="string" name="interaction" value="pp"/>
    <att type="int" name="SCORE" value="463"/>
    <att type="string" name="support" value="{&quot;StringDB&quot;: &quot;physical&quot;, &quot;StringEvidence&quot;: &quot;experiments:0.441,textmining:0.032,coexpression:0.029,neighborhood:0.019&quot;, &quot;String_Score_Physical&quot;: 463, &quot;String_Score_Combined&quot;: 505}"/>
  </edge>
  <edge label="832093 (pp) 834948" source="105" target="127">
    <att type="string" name="canonicalName" value="832093 (pp) 834948"/>
    <att type="string" name="interaction" value="pp"/>
    <att type="int" name="SCORE" value="650"/>
    <att type="string" name="support" value="{&quot;StringDB&quot;: &quot;physical&quot;, &quot;StringEvidence&quot;: &quot;textmining:0.793,database:0.635,neighborhood:0.002&quot;, &quot;String_Score_Physical&quot;: 650, &quot;String_Score_Combined&quot;: 927}"/>
  </edge>
  <edge label="832093 (pp) 839452" source="105" target="160">
    <att type="string" name="canonicalName" value="832093 (pp) 839452"/>
    <att type="string" name="interaction" value="pp"/>
    <att type="int" name="SCORE" value="650"/>
    <att type="string" name="support" value="{&quot;StringDB&quot;: &quot;physical&quot;, &quot;StringEvidence&quot;: &quot;database:0.635,coexpression:0.014,textmining:0.004,neighborhood:0.002&quot;, &quot;String_Score_Physical&quot;: 650, &quot;String_Score_Combined&quot;: 656}"/>
  </edge>
  <edge label="832184 (pp) 832305" source="106" target="108">
    <att type="string" name="canonicalName" value="832184 (pp) 832305"/>
    <att type="string" name="interaction" value="pp"/>
    <att type="int" name="SCORE" value="523"/>
    <att type="string" name="support" value="{&quot;StringDB&quot;: &quot;physical&quot;, &quot;StringEvidence&quot;: &quot;experiments:0.503,coexpression:0.119,textmining:0.006&quot;, &quot;String_Score_Physical&quot;: 523, &quot;String_Score_Combined&quot;: 582}"/>
  </edge>
  <edge label="832184 (pp) 832417" source="106" target="109">
    <att type="string" name="canonicalName" value="832184 (pp) 832417"/>
    <att type="string" name="interaction" value="pp"/>
    <att type="int" name="SCORE" value="250"/>
    <att type="string" name="support" value="{&quot;StringDB&quot;: &quot;physical&quot;, &quot;StringEvidence&quot;: &quot;experiments:0.218&quot;, &quot;String_Score_Physical&quot;: 250, &quot;String_Score_Combined&quot;: 250}"/>
  </edge>
  <edge label="832184 (pp) 834663" source="106" target="118">
    <att type="string" name="canonicalName" value="832184 (pp) 834663"/>
    <att type="string" name="interaction" value="pp"/>
    <att type="int" name="SCORE" value="250"/>
    <att type="string" name="support" value="{&quot;StringDB&quot;: &quot;physical&quot;, &quot;StringEvidence&quot;: &quot;experiments:0.218,textmining:0.022&quot;, &quot;String_Score_Physical&quot;: 250, &quot;String_Score_Combined&quot;: 266}"/>
  </edge>
  <edge label="832184 (pp) 837200" source="106" target="141">
    <att type="string" name="canonicalName" value="832184 (pp) 837200"/>
    <att type="string" name="interaction" value="pp"/>
    <att type="int" name="SCORE" value="187"/>
    <att type="string" name="support" value="{&quot;StringDB&quot;: &quot;physical&quot;, &quot;StringEvidence&quot;: &quot;experiments:0.152&quot;, &quot;String_Score_Physical&quot;: 187, &quot;String_Score_Combined&quot;: 187}"/>
  </edge>
  <edge label="832184 (pp) 837307" source="106" target="143">
    <att type="string" name="canonicalName" value="832184 (pp) 837307"/>
    <att type="string" name="interaction" value="pp"/>
    <att type="int" name="SCORE" value="260"/>
    <att type="string" name="support" value="{&quot;StringDB&quot;: &quot;physical&quot;, &quot;StringEvidence&quot;: &quot;experiments:0.229,coexpression:0.007,textmining:0.006&quot;, &quot;String_Score_Physical&quot;: 260, &quot;String_Score_Combined&quot;: 270}"/>
  </edge>
  <edge label="832184 (pp) 837627" source="106" target="147">
    <att type="string" name="canonicalName" value="832184 (pp) 837627"/>
    <att type="string" name="interaction" value="pp"/>
    <att type="int" name="SCORE" value="256"/>
    <att type="string" name="support" value="{&quot;StringDB&quot;: &quot;physical&quot;, &quot;StringEvidence&quot;: &quot;experiments:0.224,textmining:0.020,coexpression:0.008&quot;, &quot;String_Score_Physical&quot;: 256, &quot;String_Score_Combined&quot;: 276}"/>
  </edge>
  <edge label="832184 (pp) 843303" source="106" target="179">
    <att type="string" name="canonicalName" value="832184 (pp) 843303"/>
    <att type="string" name="interaction" value="pp"/>
    <att type="int" name="SCORE" value="250"/>
    <att type="string" name="support" value="{&quot;StringDB&quot;: &quot;physical&quot;, &quot;StringEvidence&quot;: &quot;experiments:0.218,textmining:0.022&quot;, &quot;String_Score_Physical&quot;: 250, &quot;String_Score_Combined&quot;: 266}"/>
  </edge>
  <edge label="832184 (pp) 844015" source="106" target="185">
    <att type="string" name="canonicalName" value="832184 (pp) 844015"/>
    <att type="string" name="interaction" value="pp"/>
    <att type="int" name="SCORE" value="211"/>
    <att type="string" name="support" value="{&quot;StringDB&quot;: &quot;physical&quot;, &quot;StringEvidence&quot;: &quot;experiments:0.177&quot;, &quot;String_Score_Physical&quot;: 211, &quot;String_Score_Combined&quot;: 211}"/>
  </edge>
  <edge label="832184 (pp) 844129" source="106" target="188">
    <att type="string" name="canonicalName" value="832184 (pp) 844129"/>
    <att type="string" name="interaction" value="pp"/>
    <att type="int" name="SCORE" value="473"/>
    <att type="string" name="support" value="{&quot;StringDB&quot;: &quot;physical&quot;, &quot;StringEvidence&quot;: &quot;experiments:0.450,coexpression:0.152&quot;, &quot;String_Score_Physical&quot;: 473, &quot;String_Score_Combined&quot;: 553}"/>
  </edge>
  <edge label="832184 (pp) 844765" source="106" target="197">
    <att type="string" name="canonicalName" value="832184 (pp) 844765"/>
    <att type="string" name="interaction" value="pp"/>
    <att type="int" name="SCORE" value="503"/>
    <att type="string" name="support" value="{&quot;StringDB&quot;: &quot;physical&quot;, &quot;StringEvidence&quot;: &quot;experiments:0.482,coexpression:0.096,textmining:0.032&quot;, &quot;String_Score_Physical&quot;: 503, &quot;String_Score_Combined&quot;: 565}"/>
  </edge>
  <edge label="832305 (pp) 837627" source="108" target="147">
    <att type="string" name="canonicalName" value="832305 (pp) 837627"/>
    <att type="string" name="interaction" value="pp"/>
    <att type="int" name="SCORE" value="900"/>
    <att type="string" name="support" value="{&quot;StringDB&quot;: &quot;physical&quot;, &quot;StringEvidence&quot;: &quot;coexpression:0.918,database:0.896,textmining:0.010&quot;, &quot;String_Score_Physical&quot;: 900, &quot;String_Score_Combined&quot;: 991}"/>
  </edge>
  <edge label="832305 (pp) 843032" source="108" target="177">
    <att type="string" name="canonicalName" value="832305 (pp) 843032"/>
    <att type="string" name="interaction" value="pp"/>
    <att type="int" name="SCORE" value="620"/>
    <att type="string" name="support" value="{&quot;StringDB&quot;: &quot;physical&quot;, &quot;StringEvidence&quot;: &quot;experiments:0.604,coexpression:0.042,textmining:0.036&quot;, &quot;String_Score_Physical&quot;: 620, &quot;String_Score_Combined&quot;: 649}"/>
  </edge>
  <edge label="832305 (pp) 844015" source="108" target="185">
    <att type="string" name="canonicalName" value="832305 (pp) 844015"/>
    <att type="string" name="interaction" value="pp"/>
    <att type="int" name="SCORE" value="900"/>
    <att type="string" name="support" value="{&quot;StringDB&quot;: &quot;physical&quot;, &quot;StringEvidence&quot;: &quot;database:0.896,textmining:0.120,coexpression:0.103&quot;, &quot;String_Score_Physical&quot;: 900, &quot;String_Score_Combined&quot;: 921}"/>
  </edge>
  <edge label="832305 (pp) 844129" source="108" target="188">
    <att type="string" name="canonicalName" value="832305 (pp) 844129"/>
    <att type="string" name="interaction" value="pp"/>
    <att type="int" name="SCORE" value="978"/>
    <att type="string" name="support" value="{&quot;StringDB&quot;: &quot;physical&quot;, &quot;StringEvidence&quot;: &quot;coexpression:0.971,database:0.896,experiments:0.787,textmining:0.515&quot;, &quot;BioGrid&quot;: &quot;physical&quot;, &quot;BioGrid_PubMed&quot;: &quot;32191846&quot;, &quot;BioGrid_Type&quot;: &quot;Co-fractionation&quot;, &quot;BioGrid_Score&quot;: &quot;0.670983766&quot;, &quot;String_Score_Physical&quot;: 978, &quot;String_Score_Combined&quot;: 999}"/>
  </edge>
  <edge label="832305 (pp) 844765" source="108" target="197">
    <att type="string" name="canonicalName" value="832305 (pp) 844765"/>
    <att type="string" name="interaction" value="pp"/>
    <att type="int" name="SCORE" value="813"/>
    <att type="string" name="support" value="{&quot;StringDB&quot;: &quot;physical&quot;, &quot;StringEvidence&quot;: &quot;coexpression:0.897,experiments:0.805,textmining:0.223,neighborhood:0.150&quot;, &quot;String_Score_Physical&quot;: 813, &quot;String_Score_Combined&quot;: 987}"/>
  </edge>
  <edge label="832631 (pp) 838780" source="110" target="157">
    <att type="string" name="canonicalName" value="832631 (pp) 838780"/>
    <att type="string" name="interaction" value="pp"/>
    <att type="int" name="SCORE" value="900"/>
    <att type="string" name="support" value="{&quot;StringDB&quot;: &quot;physical&quot;, &quot;StringEvidence&quot;: &quot;database:0.896,textmining:0.163,coexpression:0.003&quot;, &quot;String_Score_Physical&quot;: 900, &quot;String_Score_Combined&quot;: 916}"/>
  </edge>
  <edge label="832761 (pp) 832950" source="111" target="114">
    <att type="string" name="canonicalName" value="832761 (pp) 832950"/>
    <att type="string" name="interaction" value="pp"/>
    <att type="int" name="SCORE" value="239"/>
    <att type="string" name="support" value="{&quot;StringDB&quot;: &quot;physical&quot;, &quot;StringEvidence&quot;: &quot;experiments:0.208&quot;, &quot;String_Score_Physical&quot;: 239, &quot;String_Score_Combined&quot;: 239}"/>
  </edge>
  <edge label="832761 (pp) 834207" source="111" target="116">
    <att type="string" name="canonicalName" value="832761 (pp) 834207"/>
    <att type="string" name="interaction" value="pp"/>
    <att type="int" name="SCORE" value="239"/>
    <att type="string" name="support" value="{&quot;StringDB&quot;: &quot;physical&quot;, &quot;StringEvidence&quot;: &quot;experiments:0.208&quot;, &quot;String_Score_Physical&quot;: 239, &quot;String_Score_Combined&quot;: 239}"/>
  </edge>
  <edge label="832761 (pp) 837429" source="111" target="145">
    <att type="string" name="canonicalName" value="832761 (pp) 837429"/>
    <att type="string" name="interaction" value="pp"/>
    <att type="int" name="SCORE" value="239"/>
    <att type="string" name="support" value="{&quot;StringDB&quot;: &quot;physical&quot;, &quot;StringEvidence&quot;: &quot;experiments:0.208&quot;, &quot;String_Score_Physical&quot;: 239, &quot;String_Score_Combined&quot;: 239}"/>
  </edge>
  <edge label="832800 (pp) 841993" source="112" target="169">
    <att type="string" name="canonicalName" value="832800 (pp) 841993"/>
    <att type="string" name="interaction" value="pp"/>
    <att type="int" name="SCORE" value="256"/>
    <att type="string" name="support" value="{&quot;StringDB&quot;: &quot;physical&quot;, &quot;StringEvidence&quot;: &quot;textmining:0.353,experiments:0.224&quot;, &quot;String_Score_Physical&quot;: 256, &quot;String_Score_Combined&quot;: 518}"/>
  </edge>
  <edge label="832800 (pp) 842063" source="112" target="170">
    <att type="string" name="canonicalName" value="832800 (pp) 842063"/>
    <att type="string" name="interaction" value="pp"/>
    <att type="int" name="SCORE" value="552"/>
    <att type="string" name="support" value="{&quot;StringDB&quot;: &quot;physical&quot;, &quot;StringEvidence&quot;: &quot;experiments:0.533,coexpression:0.053&quot;, &quot;String_Score_Physical&quot;: 552, &quot;String_Score_Combined&quot;: 575}"/>
  </edge>
  <edge label="832800 (pp) 844765" source="112" target="197">
    <att type="string" name="canonicalName" value="832800 (pp) 844765"/>
    <att type="string" name="interaction" value="pp"/>
    <att type="int" name="SCORE" value="504"/>
    <att type="string" name="support" value="{&quot;StringDB&quot;: &quot;physical&quot;, &quot;StringEvidence&quot;: &quot;experiments:0.483,coexpression:0.040&quot;, &quot;String_Score_Physical&quot;: 504, &quot;String_Score_Combined&quot;: 523}"/>
  </edge>
  <edge label="832944 (pp) 837730" source="113" target="149">
    <att type="string" name="canonicalName" value="832944 (pp) 837730"/>
    <att type="string" name="interaction" value="pp"/>
    <att type="int" name="SCORE" value="650"/>
    <att type="string" name="support" value="{&quot;StringDB&quot;: &quot;physical&quot;, &quot;StringEvidence&quot;: &quot;database:0.635&quot;, &quot;String_Score_Physical&quot;: 650, &quot;String_Score_Combined&quot;: 650}"/>
  </edge>
  <edge label="832950 (pp) 834207" source="114" target="116">
    <att type="string" name="canonicalName" value="832950 (pp) 834207"/>
    <att type="string" name="interaction" value="pp"/>
    <att type="int" name="SCORE" value="900"/>
    <att type="string" name="support" value="{&quot;StringDB&quot;: &quot;physical&quot;, &quot;StringEvidence&quot;: &quot;textmining:0.951,database:0.896,coexpression:0.462,cooccurrence:0.425&quot;, &quot;String_Score_Physical&quot;: 900, &quot;String_Score_Combined&quot;: 947}"/>
  </edge>
  <edge label="832950 (pp) 834706" source="114" target="120">
    <att type="string" name="canonicalName" value="832950 (pp) 834706"/>
    <att type="string" name="interaction" value="pp"/>
    <att type="int" name="SCORE" value="261"/>
    <att type="string" name="support" value="{&quot;StringDB&quot;: &quot;physical&quot;, &quot;StringEvidence&quot;: &quot;experiments:0.230,textmining:0.133&quot;, &quot;BioGrid&quot;: &quot;physical&quot;, &quot;BioGrid_PubMed&quot;: &quot;23975897&quot;, &quot;BioGrid_Type&quot;: &quot;Affinity Capture-MS&quot;, &quot;String_Score_Physical&quot;: 261, &quot;String_Score_Combined&quot;: 360}"/>
  </edge>
  <edge label="832950 (pp) 836007" source="114" target="138">
    <att type="string" name="canonicalName" value="832950 (pp) 836007"/>
    <att type="string" name="interaction" value="pp"/>
    <att type="int" name="SCORE" value="254"/>
    <att type="string" name="support" value="{&quot;StringDB&quot;: &quot;physical&quot;, &quot;StringEvidence&quot;: &quot;experiments:0.223,textmining:0.104,coexpression:0.057&quot;, &quot;String_Score_Physical&quot;: 254, &quot;String_Score_Combined&quot;: 370}"/>
  </edge>
  <edge label="832950 (pp) 837307" source="114" target="143">
    <att type="string" name="canonicalName" value="832950 (pp) 837307"/>
    <att type="string" name="interaction" value="pp"/>
    <att type="int" name="SCORE" value="272"/>
    <att type="string" name="support" value="{&quot;StringDB&quot;: &quot;physical&quot;, &quot;StringEvidence&quot;: &quot;experiments:0.241,textmining:0.238,coexpression:0.067&quot;, &quot;String_Score_Physical&quot;: 272, &quot;String_Score_Combined&quot;: 482}"/>
  </edge>
  <edge label="832950 (pp) 837429" source="114" target="145">
    <att type="string" name="canonicalName" value="832950 (pp) 837429"/>
    <att type="string" name="interaction" value="pp"/>
    <att type="int" name="SCORE" value="900"/>
    <att type="string" name="support" value="{&quot;StringDB&quot;: &quot;physical&quot;, &quot;StringEvidence&quot;: &quot;textmining:0.955,database:0.896,cooccurrence:0.425,coexpression:0.062&quot;, &quot;String_Score_Physical&quot;: 900, &quot;String_Score_Combined&quot;: 908}"/>
  </edge>
  <edge label="832950 (pp) 841057" source="114" target="163">
    <att type="string" name="canonicalName" value="832950 (pp) 841057"/>
    <att type="string" name="interaction" value="pp"/>
    <att type="int" name="SCORE" value="900"/>
    <att type="string" name="support" value="{&quot;StringDB&quot;: &quot;physical&quot;, &quot;StringEvidence&quot;: &quot;database:0.896,textmining:0.291,coexpression:0.016&quot;, &quot;String_Score_Physical&quot;: 900, &quot;String_Score_Combined&quot;: 930}"/>
  </edge>
  <edge label="833436 (pp) 835480" source="115" target="133">
    <att type="string" name="canonicalName" value="833436 (pp) 835480"/>
    <att type="string" name="interaction" value="pp"/>
    <att type="int" name="SCORE" value="650"/>
    <att type="string" name="support" value="{&quot;StringDB&quot;: &quot;physical&quot;, &quot;StringEvidence&quot;: &quot;database:0.635,textmining:0.133,neighborhood:0.102&quot;, &quot;String_Score_Physical&quot;: 650, &quot;String_Score_Combined&quot;: 727}"/>
  </edge>
  <edge label="834207 (pp) 836007" source="116" target="138">
    <att type="string" name="canonicalName" value="834207 (pp) 836007"/>
    <att type="string" name="interaction" value="pp"/>
    <att type="int" name="SCORE" value="254"/>
    <att type="string" name="support" value="{&quot;StringDB&quot;: &quot;physical&quot;, &quot;StringEvidence&quot;: &quot;experiments:0.223,textmining:0.104,coexpression:0.057&quot;, &quot;String_Score_Physical&quot;: 254, &quot;String_Score_Combined&quot;: 370}"/>
  </edge>
  <edge label="834207 (pp) 837307" source="116" target="143">
    <att type="string" name="canonicalName" value="834207 (pp) 837307"/>
    <att type="string" name="interaction" value="pp"/>
    <att type="int" name="SCORE" value="272"/>
    <att type="string" name="support" value="{&quot;StringDB&quot;: &quot;physical&quot;, &quot;StringEvidence&quot;: &quot;experiments:0.241,textmining:0.238,coexpression:0.114&quot;, &quot;String_Score_Physical&quot;: 272, &quot;String_Score_Combined&quot;: 508}"/>
  </edge>
  <edge label="834207 (pp) 837429" source="116" target="145">
    <att type="string" name="canonicalName" value="834207 (pp) 837429"/>
    <att type="string" name="interaction" value="pp"/>
    <att type="int" name="SCORE" value="900"/>
    <att type="string" name="support" value="{&quot;StringDB&quot;: &quot;physical&quot;, &quot;StringEvidence&quot;: &quot;textmining:0.910,database:0.896,cooccurrence:0.425,coexpression:0.047&quot;, &quot;String_Score_Physical&quot;: 900, &quot;String_Score_Combined&quot;: 907}"/>
  </edge>
  <edge label="834207 (pp) 841057" source="116" target="163">
    <att type="string" name="canonicalName" value="834207 (pp) 841057"/>
    <att type="string" name="interaction" value="pp"/>
    <att type="int" name="SCORE" value="900"/>
    <att type="string" name="support" value="{&quot;StringDB&quot;: &quot;physical&quot;, &quot;StringEvidence&quot;: &quot;database:0.896,coexpression:0.016&quot;, &quot;String_Score_Physical&quot;: 900, &quot;String_Score_Combined&quot;: 901}"/>
  </edge>
  <edge label="834642 (pp) 834754" source="117" target="121">
    <att type="string" name="canonicalName" value="834642 (pp) 834754"/>
    <att type="string" name="interaction" value="pp"/>
    <att type="int" name="SCORE" value="900"/>
    <att type="string" name="support" value="{&quot;StringDB&quot;: &quot;physical&quot;, &quot;StringEvidence&quot;: &quot;database:0.896,coexpression:0.110&quot;, &quot;String_Score_Physical&quot;: 900, &quot;String_Score_Combined&quot;: 911}"/>
  </edge>
  <edge label="834642 (pp) 834832" source="117" target="124">
    <att type="string" name="canonicalName" value="834642 (pp) 834832"/>
    <att type="string" name="interaction" value="pp"/>
    <att type="int" name="SCORE" value="900"/>
    <att type="string" name="support" value="{&quot;StringDB&quot;: &quot;physical&quot;, &quot;StringEvidence&quot;: &quot;database:0.896&quot;, &quot;String_Score_Physical&quot;: 900, &quot;String_Score_Combined&quot;: 900}"/>
  </edge>
  <edge label="834642 (pp) 837740" source="117" target="150">
    <att type="string" name="canonicalName" value="834642 (pp) 837740"/>
    <att type="string" name="interaction" value="pp"/>
    <att type="int" name="SCORE" value="900"/>
    <att type="string" name="support" value="{&quot;StringDB&quot;: &quot;physical&quot;, &quot;StringEvidence&quot;: &quot;database:0.896&quot;, &quot;String_Score_Physical&quot;: 900, &quot;String_Score_Combined&quot;: 900}"/>
  </edge>
  <edge label="834642 (pp) 842526" source="117" target="173">
    <att type="string" name="canonicalName" value="834642 (pp) 842526"/>
    <att type="string" name="interaction" value="pp"/>
    <att type="int" name="SCORE" value="900"/>
    <att type="string" name="support" value="{&quot;StringDB&quot;: &quot;physical&quot;, &quot;StringEvidence&quot;: &quot;database:0.896&quot;, &quot;String_Score_Physical&quot;: 900, &quot;String_Score_Combined&quot;: 900}"/>
  </edge>
  <edge label="834642 (pp) 842905" source="117" target="176">
    <att type="string" name="canonicalName" value="834642 (pp) 842905"/>
    <att type="string" name="interaction" value="pp"/>
    <att type="int" name="SCORE" value="900"/>
    <att type="string" name="support" value="{&quot;StringDB&quot;: &quot;physical&quot;, &quot;StringEvidence&quot;: &quot;database:0.896,textmining:0.045&quot;, &quot;String_Score_Physical&quot;: 900, &quot;String_Score_Combined&quot;: 904}"/>
  </edge>
  <edge label="834642 (pp) 843077" source="117" target="178">
    <att type="string" name="canonicalName" value="834642 (pp) 843077"/>
    <att type="string" name="interaction" value="pp"/>
    <att type="int" name="SCORE" value="900"/>
    <att type="string" name="support" value="{&quot;StringDB&quot;: &quot;physical&quot;, &quot;StringEvidence&quot;: &quot;database:0.896&quot;, &quot;String_Score_Physical&quot;: 900, &quot;String_Score_Combined&quot;: 900}"/>
  </edge>
  <edge label="834642 (pp) 843697" source="117" target="183">
    <att type="string" name="canonicalName" value="834642 (pp) 843697"/>
    <att type="string" name="interaction" value="pp"/>
    <att type="int" name="SCORE" value="900"/>
    <att type="string" name="support" value="{&quot;StringDB&quot;: &quot;physical&quot;, &quot;StringEvidence&quot;: &quot;database:0.896&quot;, &quot;String_Score_Physical&quot;: 900, &quot;String_Score_Combined&quot;: 900}"/>
  </edge>
  <edge label="834663 (pp) 835269" source="118" target="130">
    <att type="string" name="canonicalName" value="834663 (pp) 835269"/>
    <att type="string" name="interaction" value="pp"/>
    <att type="int" name="SCORE" value="900"/>
    <att type="string" name="support" value="{&quot;StringDB&quot;: &quot;physical&quot;, &quot;StringEvidence&quot;: &quot;database:0.896&quot;, &quot;String_Score_Physical&quot;: 900, &quot;String_Score_Combined&quot;: 900}"/>
  </edge>
  <edge label="834663 (pp) 835990" source="118" target="137">
    <att type="string" name="canonicalName" value="834663 (pp) 835990"/>
    <att type="string" name="interaction" value="pp"/>
    <att type="int" name="SCORE" value="977"/>
    <att type="string" name="support" value="{&quot;StringDB&quot;: &quot;physical&quot;, &quot;StringEvidence&quot;: &quot;textmining:0.963,database:0.896,experiments:0.773,coexpression:0.003&quot;, &quot;String_Score_Physical&quot;: 977, &quot;String_Score_Combined&quot;: 999}"/>
  </edge>
  <edge label="834670 (pp) 836548" source="119" target="139">
    <att type="string" name="canonicalName" value="834670 (pp) 836548"/>
    <att type="string" name="interaction" value="pp"/>
    <att type="int" name="SCORE" value="228"/>
    <att type="string" name="support" value="{&quot;StringDB&quot;: &quot;physical&quot;, &quot;StringEvidence&quot;: &quot;experiments:0.196&quot;, &quot;String_Score_Physical&quot;: 228, &quot;String_Score_Combined&quot;: 228}"/>
  </edge>
  <edge label="834706 (pp) 837307" source="120" target="143">
    <att type="string" name="canonicalName" value="834706 (pp) 837307"/>
    <att type="string" name="interaction" value="pp"/>
    <att type="int" name="SCORE" value="208"/>
    <att type="string" name="support" value="{&quot;BioGrid&quot;: &quot;physical&quot;, &quot;BioGrid_PubMed&quot;: &quot;23975897&quot;, &quot;BioGrid_Type&quot;: &quot;Affinity Capture-MS&quot;}"/>
  </edge>
  <edge label="834706 (pp) 841914" source="120" target="168">
    <att type="string" name="canonicalName" value="834706 (pp) 841914"/>
    <att type="string" name="interaction" value="pp"/>
    <att type="int" name="SCORE" value="900"/>
    <att type="string" name="support" value="{&quot;StringDB&quot;: &quot;physical&quot;, &quot;StringEvidence&quot;: &quot;database:0.896,experiments:0.008&quot;, &quot;String_Score_Physical&quot;: 900, &quot;String_Score_Combined&quot;: 900}"/>
  </edge>
  <edge label="834754 (pp) 834832" source="121" target="124">
    <att type="string" name="canonicalName" value="834754 (pp) 834832"/>
    <att type="string" name="interaction" value="pp"/>
    <att type="int" name="SCORE" value="900"/>
    <att type="string" name="support" value="{&quot;StringDB&quot;: &quot;physical&quot;, &quot;StringEvidence&quot;: &quot;database:0.896,coexpression:0.001&quot;, &quot;String_Score_Physical&quot;: 900, &quot;String_Score_Combined&quot;: 900}"/>
  </edge>
  <edge label="834754 (pp) 835582" source="121" target="134">
    <att type="string" name="canonicalName" value="834754 (pp) 835582"/>
    <att type="string" name="interaction" value="pp"/>
    <att type="int" name="SCORE" value="584"/>
    <att type="string" name="support" value="{&quot;StringDB&quot;: &quot;physical&quot;, &quot;StringEvidence&quot;: &quot;experiments:0.566,textmining:0.147,coexpression:0.007&quot;, &quot;String_Score_Physical&quot;: 584, &quot;String_Score_Combined&quot;: 647}"/>
  </edge>
  <edge label="834754 (pp) 837740" source="121" target="150">
    <att type="string" name="canonicalName" value="834754 (pp) 837740"/>
    <att type="string" name="interaction" value="pp"/>
    <att type="int" name="SCORE" value="900"/>
    <att type="string" name="support" value="{&quot;StringDB&quot;: &quot;physical&quot;, &quot;StringEvidence&quot;: &quot;database:0.896&quot;, &quot;String_Score_Physical&quot;: 900, &quot;String_Score_Combined&quot;: 900}"/>
  </edge>
  <edge label="834754 (pp) 842526" source="121" target="173">
    <att type="string" name="canonicalName" value="834754 (pp) 842526"/>
    <att type="string" name="interaction" value="pp"/>
    <att type="int" name="SCORE" value="900"/>
    <att type="string" name="support" value="{&quot;StringDB&quot;: &quot;physical&quot;, &quot;StringEvidence&quot;: &quot;database:0.896&quot;, &quot;String_Score_Physical&quot;: 900, &quot;String_Score_Combined&quot;: 900}"/>
  </edge>
  <edge label="834754 (pp) 842684" source="121" target="174">
    <att type="string" name="canonicalName" value="834754 (pp) 842684"/>
    <att type="string" name="interaction" value="pp"/>
    <att type="int" name="SCORE" value="584"/>
    <att type="string" name="support" value="{&quot;StringDB&quot;: &quot;physical&quot;, &quot;StringEvidence&quot;: &quot;experiments:0.566,textmining:0.482&quot;, &quot;String_Score_Physical&quot;: 584, &quot;String_Score_Combined&quot;: 784}"/>
  </edge>
  <edge label="834754 (pp) 842905" source="121" target="176">
    <att type="string" name="canonicalName" value="834754 (pp) 842905"/>
    <att type="string" name="interaction" value="pp"/>
    <att type="int" name="SCORE" value="900"/>
    <att type="string" name="support" value="{&quot;StringDB&quot;: &quot;physical&quot;, &quot;StringEvidence&quot;: &quot;database:0.896,coexpression:0.007&quot;, &quot;String_Score_Physical&quot;: 900, &quot;String_Score_Combined&quot;: 900}"/>
  </edge>
  <edge label="834754 (pp) 843077" source="121" target="178">
    <att type="string" name="canonicalName" value="834754 (pp) 843077"/>
    <att type="string" name="interaction" value="pp"/>
    <att type="int" name="SCORE" value="900"/>
    <att type="string" name="support" value="{&quot;StringDB&quot;: &quot;physical&quot;, &quot;StringEvidence&quot;: &quot;database:0.896&quot;, &quot;String_Score_Physical&quot;: 900, &quot;String_Score_Combined&quot;: 900}"/>
  </edge>
  <edge label="834754 (pp) 843697" source="121" target="183">
    <att type="string" name="canonicalName" value="834754 (pp) 843697"/>
    <att type="string" name="interaction" value="pp"/>
    <att type="int" name="SCORE" value="905"/>
    <att type="string" name="support" value="{&quot;StringDB&quot;: &quot;physical&quot;, &quot;StringEvidence&quot;: &quot;database:0.896,experiments:0.057,textmining:0.008,coexpression:0.003&quot;, &quot;String_Score_Physical&quot;: 905, &quot;String_Score_Combined&quot;: 906}"/>
  </edge>
  <edge label="834754 (pp) 844765" source="121" target="197">
    <att type="string" name="canonicalName" value="834754 (pp) 844765"/>
    <att type="string" name="interaction" value="pp"/>
    <att type="int" name="SCORE" value="195"/>
    <att type="string" name="support" value="{&quot;StringDB&quot;: &quot;physical&quot;, &quot;StringEvidence&quot;: &quot;experiments:0.161,textmining:0.051,coexpression:0.007&quot;, &quot;String_Score_Physical&quot;: 195, &quot;String_Score_Combined&quot;: 241}"/>
  </edge>
  <edge label="834819 (pp) 844736" source="122" target="192">
    <att type="string" name="canonicalName" value="834819 (pp) 844736"/>
    <att type="string" name="interaction" value="pp"/>
    <att type="int" name="SCORE" value="202"/>
    <att type="string" name="support" value="{&quot;StringDB&quot;: &quot;physical&quot;, &quot;StringEvidence&quot;: &quot;experiments:0.168,coexpression:0.028&quot;, &quot;String_Score_Physical&quot;: 202, &quot;String_Score_Combined&quot;: 224}"/>
  </edge>
  <edge label="834823 (pp) 835598" source="123" target="135">
    <att type="string" name="canonicalName" value="834823 (pp) 835598"/>
    <att type="string" name="interaction" value="pp"/>
    <att type="int" name="SCORE" value="800"/>
    <att type="string" name="support" value="{&quot;StringDB&quot;: &quot;physical&quot;, &quot;StringEvidence&quot;: &quot;database:0.791,textmining:0.104,coexpression:0.069,neighborhood:0.018,experiments:0.001&quot;, &quot;String_Score_Physical&quot;: 800, &quot;String_Score_Combined&quot;: 836}"/>
  </edge>
  <edge label="834823 (pp) 844755" source="123" target="195">
    <att type="string" name="canonicalName" value="834823 (pp) 844755"/>
    <att type="string" name="interaction" value="pp"/>
    <att type="int" name="SCORE" value="650"/>
    <att type="string" name="support" value="{&quot;StringDB&quot;: &quot;physical&quot;, &quot;StringEvidence&quot;: &quot;coexpression:0.888,database:0.635,textmining:0.247,neighborhood:0.155&quot;, &quot;String_Score_Physical&quot;: 650, &quot;String_Score_Combined&quot;: 975}"/>
  </edge>
  <edge label="834832 (pp) 835258" source="124" target="129">
    <att type="string" name="canonicalName" value="834832 (pp) 835258"/>
    <att type="string" name="interaction" value="pp"/>
    <att type="int" name="SCORE" value="650"/>
    <att type="string" name="support" value="{&quot;StringDB&quot;: &quot;physical&quot;, &quot;StringEvidence&quot;: &quot;database:0.635,textmining:0.457,neighborhood:0.008&quot;, &quot;String_Score_Physical&quot;: 650, &quot;String_Score_Combined&quot;: 811}"/>
  </edge>
  <edge label="834832 (pp) 837740" source="124" target="150">
    <att type="string" name="canonicalName" value="834832 (pp) 837740"/>
    <att type="string" name="interaction" value="pp"/>
    <att type="int" name="SCORE" value="900"/>
    <att type="string" name="support" value="{&quot;StringDB&quot;: &quot;physical&quot;, &quot;StringEvidence&quot;: &quot;database:0.896,coexpression:0.004&quot;, &quot;String_Score_Physical&quot;: 900, &quot;String_Score_Combined&quot;: 900}"/>
  </edge>
  <edge label="834832 (pp) 842526" source="124" target="173">
    <att type="string" name="canonicalName" value="834832 (pp) 842526"/>
    <att type="string" name="interaction" value="pp"/>
    <att type="int" name="SCORE" value="900"/>
    <att type="string" name="support" value="{&quot;StringDB&quot;: &quot;physical&quot;, &quot;StringEvidence&quot;: &quot;database:0.896,coexpression:0.004&quot;, &quot;String_Score_Physical&quot;: 900, &quot;String_Score_Combined&quot;: 900}"/>
  </edge>
  <edge label="834832 (pp) 842905" source="124" target="176">
    <att type="string" name="canonicalName" value="834832 (pp) 842905"/>
    <att type="string" name="interaction" value="pp"/>
    <att type="int" name="SCORE" value="900"/>
    <att type="string" name="support" value="{&quot;StringDB&quot;: &quot;physical&quot;, &quot;StringEvidence&quot;: &quot;database:0.896,textmining:0.348,neighborhood:0.103,coexpression:0.001&quot;, &quot;String_Score_Physical&quot;: 900, &quot;String_Score_Combined&quot;: 941}"/>
  </edge>
  <edge label="834832 (pp) 843077" source="124" target="178">
    <att type="string" name="canonicalName" value="834832 (pp) 843077"/>
    <att type="string" name="interaction" value="pp"/>
    <att type="int" name="SCORE" value="900"/>
    <att type="string" name="support" value="{&quot;StringDB&quot;: &quot;physical&quot;, &quot;StringEvidence&quot;: &quot;database:0.896&quot;, &quot;String_Score_Physical&quot;: 900, &quot;String_Score_Combined&quot;: 900}"/>
  </edge>
  <edge label="834832 (pp) 843697" source="124" target="183">
    <att type="string" name="canonicalName" value="834832 (pp) 843697"/>
    <att type="string" name="interaction" value="pp"/>
    <att type="int" name="SCORE" value="912"/>
    <att type="string" name="support" value="{&quot;StringDB&quot;: &quot;physical&quot;, &quot;StringEvidence&quot;: &quot;database:0.896,experiments:0.122&quot;, &quot;String_Score_Physical&quot;: 912, &quot;String_Score_Combined&quot;: 912}"/>
  </edge>
  <edge label="834842 (pp) 841020" source="125" target="162">
    <att type="string" name="canonicalName" value="834842 (pp) 841020"/>
    <att type="string" name="interaction" value="pp"/>
    <att type="int" name="SCORE" value="900"/>
    <att type="string" name="support" value="{&quot;StringDB&quot;: &quot;physical&quot;, &quot;StringEvidence&quot;: &quot;database:0.896&quot;, &quot;String_Score_Physical&quot;: 900, &quot;String_Score_Combined&quot;: 900}"/>
  </edge>
  <edge label="834842 (pp) 842710" source="125" target="175">
    <att type="string" name="canonicalName" value="834842 (pp) 842710"/>
    <att type="string" name="interaction" value="pp"/>
    <att type="int" name="SCORE" value="900"/>
    <att type="string" name="support" value="{&quot;StringDB&quot;: &quot;physical&quot;, &quot;StringEvidence&quot;: &quot;textmining:0.969,database:0.896&quot;, &quot;String_Score_Physical&quot;: 900, &quot;String_Score_Combined&quot;: 905}"/>
  </edge>
  <edge label="834842 (pp) 843545" source="125" target="180">
    <att type="string" name="canonicalName" value="834842 (pp) 843545"/>
    <att type="string" name="interaction" value="pp"/>
    <att type="int" name="SCORE" value="900"/>
    <att type="string" name="support" value="{&quot;StringDB&quot;: &quot;physical&quot;, &quot;StringEvidence&quot;: &quot;database:0.896&quot;, &quot;String_Score_Physical&quot;: 900, &quot;String_Score_Combined&quot;: 900}"/>
  </edge>
  <edge label="834942 (pp) 841020" source="126" target="162">
    <att type="string" name="canonicalName" value="834942 (pp) 841020"/>
    <att type="string" name="interaction" value="pp"/>
    <att type="int" name="SCORE" value="900"/>
    <att type="string" name="support" value="{&quot;StringDB&quot;: &quot;physical&quot;, &quot;StringEvidence&quot;: &quot;database:0.896,textmining:0.229&quot;, &quot;String_Score_Physical&quot;: 900, &quot;String_Score_Combined&quot;: 922}"/>
  </edge>
  <edge label="834942 (pp) 841849" source="126" target="167">
    <att type="string" name="canonicalName" value="834942 (pp) 841849"/>
    <att type="string" name="interaction" value="pp"/>
    <att type="int" name="SCORE" value="900"/>
    <att type="string" name="support" value="{&quot;StringDB&quot;: &quot;physical&quot;, &quot;StringEvidence&quot;: &quot;database:0.896,textmining:0.190&quot;, &quot;String_Score_Physical&quot;: 900, &quot;String_Score_Combined&quot;: 918}"/>
  </edge>
  <edge label="835258 (pp) 836778" source="129" target="140">
    <att type="string" name="canonicalName" value="835258 (pp) 836778"/>
    <att type="string" name="interaction" value="pp"/>
    <att type="int" name="SCORE" value="600"/>
    <att type="string" name="support" value="{&quot;StringDB&quot;: &quot;physical&quot;, &quot;StringEvidence&quot;: &quot;database:0.583&quot;, &quot;String_Score_Physical&quot;: 600, &quot;String_Score_Combined&quot;: 600}"/>
  </edge>
  <edge label="835269 (pp) 836548" source="130" target="139">
    <att type="string" name="canonicalName" value="835269 (pp) 836548"/>
    <att type="string" name="interaction" value="pp"/>
    <att type="int" name="SCORE" value="900"/>
    <att type="string" name="support" value="{&quot;StringDB&quot;: &quot;physical&quot;, &quot;StringEvidence&quot;: &quot;database:0.896,coexpression:0.020&quot;, &quot;String_Score_Physical&quot;: 900, &quot;String_Score_Combined&quot;: 901}"/>
  </edge>
  <edge label="835269 (pp) 838685" source="130" target="154">
    <att type="string" name="canonicalName" value="835269 (pp) 838685"/>
    <att type="string" name="interaction" value="pp"/>
    <att type="int" name="SCORE" value="900"/>
    <att type="string" name="support" value="{&quot;StringDB&quot;: &quot;physical&quot;, &quot;StringEvidence&quot;: &quot;database:0.896,textmining:0.052,neighborhood:0.018,coexpression:0.008&quot;, &quot;String_Score_Physical&quot;: 900, &quot;String_Score_Combined&quot;: 907}"/>
  </edge>
  <edge label="835269 (pp) 843733" source="130" target="184">
    <att type="string" name="canonicalName" value="835269 (pp) 843733"/>
    <att type="string" name="interaction" value="pp"/>
    <att type="int" name="SCORE" value="900"/>
    <att type="string" name="support" value="{&quot;StringDB&quot;: &quot;physical&quot;, &quot;StringEvidence&quot;: &quot;database:0.896&quot;, &quot;String_Score_Physical&quot;: 900, &quot;String_Score_Combined&quot;: 900}"/>
  </edge>
  <edge label="835269 (pp) 844055" source="130" target="187">
    <att type="string" name="canonicalName" value="835269 (pp) 844055"/>
    <att type="string" name="interaction" value="pp"/>
    <att type="int" name="SCORE" value="900"/>
    <att type="string" name="support" value="{&quot;StringDB&quot;: &quot;physical&quot;, &quot;StringEvidence&quot;: &quot;database:0.896,coexpression:0.053,textmining:0.035&quot;, &quot;String_Score_Physical&quot;: 900, &quot;String_Score_Combined&quot;: 908}"/>
  </edge>
  <edge label="835269 (pp) 844765" source="130" target="197">
    <att type="string" name="canonicalName" value="835269 (pp) 844765"/>
    <att type="string" name="interaction" value="pp"/>
    <att type="int" name="SCORE" value="710"/>
    <att type="string" name="support" value="{&quot;StringDB&quot;: &quot;physical&quot;, &quot;StringEvidence&quot;: &quot;experiments:0.698,textmining:0.299,neighborhood:0.155,coexpression:0.139&quot;, &quot;String_Score_Physical&quot;: 710, &quot;String_Score_Combined&quot;: 852}"/>
  </edge>
  <edge label="835269 (pp) 844785" source="130" target="201">
    <att type="string" name="canonicalName" value="835269 (pp) 844785"/>
    <att type="string" name="interaction" value="pp"/>
    <att type="int" name="SCORE" value="694"/>
    <att type="string" name="support" value="{&quot;StringDB&quot;: &quot;physical&quot;, &quot;StringEvidence&quot;: &quot;experiments:0.681,textmining:0.242,neighborhood:0.154,coexpression:0.053&quot;, &quot;String_Score_Physical&quot;: 694, &quot;String_Score_Combined&quot;: 814}"/>
  </edge>
  <edge label="835582 (pp) 836548" source="134" target="139">
    <att type="string" name="canonicalName" value="835582 (pp) 836548"/>
    <att type="string" name="interaction" value="pp"/>
    <att type="int" name="SCORE" value="298"/>
    <att type="string" name="support" value="{&quot;StringDB&quot;: &quot;physical&quot;, &quot;StringEvidence&quot;: &quot;textmining:0.277,experiments:0.268,coexpression:0.042&quot;, &quot;String_Score_Physical&quot;: 298, &quot;String_Score_Combined&quot;: 513}"/>
  </edge>
  <edge label="835582 (pp) 842063" source="134" target="170">
    <att type="string" name="canonicalName" value="835582 (pp) 842063"/>
    <att type="string" name="interaction" value="pp"/>
    <att type="int" name="SCORE" value="644"/>
    <att type="string" name="support" value="{&quot;StringDB&quot;: &quot;physical&quot;, &quot;StringEvidence&quot;: &quot;coexpression:0.932,experiments:0.629,textmining:0.344,neighborhood:0.018&quot;, &quot;String_Score_Physical&quot;: 644, &quot;String_Score_Combined&quot;: 984}"/>
  </edge>
  <edge label="835582 (pp) 842684" source="134" target="174">
    <att type="string" name="canonicalName" value="835582 (pp) 842684"/>
    <att type="string" name="interaction" value="pp"/>
    <att type="int" name="SCORE" value="817"/>
    <att type="string" name="support" value="{&quot;StringDB&quot;: &quot;physical&quot;, &quot;StringEvidence&quot;: &quot;coexpression:0.938,experiments:0.809,textmining:0.238&quot;, &quot;String_Score_Physical&quot;: 817, &quot;String_Score_Combined&quot;: 991}"/>
  </edge>
  <edge label="835582 (pp) 844055" source="134" target="187">
    <att type="string" name="canonicalName" value="835582 (pp) 844055"/>
    <att type="string" name="interaction" value="pp"/>
    <att type="int" name="SCORE" value="319"/>
    <att type="string" name="support" value="{&quot;StringDB&quot;: &quot;physical&quot;, &quot;StringEvidence&quot;: &quot;experiments:0.291,coexpression:0.123,textmining:0.051&quot;, &quot;String_Score_Physical&quot;: 319, &quot;String_Score_Combined&quot;: 434}"/>
  </edge>
  <edge label="835717 (pp) 837307" source="136" target="143">
    <att type="string" name="canonicalName" value="835717 (pp) 837307"/>
    <att type="string" name="interaction" value="pp"/>
    <att type="int" name="SCORE" value="212"/>
    <att type="string" name="support" value="{&quot;StringDB&quot;: &quot;physical&quot;, &quot;StringEvidence&quot;: &quot;textmining:0.238,experiments:0.178,coexpression:0.097&quot;, &quot;String_Score_Physical&quot;: 212, &quot;String_Score_Combined&quot;: 457}"/>
  </edge>
  <edge label="835717 (pp) 843697" source="136" target="183">
    <att type="string" name="canonicalName" value="835717 (pp) 843697"/>
    <att type="string" name="interaction" value="pp"/>
    <att type="int" name="SCORE" value="268"/>
    <att type="string" name="support" value="{&quot;StringDB&quot;: &quot;physical&quot;, &quot;StringEvidence&quot;: &quot;experiments:0.237,textmining:0.041&quot;, &quot;String_Score_Physical&quot;: 268, &quot;String_Score_Combined&quot;: 297}"/>
  </edge>
  <edge label="836007 (pp) 837429" source="138" target="145">
    <att type="string" name="canonicalName" value="836007 (pp) 837429"/>
    <att type="string" name="interaction" value="pp"/>
    <att type="int" name="SCORE" value="254"/>
    <att type="string" name="support" value="{&quot;StringDB&quot;: &quot;physical&quot;, &quot;StringEvidence&quot;: &quot;experiments:0.223,textmining:0.104,coexpression:0.057&quot;, &quot;String_Score_Physical&quot;: 254, &quot;String_Score_Combined&quot;: 370}"/>
  </edge>
  <edge label="836548 (pp) 838685" source="139" target="154">
    <att type="string" name="canonicalName" value="836548 (pp) 838685"/>
    <att type="string" name="interaction" value="pp"/>
    <att type="int" name="SCORE" value="981"/>
    <att type="string" name="support" value="{&quot;StringDB&quot;: &quot;physical&quot;, &quot;StringEvidence&quot;: &quot;database:0.896,experiments:0.816,textmining:0.745,coexpression:0.706&quot;, &quot;String_Score_Physical&quot;: 981, &quot;String_Score_Combined&quot;: 998}"/>
  </edge>
  <edge label="836548 (pp) 841777" source="139" target="166">
    <att type="string" name="canonicalName" value="836548 (pp) 841777"/>
    <att type="string" name="interaction" value="pp"/>
    <att type="int" name="SCORE" value="270"/>
    <att type="string" name="support" value="{&quot;StringDB&quot;: &quot;physical&quot;, &quot;StringEvidence&quot;: &quot;experiments:0.239,textmining:0.013&quot;, &quot;String_Score_Physical&quot;: 270, &quot;String_Score_Combined&quot;: 279}"/>
  </edge>
  <edge label="836548 (pp) 841914" source="139" target="168">
    <att type="string" name="canonicalName" value="836548 (pp) 841914"/>
    <att type="string" name="interaction" value="pp"/>
    <att type="int" name="SCORE" value="263"/>
    <att type="string" name="support" value="{&quot;StringDB&quot;: &quot;physical&quot;, &quot;StringEvidence&quot;: &quot;experiments:0.231&quot;, &quot;String_Score_Physical&quot;: 263, &quot;String_Score_Combined&quot;: 263}"/>
  </edge>
  <edge label="836548 (pp) 842063" source="139" target="170">
    <att type="string" name="canonicalName" value="836548 (pp) 842063"/>
    <att type="string" name="interaction" value="pp"/>
    <att type="int" name="SCORE" value="732"/>
    <att type="string" name="support" value="{&quot;StringDB&quot;: &quot;physical&quot;, &quot;StringEvidence&quot;: &quot;experiments:0.721,coexpression:0.045,textmining:0.005&quot;, &quot;BioGrid&quot;: &quot;physical&quot;, &quot;BioGrid_PubMed&quot;: &quot;32191846&quot;, &quot;BioGrid_Type&quot;: &quot;Co-fractionation&quot;, &quot;BioGrid_Score&quot;: &quot;0.531058358&quot;, &quot;String_Score_Physical&quot;: 732, &quot;String_Score_Combined&quot;: 745}"/>
  </edge>
  <edge label="836548 (pp) 842497" source="139" target="172">
    <att type="string" name="canonicalName" value="836548 (pp) 842497"/>
    <att type="string" name="interaction" value="pp"/>
    <att type="int" name="SCORE" value="765"/>
    <att type="string" name="support" value="{&quot;StringDB&quot;: &quot;physical&quot;, &quot;StringEvidence&quot;: &quot;experiments:0.755,coexpression:0.260&quot;, &quot;String_Score_Physical&quot;: 765, &quot;String_Score_Combined&quot;: 826}"/>
  </edge>
  <edge label="836548 (pp) 844055" source="139" target="187">
    <att type="string" name="canonicalName" value="836548 (pp) 844055"/>
    <att type="string" name="interaction" value="pp"/>
    <att type="int" name="SCORE" value="985"/>
    <att type="string" name="support" value="{&quot;StringDB&quot;: &quot;physical&quot;, &quot;StringEvidence&quot;: &quot;database:0.896,experiments:0.858,textmining:0.854,coexpression:0.683&quot;, &quot;String_Score_Physical&quot;: 985, &quot;String_Score_Combined&quot;: 999}"/>
  </edge>
  <edge label="837280 (pp) 844422" source="142" target="190">
    <att type="string" name="canonicalName" value="837280 (pp) 844422"/>
    <att type="string" name="interaction" value="pp"/>
    <att type="int" name="SCORE" value="463"/>
    <att type="string" name="support" value="{&quot;StringDB&quot;: &quot;physical&quot;, &quot;StringEvidence&quot;: &quot;experiments:0.441,textmining:0.096,neighborhood:0.019&quot;, &quot;String_Score_Physical&quot;: 463, &quot;String_Score_Combined&quot;: 524}"/>
  </edge>
  <edge label="837307 (pp) 837429" source="143" target="145">
    <att type="string" name="canonicalName" value="837307 (pp) 837429"/>
    <att type="string" name="interaction" value="pp"/>
    <att type="int" name="SCORE" value="272"/>
    <att type="string" name="support" value="{&quot;StringDB&quot;: &quot;physical&quot;, &quot;StringEvidence&quot;: &quot;experiments:0.241,textmining:0.238,coexpression:0.052&quot;, &quot;String_Score_Physical&quot;: 272, &quot;String_Score_Combined&quot;: 474}"/>
  </edge>
  <edge label="837307 (pp) 839330" source="143" target="159">
    <att type="string" name="canonicalName" value="837307 (pp) 839330"/>
    <att type="string" name="interaction" value="pp"/>
    <att type="int" name="SCORE" value="275"/>
    <att type="string" name="support" value="{&quot;StringDB&quot;: &quot;physical&quot;, &quot;StringEvidence&quot;: &quot;experiments:0.244&quot;, &quot;String_Score_Physical&quot;: 275, &quot;String_Score_Combined&quot;: 275}"/>
  </edge>
  <edge label="837307 (pp) 844129" source="143" target="188">
    <att type="string" name="canonicalName" value="837307 (pp) 844129"/>
    <att type="string" name="interaction" value="pp"/>
    <att type="int" name="SCORE" value="339"/>
    <att type="string" name="support" value="{&quot;StringDB&quot;: &quot;physical&quot;, &quot;StringEvidence&quot;: &quot;coexpression:0.503,experiments:0.311,neighborhood:0.143,textmining:0.027&quot;, &quot;String_Score_Physical&quot;: 339, &quot;String_Score_Combined&quot;: 726}"/>
  </edge>
  <edge label="837307 (pp) 844765" source="143" target="197">
    <att type="string" name="canonicalName" value="837307 (pp) 844765"/>
    <att type="string" name="interaction" value="pp"/>
    <att type="int" name="SCORE" value="771"/>
    <att type="string" name="support" value="{&quot;StringDB&quot;: &quot;physical&quot;, &quot;StringEvidence&quot;: &quot;experiments:0.761,coexpression:0.372,textmining:0.111&quot;, &quot;String_Score_Physical&quot;: 771, &quot;String_Score_Combined&quot;: 872}"/>
  </edge>
  <edge label="837429 (pp) 841057" source="145" target="163">
    <att type="string" name="canonicalName" value="837429 (pp) 841057"/>
    <att type="string" name="interaction" value="pp"/>
    <att type="int" name="SCORE" value="900"/>
    <att type="string" name="support" value="{&quot;StringDB&quot;: &quot;physical&quot;, &quot;StringEvidence&quot;: &quot;database:0.896,coexpression:0.016&quot;, &quot;String_Score_Physical&quot;: 900, &quot;String_Score_Combined&quot;: 901}"/>
  </edge>
  <edge label="837627 (pp) 844129" source="147" target="188">
    <att type="string" name="canonicalName" value="837627 (pp) 844129"/>
    <att type="string" name="interaction" value="pp"/>
    <att type="int" name="SCORE" value="900"/>
    <att type="string" name="support" value="{&quot;StringDB&quot;: &quot;physical&quot;, &quot;StringEvidence&quot;: &quot;database:0.896,coexpression:0.887,textmining:0.031&quot;, &quot;String_Score_Physical&quot;: 900, &quot;String_Score_Combined&quot;: 989}"/>
  </edge>
  <edge label="837627 (pp) 844765" source="147" target="197">
    <att type="string" name="canonicalName" value="837627 (pp) 844765"/>
    <att type="string" name="interaction" value="pp"/>
    <att type="int" name="SCORE" value="731"/>
    <att type="string" name="support" value="{&quot;StringDB&quot;: &quot;physical&quot;, &quot;StringEvidence&quot;: &quot;coexpression:0.896,experiments:0.719,textmining:0.008&quot;, &quot;String_Score_Physical&quot;: 731, &quot;String_Score_Combined&quot;: 972}"/>
  </edge>
  <edge label="837638 (pp) 843303" source="148" target="179">
    <att type="string" name="canonicalName" value="837638 (pp) 843303"/>
    <att type="string" name="interaction" value="pp"/>
    <att type="int" name="SCORE" value="321"/>
    <att type="string" name="support" value="{&quot;StringDB&quot;: &quot;physical&quot;, &quot;StringEvidence&quot;: &quot;experiments:0.292,coexpression:0.053&quot;, &quot;String_Score_Physical&quot;: 321, &quot;String_Score_Combined&quot;: 357}"/>
  </edge>
  <edge label="837730 (pp) 839196" source="149" target="158">
    <att type="string" name="canonicalName" value="837730 (pp) 839196"/>
    <att type="string" name="interaction" value="pp"/>
    <att type="int" name="SCORE" value="650"/>
    <att type="string" name="support" value="{&quot;StringDB&quot;: &quot;physical&quot;, &quot;StringEvidence&quot;: &quot;database:0.635&quot;, &quot;String_Score_Physical&quot;: 650, &quot;String_Score_Combined&quot;: 650}"/>
  </edge>
  <edge label="837740 (pp) 842526" source="150" target="173">
    <att type="string" name="canonicalName" value="837740 (pp) 842526"/>
    <att type="string" name="interaction" value="pp"/>
    <att type="int" name="SCORE" value="900"/>
    <att type="string" name="support" value="{&quot;StringDB&quot;: &quot;physical&quot;, &quot;StringEvidence&quot;: &quot;database:0.896,textmining:0.677&quot;, &quot;String_Score_Physical&quot;: 900, &quot;String_Score_Combined&quot;: 901}"/>
  </edge>
  <edge label="837740 (pp) 842905" source="150" target="176">
    <att type="string" name="canonicalName" value="837740 (pp) 842905"/>
    <att type="string" name="interaction" value="pp"/>
    <att type="int" name="SCORE" value="900"/>
    <att type="string" name="support" value="{&quot;StringDB&quot;: &quot;physical&quot;, &quot;StringEvidence&quot;: &quot;database:0.896&quot;, &quot;String_Score_Physical&quot;: 900, &quot;String_Score_Combined&quot;: 900}"/>
  </edge>
  <edge label="837740 (pp) 843077" source="150" target="178">
    <att type="string" name="canonicalName" value="837740 (pp) 843077"/>
    <att type="string" name="interaction" value="pp"/>
    <att type="int" name="SCORE" value="900"/>
    <att type="string" name="support" value="{&quot;StringDB&quot;: &quot;physical&quot;, &quot;StringEvidence&quot;: &quot;database:0.896&quot;, &quot;String_Score_Physical&quot;: 900, &quot;String_Score_Combined&quot;: 900}"/>
  </edge>
  <edge label="837740 (pp) 843697" source="150" target="183">
    <att type="string" name="canonicalName" value="837740 (pp) 843697"/>
    <att type="string" name="interaction" value="pp"/>
    <att type="int" name="SCORE" value="900"/>
    <att type="string" name="support" value="{&quot;StringDB&quot;: &quot;physical&quot;, &quot;StringEvidence&quot;: &quot;database:0.896,experiments:0.002&quot;, &quot;String_Score_Physical&quot;: 900, &quot;String_Score_Combined&quot;: 900}"/>
  </edge>
  <edge label="838685 (pp) 841057" source="154" target="163">
    <att type="string" name="canonicalName" value="838685 (pp) 841057"/>
    <att type="string" name="interaction" value="pp"/>
    <att type="int" name="SCORE" value="263"/>
    <att type="string" name="support" value="{&quot;StringDB&quot;: &quot;physical&quot;, &quot;StringEvidence&quot;: &quot;textmining:0.718,experiments:0.231,coexpression:0.155&quot;, &quot;String_Score_Physical&quot;: 263, &quot;String_Score_Combined&quot;: 824}"/>
  </edge>
  <edge label="838685 (pp) 842063" source="154" target="170">
    <att type="string" name="canonicalName" value="838685 (pp) 842063"/>
    <att type="string" name="interaction" value="pp"/>
    <att type="int" name="SCORE" value="256"/>
    <att type="string" name="support" value="{&quot;StringDB&quot;: &quot;physical&quot;, &quot;StringEvidence&quot;: &quot;experiments:0.224,coexpression:0.055,textmining:0.027,neighborhood:0.018&quot;, &quot;String_Score_Physical&quot;: 256, &quot;String_Score_Combined&quot;: 328}"/>
  </edge>
  <edge label="838685 (pp) 842684" source="154" target="174">
    <att type="string" name="canonicalName" value="838685 (pp) 842684"/>
    <att type="string" name="interaction" value="pp"/>
    <att type="int" name="SCORE" value="254"/>
    <att type="string" name="support" value="{&quot;StringDB&quot;: &quot;physical&quot;, &quot;StringEvidence&quot;: &quot;experiments:0.222,coexpression:0.081,textmining:0.005&quot;, &quot;String_Score_Physical&quot;: 254, &quot;String_Score_Combined&quot;: 318}"/>
  </edge>
  <edge label="838685 (pp) 844055" source="154" target="187">
    <att type="string" name="canonicalName" value="838685 (pp) 844055"/>
    <att type="string" name="interaction" value="pp"/>
    <att type="int" name="SCORE" value="929"/>
    <att type="string" name="support" value="{&quot;StringDB&quot;: &quot;physical&quot;, &quot;StringEvidence&quot;: &quot;database:0.896,textmining:0.679,experiments:0.291,coexpression:0.180&quot;, &quot;String_Score_Physical&quot;: 929, &quot;String_Score_Combined&quot;: 981}"/>
  </edge>
  <edge label="838741 (pp) 841020" source="155" target="162">
    <att type="string" name="canonicalName" value="838741 (pp) 841020"/>
    <att type="string" name="interaction" value="pp"/>
    <att type="int" name="SCORE" value="650"/>
    <att type="string" name="support" value="{&quot;StringDB&quot;: &quot;physical&quot;, &quot;StringEvidence&quot;: &quot;database:0.635,textmining:0.041&quot;, &quot;String_Score_Physical&quot;: 650, &quot;String_Score_Combined&quot;: 664}"/>
  </edge>
  <edge label="838741 (pp) 841849" source="155" target="167">
    <att type="string" name="canonicalName" value="838741 (pp) 841849"/>
    <att type="string" name="interaction" value="pp"/>
    <att type="int" name="SCORE" value="650"/>
    <att type="string" name="support" value="{&quot;StringDB&quot;: &quot;physical&quot;, &quot;StringEvidence&quot;: &quot;database:0.635,textmining:0.004&quot;, &quot;String_Score_Physical&quot;: 650, &quot;String_Score_Combined&quot;: 651}"/>
  </edge>
  <edge label="838780 (pp) 843303" source="157" target="179">
    <att type="string" name="canonicalName" value="838780 (pp) 843303"/>
    <att type="string" name="interaction" value="pp"/>
    <att type="int" name="SCORE" value="254"/>
    <att type="string" name="support" value="{&quot;StringDB&quot;: &quot;physical&quot;, &quot;StringEvidence&quot;: &quot;textmining:0.478,experiments:0.223,coexpression:0.025&quot;, &quot;String_Score_Physical&quot;: 254, &quot;String_Score_Combined&quot;: 620}"/>
  </edge>
  <edge label="839330 (pp) 842063" source="159" target="170">
    <att type="string" name="canonicalName" value="839330 (pp) 842063"/>
    <att type="string" name="interaction" value="pp"/>
    <att type="int" name="SCORE" value="511"/>
    <att type="string" name="support" value="{&quot;StringDB&quot;: &quot;physical&quot;, &quot;StringEvidence&quot;: &quot;experiments:0.490,textmining:0.430,coexpression:0.096&quot;, &quot;String_Score_Physical&quot;: 511, &quot;String_Score_Combined&quot;: 747}"/>
  </edge>
  <edge label="839330 (pp) 842684" source="159" target="174">
    <att type="string" name="canonicalName" value="839330 (pp) 842684"/>
    <att type="string" name="interaction" value="pp"/>
    <att type="int" name="SCORE" value="810"/>
    <att type="string" name="support" value="{&quot;StringDB&quot;: &quot;physical&quot;, &quot;StringEvidence&quot;: &quot;coexpression:0.899,experiments:0.802,textmining:0.539&quot;, &quot;String_Score_Physical&quot;: 810, &quot;String_Score_Combined&quot;: 991}"/>
  </edge>
  <edge label="839660 (pp) 844194" source="161" target="189">
    <att type="string" name="canonicalName" value="839660 (pp) 844194"/>
    <att type="string" name="interaction" value="pp"/>
    <att type="int" name="SCORE" value="600"/>
    <att type="string" name="support" value="{&quot;StringDB&quot;: &quot;physical&quot;, &quot;StringEvidence&quot;: &quot;database:0.583,textmining:0.181,coexpression:0.033&quot;, &quot;String_Score_Physical&quot;: 600, &quot;String_Score_Combined&quot;: 683}"/>
  </edge>
  <edge label="841020 (pp) 842710" source="162" target="175">
    <att type="string" name="canonicalName" value="841020 (pp) 842710"/>
    <att type="string" name="interaction" value="pp"/>
    <att type="int" name="SCORE" value="900"/>
    <att type="string" name="support" value="{&quot;StringDB&quot;: &quot;physical&quot;, &quot;StringEvidence&quot;: &quot;database:0.896&quot;, &quot;String_Score_Physical&quot;: 900, &quot;String_Score_Combined&quot;: 900}"/>
  </edge>
  <edge label="841020 (pp) 843545" source="162" target="180">
    <att type="string" name="canonicalName" value="841020 (pp) 843545"/>
    <att type="string" name="interaction" value="pp"/>
    <att type="int" name="SCORE" value="900"/>
    <att type="string" name="support" value="{&quot;StringDB&quot;: &quot;physical&quot;, &quot;StringEvidence&quot;: &quot;database:0.896&quot;, &quot;String_Score_Physical&quot;: 900, &quot;String_Score_Combined&quot;: 900}"/>
  </edge>
  <edge label="841020 (pp) 844047" source="162" target="186">
    <att type="string" name="canonicalName" value="841020 (pp) 844047"/>
    <att type="string" name="interaction" value="pp"/>
    <att type="int" name="SCORE" value="677"/>
    <att type="string" name="support" value="{&quot;StringDB&quot;: &quot;physical&quot;, &quot;StringEvidence&quot;: &quot;database:0.635,textmining:0.558,experiments:0.077,neighborhood:0.032,coexpression:0.007&quot;, &quot;String_Score_Physical&quot;: 677, &quot;String_Score_Combined&quot;: 862}"/>
  </edge>
  <edge label="841057 (pp) 844055" source="163" target="187">
    <att type="string" name="canonicalName" value="841057 (pp) 844055"/>
    <att type="string" name="interaction" value="pp"/>
    <att type="int" name="SCORE" value="315"/>
    <att type="string" name="support" value="{&quot;StringDB&quot;: &quot;physical&quot;, &quot;StringEvidence&quot;: &quot;textmining:0.535,experiments:0.286,coexpression:0.136&quot;, &quot;String_Score_Physical&quot;: 315, &quot;String_Score_Combined&quot;: 724}"/>
  </edge>
  <edge label="841777 (pp) 844055" source="166" target="187">
    <att type="string" name="canonicalName" value="841777 (pp) 844055"/>
    <att type="string" name="interaction" value="pp"/>
    <att type="int" name="SCORE" value="270"/>
    <att type="string" name="support" value="{&quot;StringDB&quot;: &quot;physical&quot;, &quot;StringEvidence&quot;: &quot;experiments:0.239,textmining:0.005&quot;, &quot;String_Score_Physical&quot;: 270, &quot;String_Score_Combined&quot;: 273}"/>
  </edge>
  <edge label="841849 (pp) 844047" source="167" target="186">
    <att type="string" name="canonicalName" value="841849 (pp) 844047"/>
    <att type="string" name="interaction" value="pp"/>
    <att type="int" name="SCORE" value="677"/>
    <att type="string" name="support" value="{&quot;StringDB&quot;: &quot;physical&quot;, &quot;StringEvidence&quot;: &quot;database:0.635,textmining:0.280,coexpression:0.180,experiments:0.077,neighborhood:0.032&quot;, &quot;String_Score_Physical&quot;: 677, &quot;String_Score_Combined&quot;: 815}"/>
  </edge>
  <edge label="841914 (pp) 844055" source="168" target="187">
    <att type="string" name="canonicalName" value="841914 (pp) 844055"/>
    <att type="string" name="interaction" value="pp"/>
    <att type="int" name="SCORE" value="275"/>
    <att type="string" name="support" value="{&quot;StringDB&quot;: &quot;physical&quot;, &quot;StringEvidence&quot;: &quot;experiments:0.244,coexpression:0.006&quot;, &quot;String_Score_Physical&quot;: 275, &quot;String_Score_Combined&quot;: 279}"/>
  </edge>
  <edge label="842063 (pp) 842684" source="170" target="174">
    <att type="string" name="canonicalName" value="842063 (pp) 842684"/>
    <att type="string" name="interaction" value="pp"/>
    <att type="int" name="SCORE" value="983"/>
    <att type="string" name="support" value="{&quot;StringDB&quot;: &quot;physical&quot;, &quot;StringEvidence&quot;: &quot;coexpression:0.967,database:0.896,experiments:0.833,textmining:0.661&quot;, &quot;String_Score_Physical&quot;: 983, &quot;String_Score_Combined&quot;: 999}"/>
  </edge>
  <edge label="842063 (pp) 844129" source="170" target="188">
    <att type="string" name="canonicalName" value="842063 (pp) 844129"/>
    <att type="string" name="interaction" value="pp"/>
    <att type="int" name="SCORE" value="260"/>
    <att type="string" name="support" value="{&quot;StringDB&quot;: &quot;physical&quot;, &quot;StringEvidence&quot;: &quot;textmining:0.483,coexpression:0.319,experiments:0.228,cooccurrence:0.225&quot;, &quot;String_Score_Physical&quot;: 260, &quot;String_Score_Combined&quot;: 798}"/>
  </edge>
  <edge label="842063 (pp) 844765" source="170" target="197">
    <att type="string" name="canonicalName" value="842063 (pp) 844765"/>
    <att type="string" name="interaction" value="pp"/>
    <att type="int" name="SCORE" value="806"/>
    <att type="string" name="support" value="{&quot;StringDB&quot;: &quot;physical&quot;, &quot;StringEvidence&quot;: &quot;experiments:0.798,coexpression:0.127,textmining:0.025&quot;, &quot;String_Score_Physical&quot;: 806, &quot;String_Score_Combined&quot;: 834}"/>
  </edge>
  <edge label="842395 (pp) 844785" source="171" target="201">
    <att type="string" name="canonicalName" value="842395 (pp) 844785"/>
    <att type="string" name="interaction" value="pp"/>
    <att type="int" name="SCORE" value="305"/>
    <att type="string" name="support" value="{&quot;StringDB&quot;: &quot;physical&quot;, &quot;StringEvidence&quot;: &quot;experiments:0.275,textmining:0.152&quot;, &quot;String_Score_Physical&quot;: 305, &quot;String_Score_Combined&quot;: 410}"/>
  </edge>
  <edge label="842526 (pp) 842905" source="173" target="176">
    <att type="string" name="canonicalName" value="842526 (pp) 842905"/>
    <att type="string" name="interaction" value="pp"/>
    <att type="int" name="SCORE" value="900"/>
    <att type="string" name="support" value="{&quot;StringDB&quot;: &quot;physical&quot;, &quot;StringEvidence&quot;: &quot;database:0.896&quot;, &quot;String_Score_Physical&quot;: 900, &quot;String_Score_Combined&quot;: 900}"/>
  </edge>
  <edge label="842526 (pp) 843077" source="173" target="178">
    <att type="string" name="canonicalName" value="842526 (pp) 843077"/>
    <att type="string" name="interaction" value="pp"/>
    <att type="int" name="SCORE" value="900"/>
    <att type="string" name="support" value="{&quot;StringDB&quot;: &quot;physical&quot;, &quot;StringEvidence&quot;: &quot;database:0.896&quot;, &quot;String_Score_Physical&quot;: 900, &quot;String_Score_Combined&quot;: 900}"/>
  </edge>
  <edge label="842526 (pp) 843697" source="173" target="183">
    <att type="string" name="canonicalName" value="842526 (pp) 843697"/>
    <att type="string" name="interaction" value="pp"/>
    <att type="int" name="SCORE" value="900"/>
    <att type="string" name="support" value="{&quot;StringDB&quot;: &quot;physical&quot;, &quot;StringEvidence&quot;: &quot;database:0.896,experiments:0.002&quot;, &quot;String_Score_Physical&quot;: 900, &quot;String_Score_Combined&quot;: 900}"/>
  </edge>
  <edge label="842684 (pp) 844765" source="174" target="197">
    <att type="string" name="canonicalName" value="842684 (pp) 844765"/>
    <att type="string" name="interaction" value="pp"/>
    <att type="int" name="SCORE" value="804"/>
    <att type="string" name="support" value="{&quot;StringDB&quot;: &quot;physical&quot;, &quot;StringEvidence&quot;: &quot;experiments:0.796,textmining:0.235,coexpression:0.096&quot;, &quot;String_Score_Physical&quot;: 804, &quot;String_Score_Combined&quot;: 864}"/>
  </edge>
  <edge label="842710 (pp) 843545" source="175" target="180">
    <att type="string" name="canonicalName" value="842710 (pp) 843545"/>
    <att type="string" name="interaction" value="pp"/>
    <att type="int" name="SCORE" value="900"/>
    <att type="string" name="support" value="{&quot;StringDB&quot;: &quot;physical&quot;, &quot;StringEvidence&quot;: &quot;database:0.896&quot;, &quot;String_Score_Physical&quot;: 900, &quot;String_Score_Combined&quot;: 900}"/>
  </edge>
  <edge label="842905 (pp) 843077" source="176" target="178">
    <att type="string" name="canonicalName" value="842905 (pp) 843077"/>
    <att type="string" name="interaction" value="pp"/>
    <att type="int" name="SCORE" value="900"/>
    <att type="string" name="support" value="{&quot;StringDB&quot;: &quot;physical&quot;, &quot;StringEvidence&quot;: &quot;database:0.896&quot;, &quot;String_Score_Physical&quot;: 900, &quot;String_Score_Combined&quot;: 900}"/>
  </edge>
  <edge label="842905 (pp) 843697" source="176" target="183">
    <att type="string" name="canonicalName" value="842905 (pp) 843697"/>
    <att type="string" name="interaction" value="pp"/>
    <att type="int" name="SCORE" value="900"/>
    <att type="string" name="support" value="{&quot;StringDB&quot;: &quot;physical&quot;, &quot;StringEvidence&quot;: &quot;database:0.896,textmining:0.013&quot;, &quot;String_Score_Physical&quot;: 900, &quot;String_Score_Combined&quot;: 901}"/>
  </edge>
  <edge label="843032 (pp) 844129" source="177" target="188">
    <att type="string" name="canonicalName" value="843032 (pp) 844129"/>
    <att type="string" name="interaction" value="pp"/>
    <att type="int" name="SCORE" value="703"/>
    <att type="string" name="support" value="{&quot;StringDB&quot;: &quot;physical&quot;, &quot;StringEvidence&quot;: &quot;experiments:0.690&quot;, &quot;String_Score_Physical&quot;: 703, &quot;String_Score_Combined&quot;: 703}"/>
  </edge>
  <edge label="843077 (pp) 843697" source="178" target="183">
    <att type="string" name="canonicalName" value="843077 (pp) 843697"/>
    <att type="string" name="interaction" value="pp"/>
    <att type="int" name="SCORE" value="900"/>
    <att type="string" name="support" value="{&quot;StringDB&quot;: &quot;physical&quot;, &quot;StringEvidence&quot;: &quot;database:0.896&quot;, &quot;String_Score_Physical&quot;: 900, &quot;String_Score_Combined&quot;: 900}"/>
  </edge>
  <edge label="843637 (pp) 844773" source="181" target="200">
    <att type="string" name="canonicalName" value="843637 (pp) 844773"/>
    <att type="string" name="interaction" value="pp"/>
    <att type="int" name="SCORE" value="752"/>
    <att type="string" name="support" value="{&quot;StringDB&quot;: &quot;physical&quot;, &quot;StringEvidence&quot;: &quot;experiments:0.741,textmining:0.655&quot;, &quot;String_Score_Physical&quot;: 752, &quot;String_Score_Combined&quot;: 914}"/>
  </edge>
  <edge label="843694 (pp) 844765" source="182" target="197">
    <att type="string" name="canonicalName" value="843694 (pp) 844765"/>
    <att type="string" name="interaction" value="pp"/>
    <att type="int" name="SCORE" value="193"/>
    <att type="string" name="support" value="{&quot;StringDB&quot;: &quot;physical&quot;, &quot;StringEvidence&quot;: &quot;experiments:0.158,coexpression:0.045&quot;, &quot;String_Score_Physical&quot;: 193, &quot;String_Score_Combined&quot;: 229}"/>
  </edge>
  <edge label="844015 (pp) 844129" source="185" target="188">
    <att type="string" name="canonicalName" value="844015 (pp) 844129"/>
    <att type="string" name="interaction" value="pp"/>
    <att type="int" name="SCORE" value="972"/>
    <att type="string" name="support" value="{&quot;StringDB&quot;: &quot;physical&quot;, &quot;StringEvidence&quot;: &quot;database:0.896,experiments:0.721,neighborhood:0.106,coexpression:0.008&quot;, &quot;String_Score_Physical&quot;: 972, &quot;String_Score_Combined&quot;: 975}"/>
  </edge>
  <edge label="844015 (pp) 844765" source="185" target="197">
    <att type="string" name="canonicalName" value="844015 (pp) 844765"/>
    <att type="string" name="interaction" value="pp"/>
    <att type="int" name="SCORE" value="730"/>
    <att type="string" name="support" value="{&quot;StringDB&quot;: &quot;physical&quot;, &quot;StringEvidence&quot;: &quot;experiments:0.718,coexpression:0.158,textmining:0.147&quot;, &quot;String_Score_Physical&quot;: 730, &quot;String_Score_Combined&quot;: 806}"/>
  </edge>
  <edge label="844129 (pp) 844765" source="188" target="197">
    <att type="string" name="canonicalName" value="844129 (pp) 844765"/>
    <att type="string" name="interaction" value="pp"/>
    <att type="int" name="SCORE" value="796"/>
    <att type="string" name="support" value="{&quot;StringDB&quot;: &quot;physical&quot;, &quot;StringEvidence&quot;: &quot;coexpression:0.894,experiments:0.787,textmining:0.320&quot;, &quot;String_Score_Physical&quot;: 796, &quot;String_Score_Combined&quot;: 985}"/>
  </edge>
  <edge label="844733 (pp) 844745" source="191" target="193">
    <att type="string" name="canonicalName" value="844733 (pp) 844745"/>
    <att type="string" name="interaction" value="pp"/>
    <att type="int" name="SCORE" value="208"/>
    <att type="string" name="support" value="{&quot;StringDB&quot;: &quot;functional&quot;, &quot;StringEvidence&quot;: &quot;textmining:0.956,coexpression:0.406,cooccurrence:0.372&quot;, &quot;BioGrid&quot;: &quot;physical&quot;, &quot;BioGrid_PubMed&quot;: &quot;32191846&quot;, &quot;BioGrid_Type&quot;: &quot;Co-fractionation&quot;, &quot;BioGrid_Score&quot;: &quot;0.659987207&quot;, &quot;String_Score_Combined&quot;: 984, &quot;String_Score_Physical&quot;: 208}"/>
  </edge>
  <edge label="844733 (pp) 844768" source="191" target="198">
    <att type="string" name="canonicalName" value="844733 (pp) 844768"/>
    <att type="string" name="interaction" value="pp"/>
    <att type="int" name="SCORE" value="208"/>
    <att type="string" name="support" value="{&quot;StringDB&quot;: &quot;functional&quot;, &quot;StringEvidence&quot;: &quot;textmining:0.977,coexpression:0.851,cooccurrence:0.390&quot;, &quot;BioGrid&quot;: &quot;physical&quot;, &quot;BioGrid_PubMed&quot;: &quot;32191846&quot;, &quot;BioGrid_Type&quot;: &quot;Co-fractionation&quot;, &quot;BioGrid_Score&quot;: &quot;0.609345321&quot;, &quot;String_Score_Combined&quot;: 998, &quot;String_Score_Physical&quot;: 208}"/>
  </edge>
  <edge label="844733 (pp) 844770" source="191" target="199">
    <att type="string" name="canonicalName" value="844733 (pp) 844770"/>
    <att type="string" name="interaction" value="pp"/>
    <att type="int" name="SCORE" value="208"/>
    <att type="string" name="support" value="{&quot;StringDB&quot;: &quot;functional&quot;, &quot;StringEvidence&quot;: &quot;textmining:0.971,coexpression:0.642,cooccurrence:0.398&quot;, &quot;BioGrid&quot;: &quot;physical&quot;, &quot;BioGrid_PubMed&quot;: &quot;32191846&quot;, &quot;BioGrid_Type&quot;: &quot;Co-fractionation&quot;, &quot;BioGrid_Score&quot;: &quot;0.652123377&quot;, &quot;String_Score_Combined&quot;: 993, &quot;String_Score_Physical&quot;: 208}"/>
  </edge>
  <edge label="844733 (pp) 844773" source="191" target="200">
    <att type="string" name="canonicalName" value="844733 (pp) 844773"/>
    <att type="string" name="interaction" value="pp"/>
    <att type="int" name="SCORE" value="970"/>
    <att type="string" name="support" value="{&quot;StringDB&quot;: &quot;physical&quot;, &quot;StringEvidence&quot;: &quot;textmining:0.990,experiments:0.969,coexpression:0.832,cooccurrence:0.410&quot;, &quot;BioGrid&quot;: &quot;physical&quot;, &quot;BioGrid_PubMed&quot;: &quot;32191846&quot;, &quot;BioGrid_Type&quot;: &quot;Co-fractionation&quot;, &quot;BioGrid_Score&quot;: &quot;0.738945804&quot;, &quot;String_Score_Physical&quot;: 970, &quot;String_Score_Combined&quot;: 997}"/>
  </edge>
  <edge label="844733 (pp) 844795" source="191" target="202">
    <att type="string" name="canonicalName" value="844733 (pp) 844795"/>
    <att type="string" name="interaction" value="pp"/>
    <att type="int" name="SCORE" value="800"/>
    <att type="string" name="support" value="{&quot;StringDB&quot;: &quot;physical&quot;, &quot;StringEvidence&quot;: &quot;experiments:0.791,textmining:0.767,cooccurrence:0.286,coexpression:0.190&quot;, &quot;String_Score_Physical&quot;: 800, &quot;String_Score_Combined&quot;: 973}"/>
  </edge>
  <edge label="844736 (pp) 844765" source="192" target="197">
    <att type="string" name="canonicalName" value="844736 (pp) 844765"/>
    <att type="string" name="interaction" value="pp"/>
    <att type="int" name="SCORE" value="834"/>
    <att type="string" name="support" value="{&quot;StringDB&quot;: &quot;physical&quot;, &quot;StringEvidence&quot;: &quot;experiments:0.827,coexpression:0.528,textmining:0.182&quot;, &quot;BioGrid&quot;: &quot;physical&quot;, &quot;BioGrid_PubMed&quot;: &quot;32191846&quot;, &quot;BioGrid_Type&quot;: &quot;Co-fractionation&quot;, &quot;BioGrid_Score&quot;: &quot;0.773548701&quot;, &quot;String_Score_Physical&quot;: 834, &quot;String_Score_Combined&quot;: 935}"/>
  </edge>
  <edge label="844745 (pp) 844768" source="193" target="198">
    <att type="string" name="canonicalName" value="844745 (pp) 844768"/>
    <att type="string" name="interaction" value="pp"/>
    <att type="int" name="SCORE" value="208"/>
    <att type="string" name="support" value="{&quot;StringDB&quot;: &quot;functional&quot;, &quot;StringEvidence&quot;: &quot;textmining:0.948,coexpression:0.403,cooccurrence:0.394&quot;, &quot;BioGrid&quot;: &quot;physical&quot;, &quot;BioGrid_PubMed&quot;: &quot;32191846&quot;, &quot;BioGrid_Type&quot;: &quot;Co-fractionation&quot;, &quot;BioGrid_Score&quot;: &quot;0.648895382&quot;, &quot;String_Score_Combined&quot;: 982, &quot;String_Score_Physical&quot;: 208}"/>
  </edge>
  <edge label="844745 (pp) 844770" source="193" target="199">
    <att type="string" name="canonicalName" value="844745 (pp) 844770"/>
    <att type="string" name="interaction" value="pp"/>
    <att type="int" name="SCORE" value="208"/>
    <att type="string" name="support" value="{&quot;StringDB&quot;: &quot;functional&quot;, &quot;StringEvidence&quot;: &quot;textmining:0.918,coexpression:0.387,cooccurrence:0.344&quot;, &quot;BioGrid&quot;: &quot;physical&quot;, &quot;BioGrid_PubMed&quot;: &quot;32191846&quot;, &quot;BioGrid_Type&quot;: &quot;Co-fractionation&quot;, &quot;BioGrid_Score&quot;: &quot;0.580965007&quot;, &quot;String_Score_Combined&quot;: 968, &quot;String_Score_Physical&quot;: 208}"/>
  </edge>
  <edge label="844745 (pp) 844773" source="193" target="200">
    <att type="string" name="canonicalName" value="844745 (pp) 844773"/>
    <att type="string" name="interaction" value="pp"/>
    <att type="int" name="SCORE" value="360"/>
    <att type="string" name="support" value="{&quot;StringDB&quot;: &quot;physical&quot;, &quot;StringEvidence&quot;: &quot;textmining:0.962,coexpression:0.409,cooccurrence:0.351,database:0.333&quot;, &quot;BioGrid&quot;: &quot;physical&quot;, &quot;BioGrid_PubMed&quot;: &quot;32191846&quot;, &quot;BioGrid_Type&quot;: &quot;Co-fractionation&quot;, &quot;BioGrid_Score&quot;: &quot;0.572230325&quot;, &quot;String_Score_Physical&quot;: 360, &quot;String_Score_Combined&quot;: 990}"/>
  </edge>
  <edge label="844745 (pp) 844795" source="193" target="202">
    <att type="string" name="canonicalName" value="844745 (pp) 844795"/>
    <att type="string" name="interaction" value="pp"/>
    <att type="int" name="SCORE" value="849"/>
    <att type="string" name="support" value="{&quot;StringDB&quot;: &quot;physical&quot;, &quot;StringEvidence&quot;: &quot;textmining:0.797,experiments:0.764,cooccurrence:0.381,database:0.333,coexpression:0.308&quot;, &quot;String_Score_Physical&quot;: 849, &quot;String_Score_Combined&quot;: 986}"/>
  </edge>
  <edge label="844748 (pp) 844768" source="194" target="198">
    <att type="string" name="canonicalName" value="844748 (pp) 844768"/>
    <att type="string" name="interaction" value="pp"/>
    <att type="int" name="SCORE" value="845"/>
    <att type="string" name="support" value="{&quot;StringDB&quot;: &quot;physical&quot;, &quot;StringEvidence&quot;: &quot;textmining:0.848,experiments:0.838,coexpression:0.427,cooccurrence:0.395&quot;, &quot;String_Score_Physical&quot;: 845, &quot;String_Score_Combined&quot;: 991}"/>
  </edge>
  <edge label="844748 (pp) 844770" source="194" target="199">
    <att type="string" name="canonicalName" value="844748 (pp) 844770"/>
    <att type="string" name="interaction" value="pp"/>
    <att type="int" name="SCORE" value="777"/>
    <att type="string" name="support" value="{&quot;StringDB&quot;: &quot;physical&quot;, &quot;StringEvidence&quot;: &quot;coexpression:0.845,experiments:0.767,textmining:0.746,cooccurrence:0.387&quot;, &quot;String_Score_Physical&quot;: 777, &quot;String_Score_Combined&quot;: 994}"/>
  </edge>
  <edge label="844755 (pp) 844768" source="195" target="198">
    <att type="string" name="canonicalName" value="844755 (pp) 844768"/>
    <att type="string" name="interaction" value="pp"/>
    <att type="int" name="SCORE" value="470"/>
    <att type="string" name="support" value="{&quot;StringDB&quot;: &quot;physical&quot;, &quot;StringEvidence&quot;: &quot;textmining:0.807,coexpression:0.670,experiments:0.447&quot;, &quot;String_Score_Physical&quot;: 470, &quot;String_Score_Combined&quot;: 966}"/>
  </edge>
  <edge label="844755 (pp) 844770" source="195" target="199">
    <att type="string" name="canonicalName" value="844755 (pp) 844770"/>
    <att type="string" name="interaction" value="pp"/>
    <att type="int" name="SCORE" value="730"/>
    <att type="string" name="support" value="{&quot;StringDB&quot;: &quot;physical&quot;, &quot;StringEvidence&quot;: &quot;experiments:0.718,textmining:0.693,coexpression:0.478&quot;, &quot;String_Score_Physical&quot;: 730, &quot;String_Score_Combined&quot;: 956}"/>
  </edge>
  <edge label="844765 (pp) 844785" source="197" target="201">
    <att type="string" name="canonicalName" value="844765 (pp) 844785"/>
    <att type="string" name="interaction" value="pp"/>
    <att type="int" name="SCORE" value="398"/>
    <att type="string" name="support" value="{&quot;StringDB&quot;: &quot;physical&quot;, &quot;StringEvidence&quot;: &quot;coexpression:0.793,experiments:0.372,cooccurrence:0.199,textmining:0.188,neighborhood:0.144&quot;, &quot;String_Score_Physical&quot;: 398, &quot;String_Score_Combined&quot;: 930}"/>
  </edge>
  <edge label="844768 (pp) 844770" source="198" target="199">
    <att type="string" name="canonicalName" value="844768 (pp) 844770"/>
    <att type="string" name="interaction" value="pp"/>
    <att type="int" name="SCORE" value="707"/>
    <att type="string" name="support" value="{&quot;StringDB&quot;: &quot;physical&quot;, &quot;StringEvidence&quot;: &quot;textmining:0.991,coexpression:0.876,database:0.520,cooccurrence:0.423,experiments:0.364&quot;, &quot;BioGrid&quot;: &quot;physical&quot;, &quot;BioGrid_PubMed&quot;: &quot;32191846&quot;, &quot;BioGrid_Type&quot;: &quot;Co-fractionation&quot;, &quot;BioGrid_Score&quot;: &quot;0.531114889&quot;, &quot;String_Score_Physical&quot;: 707, &quot;String_Score_Combined&quot;: 967}"/>
  </edge>
  <edge label="844768 (pp) 844773" source="198" target="200">
    <att type="string" name="canonicalName" value="844768 (pp) 844773"/>
    <att type="string" name="interaction" value="pp"/>
    <att type="int" name="SCORE" value="208"/>
    <att type="string" name="support" value="{&quot;StringDB&quot;: &quot;functional&quot;, &quot;StringEvidence&quot;: &quot;textmining:0.987,coexpression:0.775,cooccurrence:0.419&quot;, &quot;BioGrid&quot;: &quot;physical&quot;, &quot;BioGrid_PubMed&quot;: &quot;32191846&quot;, &quot;BioGrid_Type&quot;: &quot;Co-fractionation&quot;, &quot;BioGrid_Score&quot;: &quot;0.517954439&quot;, &quot;String_Score_Combined&quot;: 998, &quot;String_Score_Physical&quot;: 208}"/>
  </edge>
  <edge label="844770 (pp) 844773" source="199" target="200">
    <att type="string" name="canonicalName" value="844770 (pp) 844773"/>
    <att type="string" name="interaction" value="pp"/>
    <att type="int" name="SCORE" value="208"/>
    <att type="string" name="support" value="{&quot;StringDB&quot;: &quot;functional&quot;, &quot;StringEvidence&quot;: &quot;textmining:0.987,coexpression:0.676,cooccurrence:0.421&quot;, &quot;BioGrid&quot;: &quot;physical&quot;, &quot;BioGrid_PubMed&quot;: &quot;32191846&quot;, &quot;BioGrid_Type&quot;: &quot;Co-fractionation&quot;, &quot;BioGrid_Score&quot;: &quot;0.694745671&quot;, &quot;String_Score_Combined&quot;: 997, &quot;String_Score_Physical&quot;: 208}"/>
  </edge>
  <edge label="844773 (pp) 844795" source="200" target="202">
    <att type="string" name="canonicalName" value="844773 (pp) 844795"/>
    <att type="string" name="interaction" value="pp"/>
    <att type="int" name="SCORE" value="866"/>
    <att type="string" name="support" value="{&quot;StringDB&quot;: &quot;physical&quot;, &quot;StringEvidence&quot;: &quot;experiments:0.791,textmining:0.718,cooccurrence:0.353,database:0.333,coexpression:0.190&quot;, &quot;String_Score_Physical&quot;: 866, &quot;String_Score_Combined&quot;: 980}"/>
  </edge>
</graph>
```
