## Supplementary Material 3 - Gene Ontology (GO) enrichment analysis (Metascape) for "Epigenetic memory of temperature sensed during somatic embryo maturation in 2-year-old maritime pine trees": MyList_MCODE_ALL.xgmml

```
<?xml version="1.0" encoding="UTF-8" standalone="yes"?>
<graph label="MyList_MCODE_ALL" xmlns:dc="http://purl.org/dc/elements/1.1/" xmlns:xlink="http://www.w3.org/1999/xlink" xmlns:rdf="http://www.w3.org/1999/02/22-rdf-syntax-ns#" xmlns:cy="http://www.cytoscape.org" xmlns="http://www.cs.rpi.edu/XGMML" >
  <att name="documentVersion" value="1.1"/>
  <att name="networkMetadata">
    <rdf:RDF>
      <rdf:Description rdf:about="http://www.cytoscape.org/">
        <dc:type>Protein-Protein Interaction</dc:type>
        <dc:description>N/A</dc:description>
        <dc:identifier>N/A</dc:identifier>
        <dc:date>2021-11-25 02:43:45</dc:date>
        <dc:title>Cytoscape Network</dc:title>
        <dc:source>http://www.cytoscape.org/</dc:source>
        <dc:format>Cytoscape-XGMML</dc:format>
      </rdf:Description>
    </rdf:RDF>
  </att>
  <att type="string" name="backgroundColor" value="#ffffff"/>
  <att type="real" name="GRAPH_VIEW_ZOOM" value="1.0"/>
  <att type="real" name="GRAPH_VIEW_CENTER_X" value="300.0"/>
  <att type="real" name="GRAPH_VIEW_CENTER_Y" value="300.0"/>
  <node label="RPL23AA" id="1">
    <att type="string" name="canonicalName" value="RPL23AA"/>
    <att type="string" name="Gene" value="818531"/>
    <att type="string" name="Symbol" value="RPL23AA"/>
    <att type="integer" name="MCODE_CLUSTER_ID" value="1"/>
    <att type="real" name="MCODE_SCORE" value="5.6923076923076925"/>
    <att type="string" name="MCODE_TYPE" value="Clustered"/>
    <att type="integer" name="DEGREE" value="14"/>
    <graphics type="CIRCLE" x="285.15674597285795" y="234.09624591877608"/>
  </node>
  <node label="AT2G44860" id="2">
    <att type="string" name="canonicalName" value="AT2G44860"/>
    <att type="string" name="Gene" value="819095"/>
    <att type="string" name="Symbol" value="AT2G44860"/>
    <att type="integer" name="MCODE_CLUSTER_ID" value="1"/>
    <att type="real" name="MCODE_SCORE" value="5.6923076923076925"/>
    <att type="string" name="MCODE_TYPE" value="Clustered"/>
    <att type="integer" name="DEGREE" value="14"/>
    <graphics type="CIRCLE" x="333.42759757347005" y="316.7966143651091"/>
  </node>
  <node label="AGD11" id="3">
    <att type="string" name="canonicalName" value="AGD11"/>
    <att type="string" name="Gene" value="819937"/>
    <att type="string" name="Symbol" value="AGD11"/>
    <att type="integer" name="MCODE_CLUSTER_ID" value="1"/>
    <att type="real" name="MCODE_SCORE" value="5.6923076923076925"/>
    <att type="string" name="MCODE_TYPE" value="Clustered"/>
    <att type="integer" name="DEGREE" value="10"/>
    <graphics type="CIRCLE" x="242.85115282766225" y="429.27602236129235"/>
  </node>
  <node label="AT3G10950" id="4">
    <att type="string" name="canonicalName" value="AT3G10950"/>
    <att type="string" name="Gene" value="820266"/>
    <att type="string" name="Symbol" value="AT3G10950"/>
    <att type="integer" name="MCODE_CLUSTER_ID" value="1"/>
    <att type="real" name="MCODE_SCORE" value="5.6923076923076925"/>
    <att type="string" name="MCODE_TYPE" value="Clustered"/>
    <att type="integer" name="DEGREE" value="14"/>
    <graphics type="CIRCLE" x="192.1914085879964" y="372.2312470838763"/>
  </node>
  <node label="AT3G11630" id="5">
    <att type="string" name="canonicalName" value="AT3G11630"/>
    <att type="string" name="Gene" value="820335"/>
    <att type="string" name="Symbol" value="AT3G11630"/>
    <att type="integer" name="MCODE_CLUSTER_ID" value="1"/>
    <att type="real" name="MCODE_SCORE" value="5.6923076923076925"/>
    <att type="string" name="MCODE_TYPE" value="Clustered"/>
    <att type="integer" name="DEGREE" value="11"/>
    <graphics type="CIRCLE" x="171.4548411782213" y="174.414908440447"/>
  </node>
  <node label="LOX5" id="6">
    <att type="string" name="canonicalName" value="LOX5"/>
    <att type="string" name="Gene" value="821808"/>
    <att type="string" name="Symbol" value="LOX5"/>
    <att type="integer" name="MCODE_CLUSTER_ID" value="1"/>
    <att type="real" name="MCODE_SCORE" value="5.6923076923076925"/>
    <att type="string" name="MCODE_TYPE" value="Seed"/>
    <att type="integer" name="DEGREE" value="10"/>
    <graphics type="CIRCLE" x="317.8928120925366" y="360.2877509549114"/>
  </node>
  <node label="AT3G49160" id="7">
    <att type="string" name="canonicalName" value="AT3G49160"/>
    <att type="string" name="Gene" value="824077"/>
    <att type="string" name="Symbol" value="AT3G49160"/>
    <att type="integer" name="MCODE_CLUSTER_ID" value="1"/>
    <att type="real" name="MCODE_SCORE" value="5.6923076923076925"/>
    <att type="string" name="MCODE_TYPE" value="Clustered"/>
    <att type="integer" name="DEGREE" value="10"/>
    <graphics type="CIRCLE" x="328.33662212562126" y="199.70786967316909"/>
  </node>
  <node label="AT4G26230" id="8">
    <att type="string" name="canonicalName" value="AT4G26230"/>
    <att type="string" name="Gene" value="828729"/>
    <att type="string" name="Symbol" value="AT4G26230"/>
    <att type="integer" name="MCODE_CLUSTER_ID" value="1"/>
    <att type="real" name="MCODE_SCORE" value="5.6923076923076925"/>
    <att type="string" name="MCODE_TYPE" value="Clustered"/>
    <att type="integer" name="DEGREE" value="14"/>
    <graphics type="CIRCLE" x="418.61193459316576" y="307.57263489946405"/>
  </node>
  <node label="AT4G28360" id="9">
    <att type="string" name="canonicalName" value="AT4G28360"/>
    <att type="string" name="Gene" value="828951"/>
    <att type="string" name="Symbol" value="AT4G28360"/>
    <att type="integer" name="MCODE_CLUSTER_ID" value="1"/>
    <att type="real" name="MCODE_SCORE" value="5.6923076923076925"/>
    <att type="string" name="MCODE_TYPE" value="Clustered"/>
    <att type="integer" name="DEGREE" value="14"/>
    <graphics type="CIRCLE" x="210.01665736186249" y="222.24621771365236"/>
  </node>
  <node label="AT5G04600" id="10">
    <att type="string" name="canonicalName" value="AT5G04600"/>
    <att type="string" name="Gene" value="830337"/>
    <att type="string" name="Symbol" value="AT5G04600"/>
    <att type="integer" name="MCODE_CLUSTER_ID" value="1"/>
    <att type="real" name="MCODE_SCORE" value="5.6923076923076925"/>
    <att type="string" name="MCODE_TYPE" value="Clustered"/>
    <att type="integer" name="DEGREE" value="10"/>
    <graphics type="CIRCLE" x="180.07828342969995" y="170.0135431437874"/>
  </node>
  <node label="AT5G02610" id="11">
    <att type="string" name="canonicalName" value="AT5G02610"/>
    <att type="string" name="Gene" value="831853"/>
    <att type="string" name="Symbol" value="AT5G02610"/>
    <att type="integer" name="MCODE_CLUSTER_ID" value="1"/>
    <att type="real" name="MCODE_SCORE" value="5.6923076923076925"/>
    <att type="string" name="MCODE_TYPE" value="Clustered"/>
    <att type="integer" name="DEGREE" value="14"/>
    <graphics type="CIRCLE" x="336.1623284982222" y="408.7627278417445"/>
  </node>
  <node label="UBQ4" id="12">
    <att type="string" name="canonicalName" value="UBQ4"/>
    <att type="string" name="Gene" value="832184"/>
    <att type="string" name="Symbol" value="UBQ4"/>
    <att type="integer" name="MCODE_CLUSTER_ID" value="1"/>
    <att type="real" name="MCODE_SCORE" value="5.6923076923076925"/>
    <att type="string" name="MCODE_TYPE" value="Clustered"/>
    <att type="integer" name="DEGREE" value="11"/>
    <graphics type="CIRCLE" x="172.18814601901306" y="445.6535070073941"/>
  </node>
  <node label="AT5G22440" id="13">
    <att type="string" name="canonicalName" value="AT5G22440"/>
    <att type="string" name="Gene" value="832305"/>
    <att type="string" name="Symbol" value="AT5G22440"/>
    <att type="integer" name="MCODE_CLUSTER_ID" value="1"/>
    <att type="real" name="MCODE_SCORE" value="5.6923076923076925"/>
    <att type="string" name="MCODE_TYPE" value="Clustered"/>
    <att type="integer" name="DEGREE" value="13"/>
    <graphics type="CIRCLE" x="324.5715276763052" y="190.76245357032087"/>
  </node>
  <node label="AT5G46020" id="14">
    <att type="string" name="canonicalName" value="AT5G46020"/>
    <att type="string" name="Gene" value="834642"/>
    <att type="string" name="Symbol" value="AT5G46020"/>
    <att type="integer" name="MCODE_CLUSTER_ID" value="1"/>
    <att type="real" name="MCODE_SCORE" value="5.6923076923076925"/>
    <att type="string" name="MCODE_TYPE" value="Clustered"/>
    <att type="integer" name="DEGREE" value="10"/>
    <graphics type="CIRCLE" x="269.2777438741837" y="254.74967170311038"/>
  </node>
  <node label="CKB1" id="15">
    <att type="string" name="canonicalName" value="CKB1"/>
    <att type="string" name="Gene" value="834754"/>
    <att type="string" name="Symbol" value="CKB1"/>
    <att type="integer" name="MCODE_CLUSTER_ID" value="1"/>
    <att type="real" name="MCODE_SCORE" value="5.6923076923076925"/>
    <att type="string" name="MCODE_TYPE" value="Clustered"/>
    <att type="integer" name="DEGREE" value="11"/>
    <graphics type="CIRCLE" x="276.94426786088235" y="263.6203677591659"/>
  </node>
  <node label="PFK2" id="16">
    <att type="string" name="canonicalName" value="PFK2"/>
    <att type="string" name="Gene" value="834832"/>
    <att type="string" name="Symbol" value="PFK2"/>
    <att type="integer" name="MCODE_CLUSTER_ID" value="1"/>
    <att type="real" name="MCODE_SCORE" value="5.6923076923076925"/>
    <att type="string" name="MCODE_TYPE" value="Clustered"/>
    <att type="integer" name="DEGREE" value="10"/>
    <graphics type="CIRCLE" x="283.62875532994354" y="221.91363374430432"/>
  </node>
  <node label="AT1G07920" id="17">
    <att type="string" name="canonicalName" value="AT1G07920"/>
    <att type="string" name="Gene" value="837307"/>
    <att type="string" name="Symbol" value="AT1G07920"/>
    <att type="integer" name="MCODE_CLUSTER_ID" value="1"/>
    <att type="real" name="MCODE_SCORE" value="5.6923076923076925"/>
    <att type="string" name="MCODE_TYPE" value="Clustered"/>
    <att type="integer" name="DEGREE" value="9"/>
    <graphics type="CIRCLE" x="283.0493817603298" y="425.15992012194295"/>
  </node>
  <node label="APA1" id="18">
    <att type="string" name="canonicalName" value="APA1"/>
    <att type="string" name="Gene" value="837740"/>
    <att type="string" name="Symbol" value="APA1"/>
    <att type="integer" name="MCODE_CLUSTER_ID" value="1"/>
    <att type="real" name="MCODE_SCORE" value="5.6923076923076925"/>
    <att type="string" name="MCODE_TYPE" value="Clustered"/>
    <att type="integer" name="DEGREE" value="10"/>
    <graphics type="CIRCLE" x="215.69762797651208" y="308.3841965619123"/>
  </node>
  <node label="AT1G62290" id="19">
    <att type="string" name="canonicalName" value="AT1G62290"/>
    <att type="string" name="Gene" value="842526"/>
    <att type="string" name="Symbol" value="AT1G62290"/>
    <att type="integer" name="MCODE_CLUSTER_ID" value="1"/>
    <att type="real" name="MCODE_SCORE" value="5.6923076923076925"/>
    <att type="string" name="MCODE_TYPE" value="Clustered"/>
    <att type="integer" name="DEGREE" value="10"/>
    <graphics type="CIRCLE" x="408.2117944208921" y="309.6638662088535"/>
  </node>
  <node label="cICDH" id="20">
    <att type="string" name="canonicalName" value="cICDH"/>
    <att type="string" name="Gene" value="842905"/>
    <att type="string" name="Symbol" value="cICDH"/>
    <att type="integer" name="MCODE_CLUSTER_ID" value="1"/>
    <att type="real" name="MCODE_SCORE" value="5.6923076923076925"/>
    <att type="string" name="MCODE_TYPE" value="Clustered"/>
    <att type="integer" name="DEGREE" value="10"/>
    <graphics type="CIRCLE" x="251.4588172033316" y="207.56904600780814"/>
  </node>
  <node label="AT1G67120" id="21">
    <att type="string" name="canonicalName" value="AT1G67120"/>
    <att type="string" name="Gene" value="843032"/>
    <att type="string" name="Symbol" value="AT1G67120"/>
    <att type="integer" name="MCODE_CLUSTER_ID" value="1"/>
    <att type="real" name="MCODE_SCORE" value="5.6923076923076925"/>
    <att type="string" name="MCODE_TYPE" value="Clustered"/>
    <att type="integer" name="DEGREE" value="9"/>
    <graphics type="CIRCLE" x="349.71532692613266" y="361.8591042362531"/>
  </node>
  <node label="LOX6" id="22">
    <att type="string" name="canonicalName" value="LOX6"/>
    <att type="string" name="Gene" value="843077"/>
    <att type="string" name="Symbol" value="LOX6"/>
    <att type="integer" name="MCODE_CLUSTER_ID" value="1"/>
    <att type="real" name="MCODE_SCORE" value="5.6923076923076925"/>
    <att type="string" name="MCODE_TYPE" value="Clustered"/>
    <att type="integer" name="DEGREE" value="10"/>
    <graphics type="CIRCLE" x="367.8860080502114" y="443.8961646572026"/>
  </node>
  <node label="AT1G73630" id="23">
    <att type="string" name="canonicalName" value="AT1G73630"/>
    <att type="string" name="Gene" value="843697"/>
    <att type="string" name="Symbol" value="AT1G73630"/>
    <att type="integer" name="MCODE_CLUSTER_ID" value="1"/>
    <att type="real" name="MCODE_SCORE" value="5.6923076923076925"/>
    <att type="string" name="MCODE_TYPE" value="Clustered"/>
    <att type="integer" name="DEGREE" value="10"/>
    <graphics type="CIRCLE" x="178.67423721617325" y="352.1472244305748"/>
  </node>
  <node label="AT1G76810" id="24">
    <att type="string" name="canonicalName" value="AT1G76810"/>
    <att type="string" name="Gene" value="844015"/>
    <att type="string" name="Symbol" value="AT1G76810"/>
    <att type="integer" name="MCODE_CLUSTER_ID" value="1"/>
    <att type="real" name="MCODE_SCORE" value="5.6923076923076925"/>
    <att type="string" name="MCODE_TYPE" value="Clustered"/>
    <att type="integer" name="DEGREE" value="10"/>
    <graphics type="CIRCLE" x="335.95455461045043" y="278.2476967875225"/>
  </node>
  <node label="AT1G77940" id="25">
    <att type="string" name="canonicalName" value="AT1G77940"/>
    <att type="string" name="Gene" value="844129"/>
    <att type="string" name="Symbol" value="AT1G77940"/>
    <att type="integer" name="MCODE_CLUSTER_ID" value="1"/>
    <att type="real" name="MCODE_SCORE" value="5.6923076923076925"/>
    <att type="string" name="MCODE_TYPE" value="Clustered"/>
    <att type="integer" name="DEGREE" value="14"/>
    <graphics type="CIRCLE" x="290.3296543446486" y="159.3138195370279"/>
  </node>
  <node label="rps4" id="26">
    <att type="string" name="canonicalName" value="rps4"/>
    <att type="string" name="Gene" value="844765"/>
    <att type="string" name="Symbol" value="rps4"/>
    <att type="integer" name="MCODE_CLUSTER_ID" value="1"/>
    <att type="real" name="MCODE_SCORE" value="5.6923076923076925"/>
    <att type="string" name="MCODE_TYPE" value="Clustered"/>
    <att type="integer" name="DEGREE" value="14"/>
    <graphics type="CIRCLE" x="341.07147725064175" y="211.97505057712374"/>
  </node>
  <node label="NRPB9A" id="27">
    <att type="string" name="canonicalName" value="NRPB9A"/>
    <att type="string" name="Gene" value="820954"/>
    <att type="string" name="Symbol" value="NRPB9A"/>
    <att type="integer" name="MCODE_CLUSTER_ID" value="2"/>
    <att type="real" name="MCODE_SCORE" value="4.0"/>
    <att type="string" name="MCODE_TYPE" value="Clustered"/>
    <att type="integer" name="DEGREE" value="8"/>
    <graphics type="CIRCLE" x="313.6291918544182" y="351.8744525681104"/>
  </node>
  <node label="NRPB5" id="28">
    <att type="string" name="canonicalName" value="NRPB5"/>
    <att type="string" name="Gene" value="821801"/>
    <att type="string" name="Symbol" value="NRPB5"/>
    <att type="integer" name="MCODE_CLUSTER_ID" value="2"/>
    <att type="real" name="MCODE_SCORE" value="4.0"/>
    <att type="string" name="MCODE_TYPE" value="Clustered"/>
    <att type="integer" name="DEGREE" value="8"/>
    <graphics type="CIRCLE" x="203.80204716797988" y="425.1037069230996"/>
  </node>
  <node label="AT4G25550" id="29">
    <att type="string" name="canonicalName" value="AT4G25550"/>
    <att type="string" name="Gene" value="828660"/>
    <att type="string" name="Symbol" value="AT4G25550"/>
    <att type="integer" name="MCODE_CLUSTER_ID" value="2"/>
    <att type="real" name="MCODE_SCORE" value="4.0"/>
    <att type="string" name="MCODE_TYPE" value="Clustered"/>
    <att type="integer" name="DEGREE" value="8"/>
    <graphics type="CIRCLE" x="372.41903668726843" y="441.13731355029597"/>
  </node>
  <node label="RSZ22" id="30">
    <att type="string" name="canonicalName" value="RSZ22"/>
    <att type="string" name="Gene" value="829285"/>
    <att type="string" name="Symbol" value="RSZ22"/>
    <att type="integer" name="MCODE_CLUSTER_ID" value="2"/>
    <att type="real" name="MCODE_SCORE" value="4.0"/>
    <att type="string" name="MCODE_TYPE" value="Seed"/>
    <att type="integer" name="DEGREE" value="8"/>
    <graphics type="CIRCLE" x="291.4497200171577" y="266.97722620016464"/>
  </node>
  <node label="AT5G12190" id="31">
    <att type="string" name="canonicalName" value="AT5G12190"/>
    <att type="string" name="Gene" value="831092"/>
    <att type="string" name="Symbol" value="AT5G12190"/>
    <att type="integer" name="MCODE_CLUSTER_ID" value="2"/>
    <att type="real" name="MCODE_SCORE" value="4.0"/>
    <att type="string" name="MCODE_TYPE" value="Clustered"/>
    <att type="integer" name="DEGREE" value="8"/>
    <graphics type="CIRCLE" x="284.5887277378214" y="405.88085097071996"/>
  </node>
  <node label="NRPB6A" id="32">
    <att type="string" name="canonicalName" value="NRPB6A"/>
    <att type="string" name="Gene" value="835269"/>
    <att type="string" name="Symbol" value="NRPB6A"/>
    <att type="integer" name="MCODE_CLUSTER_ID" value="2"/>
    <att type="real" name="MCODE_SCORE" value="4.0"/>
    <att type="string" name="MCODE_TYPE" value="Clustered"/>
    <att type="integer" name="DEGREE" value="8"/>
    <graphics type="CIRCLE" x="312.31360895831745" y="398.4309099349582"/>
  </node>
  <node label="AT5G64270" id="33">
    <att type="string" name="canonicalName" value="AT5G64270"/>
    <att type="string" name="Gene" value="836548"/>
    <att type="string" name="Symbol" value="AT5G64270"/>
    <att type="integer" name="MCODE_CLUSTER_ID" value="2"/>
    <att type="real" name="MCODE_SCORE" value="4.0"/>
    <att type="string" name="MCODE_TYPE" value="Clustered"/>
    <att type="integer" name="DEGREE" value="8"/>
    <graphics type="CIRCLE" x="250.10885867839266" y="312.4202622752"/>
  </node>
  <node label="AT1G20920" id="34">
    <att type="string" name="canonicalName" value="AT1G20920"/>
    <att type="string" name="Gene" value="838685"/>
    <att type="string" name="Symbol" value="AT1G20920"/>
    <att type="integer" name="MCODE_CLUSTER_ID" value="2"/>
    <att type="real" name="MCODE_SCORE" value="4.0"/>
    <att type="string" name="MCODE_TYPE" value="Clustered"/>
    <att type="integer" name="DEGREE" value="8"/>
    <graphics type="CIRCLE" x="266.40850663383054" y="263.13673586222774"/>
  </node>
  <node label="SKIP" id="35">
    <att type="string" name="canonicalName" value="SKIP"/>
    <att type="string" name="Gene" value="844055"/>
    <att type="string" name="Symbol" value="SKIP"/>
    <att type="integer" name="MCODE_CLUSTER_ID" value="2"/>
    <att type="real" name="MCODE_SCORE" value="4.0"/>
    <att type="string" name="MCODE_TYPE" value="Clustered"/>
    <att type="integer" name="DEGREE" value="8"/>
    <graphics type="CIRCLE" x="367.5689704522973" y="321.9645819978525"/>
  </node>
  <node label="XPL1" id="36">
    <att type="string" name="canonicalName" value="XPL1"/>
    <att type="string" name="Gene" value="821324"/>
    <att type="string" name="Symbol" value="XPL1"/>
    <att type="integer" name="MCODE_CLUSTER_ID" value="4"/>
    <att type="real" name="MCODE_SCORE" value="2.1666666666666665"/>
    <att type="string" name="MCODE_TYPE" value="Clustered"/>
    <att type="integer" name="DEGREE" value="4"/>
    <graphics type="CIRCLE" x="319.2519004056719" y="249.80269401198274"/>
  </node>
  <node label="CMT2" id="37">
    <att type="string" name="canonicalName" value="CMT2"/>
    <att type="string" name="Gene" value="827640"/>
    <att type="string" name="Symbol" value="CMT2"/>
    <att type="integer" name="MCODE_CLUSTER_ID" value="4"/>
    <att type="real" name="MCODE_SCORE" value="2.1666666666666665"/>
    <att type="string" name="MCODE_TYPE" value="Seed"/>
    <att type="integer" name="DEGREE" value="3"/>
    <graphics type="CIRCLE" x="198.3482644110286" y="309.30945195871135"/>
  </node>
  <node label="HTA2" id="38">
    <att type="string" name="canonicalName" value="HTA2"/>
    <att type="string" name="Gene" value="828831"/>
    <att type="string" name="Symbol" value="HTA2"/>
    <att type="integer" name="MCODE_CLUSTER_ID" value="4"/>
    <att type="real" name="MCODE_SCORE" value="2.1666666666666665"/>
    <att type="string" name="MCODE_TYPE" value="Clustered"/>
    <att type="integer" name="DEGREE" value="5"/>
    <graphics type="CIRCLE" x="230.50565811101166" y="235.30868437013154"/>
  </node>
  <node label="AT4G40030" id="39">
    <att type="string" name="canonicalName" value="AT4G40030"/>
    <att type="string" name="Gene" value="830164"/>
    <att type="string" name="Symbol" value="AT4G40030"/>
    <att type="integer" name="MCODE_CLUSTER_ID" value="4"/>
    <att type="real" name="MCODE_SCORE" value="2.1666666666666665"/>
    <att type="string" name="MCODE_TYPE" value="Clustered"/>
    <att type="integer" name="DEGREE" value="5"/>
    <graphics type="CIRCLE" x="171.8773792850155" y="406.4065649966732"/>
  </node>
  <node label="AT4G40040" id="40">
    <att type="string" name="canonicalName" value="AT4G40040"/>
    <att type="string" name="Gene" value="830165"/>
    <att type="string" name="Symbol" value="AT4G40040"/>
    <att type="integer" name="MCODE_CLUSTER_ID" value="4"/>
    <att type="real" name="MCODE_SCORE" value="2.1666666666666665"/>
    <att type="string" name="MCODE_TYPE" value="Clustered"/>
    <att type="integer" name="DEGREE" value="5"/>
    <graphics type="CIRCLE" x="302.4347286971911" y="193.3800431835927"/>
  </node>
  <node label="AT1G73600" id="41">
    <att type="string" name="canonicalName" value="AT1G73600"/>
    <att type="string" name="Gene" value="843694"/>
    <att type="string" name="Symbol" value="AT1G73600"/>
    <att type="integer" name="MCODE_CLUSTER_ID" value="4"/>
    <att type="real" name="MCODE_SCORE" value="2.1666666666666665"/>
    <att type="string" name="MCODE_TYPE" value="Clustered"/>
    <att type="integer" name="DEGREE" value="4"/>
    <graphics type="CIRCLE" x="311.0551381798565" y="263.9229876621499"/>
  </node>
  <node label="AT2G25570" id="42">
    <att type="string" name="canonicalName" value="AT2G25570"/>
    <att type="string" name="Gene" value="817096"/>
    <att type="string" name="Symbol" value="AT2G25570"/>
    <att type="integer" name="MCODE_CLUSTER_ID" value="3"/>
    <att type="real" name="MCODE_SCORE" value="2.142857142857143"/>
    <att type="string" name="MCODE_TYPE" value="Clustered"/>
    <att type="integer" name="DEGREE" value="3"/>
    <graphics type="CIRCLE" x="173.5058544080625" y="272.49918460101736"/>
  </node>
  <node label="DJ1A" id="43">
    <att type="string" name="canonicalName" value="DJ1A"/>
    <att type="string" name="Gene" value="820728"/>
    <att type="string" name="Symbol" value="DJ1A"/>
    <att type="integer" name="MCODE_CLUSTER_ID" value="3"/>
    <att type="real" name="MCODE_SCORE" value="2.142857142857143"/>
    <att type="string" name="MCODE_TYPE" value="Clustered"/>
    <att type="integer" name="DEGREE" value="3"/>
    <graphics type="CIRCLE" x="449.02543220816506" y="275.01210519482527"/>
  </node>
  <node label="cpHsc70-1" id="44">
    <att type="string" name="canonicalName" value="cpHsc70-1"/>
    <att type="string" name="Gene" value="828531"/>
    <att type="string" name="Symbol" value="cpHsc70-1"/>
    <att type="integer" name="MCODE_CLUSTER_ID" value="3"/>
    <att type="real" name="MCODE_SCORE" value="2.142857142857143"/>
    <att type="string" name="MCODE_TYPE" value="Clustered"/>
    <att type="integer" name="DEGREE" value="3"/>
    <graphics type="CIRCLE" x="278.84473839094676" y="304.19729701730614"/>
  </node>
  <node label="MTHSC70-2" id="45">
    <att type="string" name="canonicalName" value="MTHSC70-2"/>
    <att type="string" name="Gene" value="830818"/>
    <att type="string" name="Symbol" value="MTHSC70-2"/>
    <att type="integer" name="MCODE_CLUSTER_ID" value="3"/>
    <att type="real" name="MCODE_SCORE" value="2.142857142857143"/>
    <att type="string" name="MCODE_TYPE" value="Seed"/>
    <att type="integer" name="DEGREE" value="4"/>
    <graphics type="CIRCLE" x="362.6388366612081" y="240.0328669375583"/>
  </node>
  <node label="BIP1" id="46">
    <att type="string" name="canonicalName" value="BIP1"/>
    <att type="string" name="Gene" value="832950"/>
    <att type="string" name="Symbol" value="BIP1"/>
    <att type="integer" name="MCODE_CLUSTER_ID" value="3"/>
    <att type="real" name="MCODE_SCORE" value="2.142857142857143"/>
    <att type="string" name="MCODE_TYPE" value="Clustered"/>
    <att type="integer" name="DEGREE" value="6"/>
    <graphics type="CIRCLE" x="344.2513699099329" y="234.8481317131426"/>
  </node>
  <node label="BIP2" id="47">
    <att type="string" name="canonicalName" value="BIP2"/>
    <att type="string" name="Gene" value="834207"/>
    <att type="string" name="Symbol" value="BIP2"/>
    <att type="integer" name="MCODE_CLUSTER_ID" value="3"/>
    <att type="real" name="MCODE_SCORE" value="2.142857142857143"/>
    <att type="string" name="MCODE_TYPE" value="Clustered"/>
    <att type="integer" name="DEGREE" value="6"/>
    <graphics type="CIRCLE" x="406.7380594746726" y="358.4217691158111"/>
  </node>
  <node label="BIP3" id="48">
    <att type="string" name="canonicalName" value="BIP3"/>
    <att type="string" name="Gene" value="837429"/>
    <att type="string" name="Symbol" value="BIP3"/>
    <att type="integer" name="MCODE_CLUSTER_ID" value="3"/>
    <att type="real" name="MCODE_SCORE" value="2.142857142857143"/>
    <att type="string" name="MCODE_TYPE" value="Clustered"/>
    <att type="integer" name="DEGREE" value="5"/>
    <graphics type="CIRCLE" x="382.4109362260924" y="204.16587756483617"/>
  </node>
  <node label="psbB" id="49">
    <att type="string" name="canonicalName" value="psbB"/>
    <att type="string" name="Gene" value="844733"/>
    <att type="string" name="Symbol" value="psbB"/>
    <att type="integer" name="MCODE_CLUSTER_ID" value="5"/>
    <att type="real" name="MCODE_SCORE" value="2.0"/>
    <att type="string" name="MCODE_TYPE" value="Seed"/>
    <att type="integer" name="DEGREE" value="4"/>
    <graphics type="CIRCLE" x="333.24347211067504" y="176.16846414761085"/>
  </node>
  <node label="psbE" id="50">
    <att type="string" name="canonicalName" value="psbE"/>
    <att type="string" name="Gene" value="844745"/>
    <att type="string" name="Symbol" value="psbE"/>
    <att type="integer" name="MCODE_CLUSTER_ID" value="5"/>
    <att type="real" name="MCODE_SCORE" value="2.0"/>
    <att type="string" name="MCODE_TYPE" value="Clustered"/>
    <att type="integer" name="DEGREE" value="4"/>
    <graphics type="CIRCLE" x="226.04533972769707" y="174.65393185289997"/>
  </node>
  <node label="psaA" id="51">
    <att type="string" name="canonicalName" value="psaA"/>
    <att type="string" name="Gene" value="844768"/>
    <att type="string" name="Symbol" value="psaA"/>
    <att type="integer" name="MCODE_CLUSTER_ID" value="5"/>
    <att type="real" name="MCODE_SCORE" value="2.0"/>
    <att type="string" name="MCODE_TYPE" value="Clustered"/>
    <att type="integer" name="DEGREE" value="4"/>
    <graphics type="CIRCLE" x="381.6455007231513" y="327.87976030404513"/>
  </node>
  <node label="psaB" id="52">
    <att type="string" name="canonicalName" value="psaB"/>
    <att type="string" name="Gene" value="844770"/>
    <att type="string" name="Symbol" value="psaB"/>
    <att type="integer" name="MCODE_CLUSTER_ID" value="5"/>
    <att type="real" name="MCODE_SCORE" value="2.0"/>
    <att type="string" name="MCODE_TYPE" value="Clustered"/>
    <att type="integer" name="DEGREE" value="4"/>
    <graphics type="CIRCLE" x="366.49412523726886" y="360.00482471787643"/>
  </node>
  <node label="psbC" id="53">
    <att type="string" name="canonicalName" value="psbC"/>
    <att type="string" name="Gene" value="844773"/>
    <att type="string" name="Symbol" value="psbC"/>
    <att type="integer" name="MCODE_CLUSTER_ID" value="5"/>
    <att type="real" name="MCODE_SCORE" value="2.0"/>
    <att type="string" name="MCODE_TYPE" value="Clustered"/>
    <att type="integer" name="DEGREE" value="4"/>
    <graphics type="CIRCLE" x="237.45241496011607" y="336.82181573469654"/>
  </node>
  <node label="RSH2" id="54">
    <att type="string" name="canonicalName" value="RSH2"/>
    <att type="string" name="Gene" value="820619"/>
    <att type="string" name="Symbol" value="RSH2"/>
    <att type="integer" name="MCODE_CLUSTER_ID" value="8"/>
    <att type="real" name="MCODE_SCORE" value="1.0"/>
    <att type="string" name="MCODE_TYPE" value="Clustered"/>
    <att type="integer" name="DEGREE" value="2"/>
    <graphics type="CIRCLE" x="155.22881595535182" y="379.83547959673456"/>
  </node>
  <node label="NDPK1" id="55">
    <att type="string" name="canonicalName" value="NDPK1"/>
    <att type="string" name="Gene" value="826515"/>
    <att type="string" name="Symbol" value="NDPK1"/>
    <att type="integer" name="MCODE_CLUSTER_ID" value="8"/>
    <att type="real" name="MCODE_SCORE" value="1.0"/>
    <att type="string" name="MCODE_TYPE" value="Seed"/>
    <att type="integer" name="DEGREE" value="2"/>
    <graphics type="CIRCLE" x="399.04850254843126" y="307.814582426925"/>
  </node>
  <node label="rpoC2" id="56">
    <att type="string" name="canonicalName" value="rpoC2"/>
    <att type="string" name="Gene" value="844785"/>
    <att type="string" name="Symbol" value="rpoC2"/>
    <att type="integer" name="MCODE_CLUSTER_ID" value="8"/>
    <att type="real" name="MCODE_SCORE" value="1.0"/>
    <att type="string" name="MCODE_TYPE" value="Clustered"/>
    <att type="integer" name="DEGREE" value="2"/>
    <graphics type="CIRCLE" x="429.8903992956306" y="228.85202288139223"/>
  </node>
  <node label="DRH1" id="57">
    <att type="string" name="canonicalName" value="DRH1"/>
    <att type="string" name="Gene" value="821116"/>
    <att type="string" name="Symbol" value="DRH1"/>
    <att type="integer" name="MCODE_CLUSTER_ID" value="9"/>
    <att type="real" name="MCODE_SCORE" value="1.0"/>
    <att type="string" name="MCODE_TYPE" value="Seed"/>
    <att type="integer" name="DEGREE" value="2"/>
    <graphics type="CIRCLE" x="407.39643324659505" y="287.9426014656275"/>
  </node>
  <node label="LSM6A" id="58">
    <att type="string" name="canonicalName" value="LSM6A"/>
    <att type="string" name="Gene" value="825150"/>
    <att type="string" name="Symbol" value="LSM6A"/>
    <att type="integer" name="MCODE_CLUSTER_ID" value="9"/>
    <att type="real" name="MCODE_SCORE" value="1.0"/>
    <att type="string" name="MCODE_TYPE" value="Clustered"/>
    <att type="integer" name="DEGREE" value="2"/>
    <graphics type="CIRCLE" x="248.51704017611877" y="311.961854859195"/>
  </node>
  <node label="NOP56" id="59">
    <att type="string" name="canonicalName" value="NOP56"/>
    <att type="string" name="Gene" value="842063"/>
    <att type="string" name="Symbol" value="NOP56"/>
    <att type="integer" name="MCODE_CLUSTER_ID" value="9"/>
    <att type="real" name="MCODE_SCORE" value="1.0"/>
    <att type="string" name="MCODE_TYPE" value="Clustered"/>
    <att type="integer" name="DEGREE" value="2"/>
    <graphics type="CIRCLE" x="182.01307123676025" y="408.929325470465"/>
  </node>
  <node label="AT3G15380" id="60">
    <att type="string" name="canonicalName" value="AT3G15380"/>
    <att type="string" name="Gene" value="820777"/>
    <att type="string" name="Symbol" value="AT3G15380"/>
    <att type="integer" name="MCODE_CLUSTER_ID" value="6"/>
    <att type="real" name="MCODE_SCORE" value="2.0"/>
    <att type="string" name="MCODE_TYPE" value="Seed"/>
    <att type="integer" name="DEGREE" value="4"/>
    <graphics type="CIRCLE" x="304.5465757148981" y="395.667189843057"/>
  </node>
  <node label="RBOHD" id="61">
    <att type="string" name="canonicalName" value="RBOHD"/>
    <att type="string" name="Gene" value="834842"/>
    <att type="string" name="Symbol" value="RBOHD"/>
    <att type="integer" name="MCODE_CLUSTER_ID" value="6"/>
    <att type="real" name="MCODE_SCORE" value="2.0"/>
    <att type="string" name="MCODE_TYPE" value="Clustered"/>
    <att type="integer" name="DEGREE" value="4"/>
    <graphics type="CIRCLE" x="263.30689054103016" y="365.6616473216052"/>
  </node>
  <node label="ALDH3H1" id="62">
    <att type="string" name="canonicalName" value="ALDH3H1"/>
    <att type="string" name="Gene" value="841020"/>
    <att type="string" name="Symbol" value="ALDH3H1"/>
    <att type="integer" name="MCODE_CLUSTER_ID" value="6"/>
    <att type="real" name="MCODE_SCORE" value="2.0"/>
    <att type="string" name="MCODE_TYPE" value="Clustered"/>
    <att type="integer" name="DEGREE" value="4"/>
    <graphics type="CIRCLE" x="180.12421674756777" y="241.46104236576738"/>
  </node>
  <node label="RBOH F" id="63">
    <att type="string" name="canonicalName" value="RBOH F"/>
    <att type="string" name="Gene" value="842710"/>
    <att type="string" name="Symbol" value="RBOH F"/>
    <att type="integer" name="MCODE_CLUSTER_ID" value="6"/>
    <att type="real" name="MCODE_SCORE" value="2.0"/>
    <att type="string" name="MCODE_TYPE" value="Clustered"/>
    <att type="integer" name="DEGREE" value="4"/>
    <graphics type="CIRCLE" x="182.9505509906929" y="399.47977714167064"/>
  </node>
  <node label="AT1G72140" id="64">
    <att type="string" name="canonicalName" value="AT1G72140"/>
    <att type="string" name="Gene" value="843545"/>
    <att type="string" name="Symbol" value="AT1G72140"/>
    <att type="integer" name="MCODE_CLUSTER_ID" value="6"/>
    <att type="real" name="MCODE_SCORE" value="2.0"/>
    <att type="string" name="MCODE_TYPE" value="Clustered"/>
    <att type="integer" name="DEGREE" value="4"/>
    <graphics type="CIRCLE" x="397.98293282826046" y="354.78637398710816"/>
  </node>
  <node label="ECA2" id="65">
    <att type="string" name="canonicalName" value="ECA2"/>
    <att type="string" name="Gene" value="827984"/>
    <att type="string" name="Symbol" value="ECA2"/>
    <att type="integer" name="MCODE_CLUSTER_ID" value="7"/>
    <att type="real" name="MCODE_SCORE" value="1.0"/>
    <att type="string" name="MCODE_TYPE" value="Seed"/>
    <att type="integer" name="DEGREE" value="2"/>
    <graphics type="CIRCLE" x="342.07760666433387" y="441.675606936357"/>
  </node>
  <node label="EIN2" id="66">
    <att type="string" name="canonicalName" value="EIN2"/>
    <att type="string" name="Gene" value="831889"/>
    <att type="string" name="Symbol" value="EIN2"/>
    <att type="integer" name="MCODE_CLUSTER_ID" value="7"/>
    <att type="real" name="MCODE_SCORE" value="1.0"/>
    <att type="string" name="MCODE_TYPE" value="Clustered"/>
    <att type="integer" name="DEGREE" value="2"/>
    <graphics type="CIRCLE" x="275.01247221910864" y="357.51469333725726"/>
  </node>
  <node label="ECA4" id="67">
    <att type="string" name="canonicalName" value="ECA4"/>
    <att type="string" name="Gene" value="837280"/>
    <att type="string" name="Symbol" value="ECA4"/>
    <att type="integer" name="MCODE_CLUSTER_ID" value="7"/>
    <att type="real" name="MCODE_SCORE" value="1.0"/>
    <att type="string" name="MCODE_TYPE" value="Clustered"/>
    <att type="integer" name="DEGREE" value="2"/>
    <graphics type="CIRCLE" x="331.7941583111311" y="150.27322183420304"/>
  </node>
  <node label="NRAMP1" id="68">
    <att type="string" name="canonicalName" value="NRAMP1"/>
    <att type="string" name="Gene" value="844422"/>
    <att type="string" name="Symbol" value="NRAMP1"/>
    <att type="integer" name="MCODE_CLUSTER_ID" value="7"/>
    <att type="real" name="MCODE_SCORE" value="1.0"/>
    <att type="string" name="MCODE_TYPE" value="Clustered"/>
    <att type="integer" name="DEGREE" value="2"/>
    <graphics type="CIRCLE" x="312.8436706832284" y="316.9327315339095"/>
  </node>
  <node label="PAL2" id="69">
    <att type="string" name="canonicalName" value="PAL2"/>
    <att type="string" name="Gene" value="824493"/>
    <att type="string" name="Symbol" value="PAL2"/>
    <att type="integer" name="MCODE_CLUSTER_ID" value="10"/>
    <att type="real" name="MCODE_SCORE" value="1.0"/>
    <att type="string" name="MCODE_TYPE" value="Seed"/>
    <att type="integer" name="DEGREE" value="2"/>
    <graphics type="CIRCLE" x="421.5615402989961" y="384.8035011730059"/>
  </node>
  <node label="AT5G34930" id="70">
    <att type="string" name="canonicalName" value="AT5G34930"/>
    <att type="string" name="Gene" value="833436"/>
    <att type="string" name="Symbol" value="AT5G34930"/>
    <att type="integer" name="MCODE_CLUSTER_ID" value="10"/>
    <att type="real" name="MCODE_SCORE" value="1.0"/>
    <att type="string" name="MCODE_TYPE" value="Clustered"/>
    <att type="integer" name="DEGREE" value="2"/>
    <graphics type="CIRCLE" x="298.6008793543504" y="208.10230324105652"/>
  </node>
  <node label="TAT7" id="71">
    <att type="string" name="canonicalName" value="TAT7"/>
    <att type="string" name="Gene" value="835480"/>
    <att type="string" name="Symbol" value="TAT7"/>
    <att type="integer" name="MCODE_CLUSTER_ID" value="10"/>
    <att type="real" name="MCODE_SCORE" value="1.0"/>
    <att type="string" name="MCODE_TYPE" value="Clustered"/>
    <att type="integer" name="DEGREE" value="2"/>
    <graphics type="CIRCLE" x="187.32745788740186" y="438.250964538772"/>
  </node>
  <edge label="817096 (pp) 832950" source="42" target="46">
    <att type="string" name="canonicalName" value="817096 (pp) 832950"/>
    <att type="string" name="interaction" value="pp"/>
    <att type="int" name="SCORE" value="254"/>
    <att type="string" name="support" value="{&quot;StringDB&quot;: &quot;physical&quot;, &quot;StringEvidence&quot;: &quot;textmining:0.398,experiments:0.223,neighborhood:0.021,coexpression:0.007&quot;, &quot;String_Score_Physical&quot;: 254, &quot;String_Score_Combined&quot;: 564}"/>
  </edge>
  <edge label="817096 (pp) 834207" source="42" target="47">
    <att type="string" name="canonicalName" value="817096 (pp) 834207"/>
    <att type="string" name="interaction" value="pp"/>
    <att type="int" name="SCORE" value="254"/>
    <att type="string" name="support" value="{&quot;StringDB&quot;: &quot;physical&quot;, &quot;StringEvidence&quot;: &quot;textmining:0.398,experiments:0.223,neighborhood:0.021,coexpression:0.007&quot;, &quot;String_Score_Physical&quot;: 254, &quot;String_Score_Combined&quot;: 564}"/>
  </edge>
  <edge label="817096 (pp) 837429" source="42" target="48">
    <att type="string" name="canonicalName" value="817096 (pp) 837429"/>
    <att type="string" name="interaction" value="pp"/>
    <att type="int" name="SCORE" value="254"/>
    <att type="string" name="support" value="{&quot;StringDB&quot;: &quot;physical&quot;, &quot;StringEvidence&quot;: &quot;textmining:0.398,experiments:0.223,neighborhood:0.021,coexpression:0.007&quot;, &quot;String_Score_Physical&quot;: 254, &quot;String_Score_Combined&quot;: 564}"/>
  </edge>
  <edge label="818531 (pp) 819095" source="1" target="2">
    <att type="string" name="canonicalName" value="818531 (pp) 819095"/>
    <att type="string" name="interaction" value="pp"/>
    <att type="int" name="SCORE" value="973"/>
    <att type="string" name="support" value="{&quot;StringDB&quot;: &quot;physical&quot;, &quot;StringEvidence&quot;: &quot;database:0.896,coexpression:0.879,experiments:0.738,textmining:0.627&quot;, &quot;String_Score_Physical&quot;: 973, &quot;String_Score_Combined&quot;: 998}"/>
  </edge>
  <edge label="818531 (pp) 820266" source="1" target="4">
    <att type="string" name="canonicalName" value="818531 (pp) 820266"/>
    <att type="string" name="interaction" value="pp"/>
    <att type="int" name="SCORE" value="983"/>
    <att type="string" name="support" value="{&quot;StringDB&quot;: &quot;physical&quot;, &quot;StringEvidence&quot;: &quot;coexpression:0.901,database:0.896,experiments:0.830,textmining:0.332&quot;, &quot;BioGrid&quot;: &quot;physical&quot;, &quot;BioGrid_PubMed&quot;: &quot;32191846&quot;, &quot;BioGrid_Type&quot;: &quot;Co-fractionation&quot;, &quot;BioGrid_Score&quot;: &quot;0.793841908&quot;, &quot;String_Score_Physical&quot;: 983, &quot;String_Score_Combined&quot;: 998}"/>
  </edge>
  <edge label="818531 (pp) 824077" source="1" target="7">
    <att type="string" name="canonicalName" value="818531 (pp) 824077"/>
    <att type="string" name="interaction" value="pp"/>
    <att type="int" name="SCORE" value="333"/>
    <att type="string" name="support" value="{&quot;StringDB&quot;: &quot;physical&quot;, &quot;StringEvidence&quot;: &quot;experiments:0.304,neighborhood:0.103,coexpression:0.004&quot;, &quot;String_Score_Physical&quot;: 333, &quot;String_Score_Combined&quot;: 404}"/>
  </edge>
  <edge label="818531 (pp) 828729" source="1" target="8">
    <att type="string" name="canonicalName" value="818531 (pp) 828729"/>
    <att type="string" name="interaction" value="pp"/>
    <att type="int" name="SCORE" value="982"/>
    <att type="string" name="support" value="{&quot;StringDB&quot;: &quot;physical&quot;, &quot;StringEvidence&quot;: &quot;coexpression:0.973,database:0.896,experiments:0.825,textmining:0.704&quot;, &quot;BioGrid&quot;: &quot;physical&quot;, &quot;BioGrid_PubMed&quot;: &quot;32191846&quot;, &quot;BioGrid_Type&quot;: &quot;Co-fractionation&quot;, &quot;BioGrid_Score&quot;: &quot;0.586231241&quot;, &quot;String_Score_Physical&quot;: 982, &quot;String_Score_Combined&quot;: 999}"/>
  </edge>
  <edge label="818531 (pp) 828951" source="1" target="9">
    <att type="string" name="canonicalName" value="818531 (pp) 828951"/>
    <att type="string" name="interaction" value="pp"/>
    <att type="int" name="SCORE" value="595"/>
    <att type="string" name="support" value="{&quot;StringDB&quot;: &quot;physical&quot;, &quot;StringEvidence&quot;: &quot;coexpression:0.776,experiments:0.578,textmining:0.224,neighborhood:0.150&quot;, &quot;String_Score_Physical&quot;: 595, &quot;String_Score_Combined&quot;: 940}"/>
  </edge>
  <edge label="818531 (pp) 830337" source="1" target="10">
    <att type="string" name="canonicalName" value="818531 (pp) 830337"/>
    <att type="string" name="interaction" value="pp"/>
    <att type="int" name="SCORE" value="840"/>
    <att type="string" name="support" value="{&quot;StringDB&quot;: &quot;physical&quot;, &quot;StringEvidence&quot;: &quot;experiments:0.833,coexpression:0.264,textmining:0.132&quot;, &quot;String_Score_Physical&quot;: 840, &quot;String_Score_Combined&quot;: 897}"/>
  </edge>
  <edge label="818531 (pp) 831853" source="1" target="11">
    <att type="string" name="canonicalName" value="818531 (pp) 831853"/>
    <att type="string" name="interaction" value="pp"/>
    <att type="int" name="SCORE" value="907"/>
    <att type="string" name="support" value="{&quot;StringDB&quot;: &quot;physical&quot;, &quot;StringEvidence&quot;: &quot;coexpression:0.982,experiments:0.800,database:0.520,textmining:0.344,neighborhood:0.150&quot;, &quot;BioGrid&quot;: &quot;physical&quot;, &quot;BioGrid_PubMed&quot;: &quot;32191846&quot;, &quot;BioGrid_Type&quot;: &quot;Co-fractionation&quot;, &quot;BioGrid_Score&quot;: &quot;0.749907842&quot;, &quot;String_Score_Physical&quot;: 907, &quot;String_Score_Combined&quot;: 999}"/>
  </edge>
  <edge label="818531 (pp) 832184" source="1" target="12">
    <att type="string" name="canonicalName" value="818531 (pp) 832184"/>
    <att type="string" name="interaction" value="pp"/>
    <att type="int" name="SCORE" value="547"/>
    <att type="string" name="support" value="{&quot;StringDB&quot;: &quot;physical&quot;, &quot;StringEvidence&quot;: &quot;experiments:0.528,coexpression:0.152&quot;, &quot;String_Score_Physical&quot;: 547, &quot;String_Score_Combined&quot;: 615}"/>
  </edge>
  <edge label="818531 (pp) 832305" source="1" target="13">
    <att type="string" name="canonicalName" value="818531 (pp) 832305"/>
    <att type="string" name="interaction" value="pp"/>
    <att type="int" name="SCORE" value="982"/>
    <att type="string" name="support" value="{&quot;StringDB&quot;: &quot;physical&quot;, &quot;StringEvidence&quot;: &quot;coexpression:0.986,database:0.896,experiments:0.825,textmining:0.341,neighborhood:0.150&quot;, &quot;BioGrid&quot;: &quot;physical&quot;, &quot;BioGrid_PubMed&quot;: &quot;32191846&quot;, &quot;BioGrid_Type&quot;: &quot;Co-fractionation&quot;, &quot;BioGrid_Score&quot;: &quot;0.854667485&quot;, &quot;String_Score_Physical&quot;: 982, &quot;String_Score_Combined&quot;: 999}"/>
  </edge>
  <edge label="818531 (pp) 837307" source="1" target="17">
    <att type="string" name="canonicalName" value="818531 (pp) 837307"/>
    <att type="string" name="interaction" value="pp"/>
    <att type="int" name="SCORE" value="315"/>
    <att type="string" name="support" value="{&quot;StringDB&quot;: &quot;physical&quot;, &quot;StringEvidence&quot;: &quot;coexpression:0.765,experiments:0.286,textmining:0.005&quot;, &quot;String_Score_Physical&quot;: 315, &quot;String_Score_Combined&quot;: 840}"/>
  </edge>
  <edge label="818531 (pp) 843032" source="1" target="21">
    <att type="string" name="canonicalName" value="818531 (pp) 843032"/>
    <att type="string" name="interaction" value="pp"/>
    <att type="int" name="SCORE" value="749"/>
    <att type="string" name="support" value="{&quot;StringDB&quot;: &quot;physical&quot;, &quot;StringEvidence&quot;: &quot;experiments:0.738,textmining:0.552,coexpression:0.019&quot;, &quot;String_Score_Physical&quot;: 749, &quot;String_Score_Combined&quot;: 889}"/>
  </edge>
  <edge label="818531 (pp) 844015" source="1" target="24">
    <att type="string" name="canonicalName" value="818531 (pp) 844015"/>
    <att type="string" name="interaction" value="pp"/>
    <att type="int" name="SCORE" value="978"/>
    <att type="string" name="support" value="{&quot;StringDB&quot;: &quot;physical&quot;, &quot;StringEvidence&quot;: &quot;database:0.896,experiments:0.783,cooccurrence:0.187,textmining:0.138,coexpression:0.105&quot;, &quot;String_Score_Physical&quot;: 978, &quot;String_Score_Combined&quot;: 986}"/>
  </edge>
  <edge label="818531 (pp) 844129" source="1" target="25">
    <att type="string" name="canonicalName" value="818531 (pp) 844129"/>
    <att type="string" name="interaction" value="pp"/>
    <att type="int" name="SCORE" value="981"/>
    <att type="string" name="support" value="{&quot;StringDB&quot;: &quot;physical&quot;, &quot;StringEvidence&quot;: &quot;coexpression:0.982,database:0.896,experiments:0.819,textmining:0.068&quot;, &quot;BioGrid&quot;: &quot;physical&quot;, &quot;BioGrid_PubMed&quot;: &quot;32191846&quot;, &quot;BioGrid_Type&quot;: &quot;Co-fractionation&quot;, &quot;BioGrid_Score&quot;: &quot;0.651336497&quot;, &quot;String_Score_Physical&quot;: 981, &quot;String_Score_Combined&quot;: 999}"/>
  </edge>
  <edge label="818531 (pp) 844765" source="1" target="26">
    <att type="string" name="canonicalName" value="818531 (pp) 844765"/>
    <att type="string" name="interaction" value="pp"/>
    <att type="int" name="SCORE" value="832"/>
    <att type="string" name="support" value="{&quot;StringDB&quot;: &quot;physical&quot;, &quot;StringEvidence&quot;: &quot;coexpression:0.901,experiments:0.825,textmining:0.238,neighborhood:0.154&quot;, &quot;String_Score_Physical&quot;: 832, &quot;String_Score_Combined&quot;: 989}"/>
  </edge>
  <edge label="819095 (pp) 820266" source="2" target="4">
    <att type="string" name="canonicalName" value="819095 (pp) 820266"/>
    <att type="string" name="interaction" value="pp"/>
    <att type="int" name="SCORE" value="976"/>
    <att type="string" name="support" value="{&quot;StringDB&quot;: &quot;physical&quot;, &quot;StringEvidence&quot;: &quot;database:0.896,coexpression:0.893,experiments:0.762,textmining:0.379&quot;, &quot;String_Score_Physical&quot;: 976, &quot;String_Score_Combined&quot;: 998}"/>
  </edge>
  <edge label="819095 (pp) 824077" source="2" target="7">
    <att type="string" name="canonicalName" value="819095 (pp) 824077"/>
    <att type="string" name="interaction" value="pp"/>
    <att type="int" name="SCORE" value="402"/>
    <att type="string" name="support" value="{&quot;StringDB&quot;: &quot;physical&quot;, &quot;StringEvidence&quot;: &quot;experiments:0.376,coexpression:0.003&quot;, &quot;String_Score_Physical&quot;: 402, &quot;String_Score_Combined&quot;: 403}"/>
  </edge>
  <edge label="819095 (pp) 828729" source="2" target="8">
    <att type="string" name="canonicalName" value="819095 (pp) 828729"/>
    <att type="string" name="interaction" value="pp"/>
    <att type="int" name="SCORE" value="971"/>
    <att type="string" name="support" value="{&quot;StringDB&quot;: &quot;physical&quot;, &quot;StringEvidence&quot;: &quot;coexpression:0.914,database:0.896,experiments:0.718,textmining:0.308&quot;, &quot;String_Score_Physical&quot;: 971, &quot;String_Score_Combined&quot;: 998}"/>
  </edge>
  <edge label="819095 (pp) 828951" source="2" target="9">
    <att type="string" name="canonicalName" value="819095 (pp) 828951"/>
    <att type="string" name="interaction" value="pp"/>
    <att type="int" name="SCORE" value="679"/>
    <att type="string" name="support" value="{&quot;StringDB&quot;: &quot;physical&quot;, &quot;StringEvidence&quot;: &quot;coexpression:0.756,experiments:0.665,textmining:0.002&quot;, &quot;String_Score_Physical&quot;: 679, &quot;String_Score_Combined&quot;: 921}"/>
  </edge>
  <edge label="819095 (pp) 830337" source="2" target="10">
    <att type="string" name="canonicalName" value="819095 (pp) 830337"/>
    <att type="string" name="interaction" value="pp"/>
    <att type="int" name="SCORE" value="877"/>
    <att type="string" name="support" value="{&quot;StringDB&quot;: &quot;physical&quot;, &quot;StringEvidence&quot;: &quot;coexpression:0.969,experiments:0.872,textmining:0.649&quot;, &quot;String_Score_Physical&quot;: 877, &quot;String_Score_Combined&quot;: 998}"/>
  </edge>
  <edge label="819095 (pp) 831853" source="2" target="11">
    <att type="string" name="canonicalName" value="819095 (pp) 831853"/>
    <att type="string" name="interaction" value="pp"/>
    <att type="int" name="SCORE" value="846"/>
    <att type="string" name="support" value="{&quot;StringDB&quot;: &quot;physical&quot;, &quot;StringEvidence&quot;: &quot;coexpression:0.902,experiments:0.665,database:0.520,textmining:0.499&quot;, &quot;String_Score_Physical&quot;: 846, &quot;String_Score_Combined&quot;: 992}"/>
  </edge>
  <edge label="819095 (pp) 832184" source="2" target="12">
    <att type="string" name="canonicalName" value="819095 (pp) 832184"/>
    <att type="string" name="interaction" value="pp"/>
    <att type="int" name="SCORE" value="306"/>
    <att type="string" name="support" value="{&quot;StringDB&quot;: &quot;physical&quot;, &quot;StringEvidence&quot;: &quot;experiments:0.276,coexpression:0.112&quot;, &quot;String_Score_Physical&quot;: 306, &quot;String_Score_Combined&quot;: 383}"/>
  </edge>
  <edge label="819095 (pp) 832305" source="2" target="13">
    <att type="string" name="canonicalName" value="819095 (pp) 832305"/>
    <att type="string" name="interaction" value="pp"/>
    <att type="int" name="SCORE" value="976"/>
    <att type="string" name="support" value="{&quot;StringDB&quot;: &quot;physical&quot;, &quot;StringEvidence&quot;: &quot;database:0.896,coexpression:0.824,experiments:0.763,textmining:0.227&quot;, &quot;String_Score_Physical&quot;: 976, &quot;String_Score_Combined&quot;: 996}"/>
  </edge>
  <edge label="819095 (pp) 837307" source="2" target="17">
    <att type="string" name="canonicalName" value="819095 (pp) 837307"/>
    <att type="string" name="interaction" value="pp"/>
    <att type="int" name="SCORE" value="586"/>
    <att type="string" name="support" value="{&quot;StringDB&quot;: &quot;physical&quot;, &quot;StringEvidence&quot;: &quot;experiments:0.568,coexpression:0.096&quot;, &quot;String_Score_Physical&quot;: 586, &quot;String_Score_Combined&quot;: 625}"/>
  </edge>
  <edge label="819095 (pp) 843032" source="2" target="21">
    <att type="string" name="canonicalName" value="819095 (pp) 843032"/>
    <att type="string" name="interaction" value="pp"/>
    <att type="int" name="SCORE" value="812"/>
    <att type="string" name="support" value="{&quot;StringDB&quot;: &quot;physical&quot;, &quot;StringEvidence&quot;: &quot;experiments:0.804,textmining:0.656,coexpression:0.316&quot;, &quot;String_Score_Physical&quot;: 812, &quot;String_Score_Combined&quot;: 955}"/>
  </edge>
  <edge label="819095 (pp) 844015" source="2" target="24">
    <att type="string" name="canonicalName" value="819095 (pp) 844015"/>
    <att type="string" name="interaction" value="pp"/>
    <att type="int" name="SCORE" value="475"/>
    <att type="string" name="support" value="{&quot;StringDB&quot;: &quot;physical&quot;, &quot;StringEvidence&quot;: &quot;experiments:0.453,neighborhood:0.143,coexpression:0.127,textmining:0.078&quot;, &quot;String_Score_Physical&quot;: 475, &quot;String_Score_Combined&quot;: 638}"/>
  </edge>
  <edge label="819095 (pp) 844129" source="2" target="25">
    <att type="string" name="canonicalName" value="819095 (pp) 844129"/>
    <att type="string" name="interaction" value="pp"/>
    <att type="int" name="SCORE" value="972"/>
    <att type="string" name="support" value="{&quot;StringDB&quot;: &quot;physical&quot;, &quot;StringEvidence&quot;: &quot;database:0.896,coexpression:0.815,experiments:0.726,textmining:0.275&quot;, &quot;String_Score_Physical&quot;: 972, &quot;String_Score_Combined&quot;: 996}"/>
  </edge>
  <edge label="819095 (pp) 844765" source="2" target="26">
    <att type="string" name="canonicalName" value="819095 (pp) 844765"/>
    <att type="string" name="interaction" value="pp"/>
    <att type="int" name="SCORE" value="702"/>
    <att type="string" name="support" value="{&quot;StringDB&quot;: &quot;physical&quot;, &quot;StringEvidence&quot;: &quot;coexpression:0.740,experiments:0.689,textmining:0.399&quot;, &quot;String_Score_Physical&quot;: 702, &quot;String_Score_Combined&quot;: 953}"/>
  </edge>
  <edge label="819937 (pp) 820335" source="3" target="5">
    <att type="string" name="canonicalName" value="819937 (pp) 820335"/>
    <att type="string" name="interaction" value="pp"/>
    <att type="int" name="SCORE" value="900"/>
    <att type="string" name="support" value="{&quot;StringDB&quot;: &quot;physical&quot;, &quot;StringEvidence&quot;: &quot;database:0.896,coexpression:0.003&quot;, &quot;String_Score_Physical&quot;: 900, &quot;String_Score_Combined&quot;: 900}"/>
  </edge>
  <edge label="819937 (pp) 821808" source="3" target="6">
    <att type="string" name="canonicalName" value="819937 (pp) 821808"/>
    <att type="string" name="interaction" value="pp"/>
    <att type="int" name="SCORE" value="900"/>
    <att type="string" name="support" value="{&quot;StringDB&quot;: &quot;physical&quot;, &quot;StringEvidence&quot;: &quot;database:0.896&quot;, &quot;String_Score_Physical&quot;: 900, &quot;String_Score_Combined&quot;: 900}"/>
  </edge>
  <edge label="819937 (pp) 834642" source="3" target="14">
    <att type="string" name="canonicalName" value="819937 (pp) 834642"/>
    <att type="string" name="interaction" value="pp"/>
    <att type="int" name="SCORE" value="900"/>
    <att type="string" name="support" value="{&quot;StringDB&quot;: &quot;physical&quot;, &quot;StringEvidence&quot;: &quot;database:0.896&quot;, &quot;String_Score_Physical&quot;: 900, &quot;String_Score_Combined&quot;: 900}"/>
  </edge>
  <edge label="819937 (pp) 834754" source="3" target="15">
    <att type="string" name="canonicalName" value="819937 (pp) 834754"/>
    <att type="string" name="interaction" value="pp"/>
    <att type="int" name="SCORE" value="905"/>
    <att type="string" name="support" value="{&quot;StringDB&quot;: &quot;physical&quot;, &quot;StringEvidence&quot;: &quot;database:0.896,experiments:0.057,textmining:0.008,coexpression:0.003&quot;, &quot;String_Score_Physical&quot;: 905, &quot;String_Score_Combined&quot;: 906}"/>
  </edge>
  <edge label="819937 (pp) 834832" source="3" target="16">
    <att type="string" name="canonicalName" value="819937 (pp) 834832"/>
    <att type="string" name="interaction" value="pp"/>
    <att type="int" name="SCORE" value="912"/>
    <att type="string" name="support" value="{&quot;StringDB&quot;: &quot;physical&quot;, &quot;StringEvidence&quot;: &quot;database:0.896,experiments:0.122&quot;, &quot;String_Score_Physical&quot;: 912, &quot;String_Score_Combined&quot;: 912}"/>
  </edge>
  <edge label="819937 (pp) 837740" source="3" target="18">
    <att type="string" name="canonicalName" value="819937 (pp) 837740"/>
    <att type="string" name="interaction" value="pp"/>
    <att type="int" name="SCORE" value="900"/>
    <att type="string" name="support" value="{&quot;StringDB&quot;: &quot;physical&quot;, &quot;StringEvidence&quot;: &quot;database:0.896,experiments:0.002&quot;, &quot;String_Score_Physical&quot;: 900, &quot;String_Score_Combined&quot;: 900}"/>
  </edge>
  <edge label="819937 (pp) 842526" source="3" target="19">
    <att type="string" name="canonicalName" value="819937 (pp) 842526"/>
    <att type="string" name="interaction" value="pp"/>
    <att type="int" name="SCORE" value="900"/>
    <att type="string" name="support" value="{&quot;StringDB&quot;: &quot;physical&quot;, &quot;StringEvidence&quot;: &quot;database:0.896,experiments:0.002&quot;, &quot;String_Score_Physical&quot;: 900, &quot;String_Score_Combined&quot;: 900}"/>
  </edge>
  <edge label="819937 (pp) 842905" source="3" target="20">
    <att type="string" name="canonicalName" value="819937 (pp) 842905"/>
    <att type="string" name="interaction" value="pp"/>
    <att type="int" name="SCORE" value="900"/>
    <att type="string" name="support" value="{&quot;StringDB&quot;: &quot;physical&quot;, &quot;StringEvidence&quot;: &quot;database:0.896,textmining:0.013&quot;, &quot;String_Score_Physical&quot;: 900, &quot;String_Score_Combined&quot;: 901}"/>
  </edge>
  <edge label="819937 (pp) 843077" source="3" target="22">
    <att type="string" name="canonicalName" value="819937 (pp) 843077"/>
    <att type="string" name="interaction" value="pp"/>
    <att type="int" name="SCORE" value="900"/>
    <att type="string" name="support" value="{&quot;StringDB&quot;: &quot;physical&quot;, &quot;StringEvidence&quot;: &quot;database:0.896&quot;, &quot;String_Score_Physical&quot;: 900, &quot;String_Score_Combined&quot;: 900}"/>
  </edge>
  <edge label="819937 (pp) 843697" source="3" target="23">
    <att type="string" name="canonicalName" value="819937 (pp) 843697"/>
    <att type="string" name="interaction" value="pp"/>
    <att type="int" name="SCORE" value="900"/>
    <att type="string" name="support" value="{&quot;StringDB&quot;: &quot;physical&quot;, &quot;StringEvidence&quot;: &quot;database:0.896,cooccurrence:0.373,textmining:0.051&quot;, &quot;String_Score_Physical&quot;: 900, &quot;String_Score_Combined&quot;: 904}"/>
  </edge>
  <edge label="820266 (pp) 824077" source="4" target="7">
    <att type="string" name="canonicalName" value="820266 (pp) 824077"/>
    <att type="string" name="interaction" value="pp"/>
    <att type="int" name="SCORE" value="476"/>
    <att type="string" name="support" value="{&quot;StringDB&quot;: &quot;physical&quot;, &quot;StringEvidence&quot;: &quot;experiments:0.454,coexpression:0.003&quot;, &quot;String_Score_Physical&quot;: 476, &quot;String_Score_Combined&quot;: 477}"/>
  </edge>
  <edge label="820266 (pp) 828729" source="4" target="8">
    <att type="string" name="canonicalName" value="820266 (pp) 828729"/>
    <att type="string" name="interaction" value="pp"/>
    <att type="int" name="SCORE" value="982"/>
    <att type="string" name="support" value="{&quot;StringDB&quot;: &quot;physical&quot;, &quot;StringEvidence&quot;: &quot;coexpression:0.901,database:0.896,experiments:0.826,textmining:0.436&quot;, &quot;String_Score_Physical&quot;: 982, &quot;String_Score_Combined&quot;: 999}"/>
  </edge>
  <edge label="820266 (pp) 828951" source="4" target="9">
    <att type="string" name="canonicalName" value="820266 (pp) 828951"/>
    <att type="string" name="interaction" value="pp"/>
    <att type="int" name="SCORE" value="724"/>
    <att type="string" name="support" value="{&quot;StringDB&quot;: &quot;physical&quot;, &quot;StringEvidence&quot;: &quot;coexpression:0.792,experiments:0.712,textmining:0.301&quot;, &quot;String_Score_Physical&quot;: 724, &quot;String_Score_Combined&quot;: 959}"/>
  </edge>
  <edge label="820266 (pp) 830337" source="4" target="10">
    <att type="string" name="canonicalName" value="820266 (pp) 830337"/>
    <att type="string" name="interaction" value="pp"/>
    <att type="int" name="SCORE" value="737"/>
    <att type="string" name="support" value="{&quot;StringDB&quot;: &quot;physical&quot;, &quot;StringEvidence&quot;: &quot;experiments:0.726,textmining:0.245&quot;, &quot;String_Score_Physical&quot;: 737, &quot;String_Score_Combined&quot;: 801}"/>
  </edge>
  <edge label="820266 (pp) 831853" source="4" target="11">
    <att type="string" name="canonicalName" value="820266 (pp) 831853"/>
    <att type="string" name="interaction" value="pp"/>
    <att type="int" name="SCORE" value="907"/>
    <att type="string" name="support" value="{&quot;StringDB&quot;: &quot;physical&quot;, &quot;StringEvidence&quot;: &quot;coexpression:0.896,experiments:0.800,database:0.520,textmining:0.031&quot;, &quot;BioGrid&quot;: &quot;physical&quot;, &quot;BioGrid_PubMed&quot;: &quot;32191846&quot;, &quot;BioGrid_Type&quot;: &quot;Co-fractionation&quot;, &quot;BioGrid_Score&quot;: &quot;0.510579448&quot;, &quot;String_Score_Physical&quot;: 907, &quot;String_Score_Combined&quot;: 990}"/>
  </edge>
  <edge label="820266 (pp) 832184" source="4" target="12">
    <att type="string" name="canonicalName" value="820266 (pp) 832184"/>
    <att type="string" name="interaction" value="pp"/>
    <att type="int" name="SCORE" value="583"/>
    <att type="string" name="support" value="{&quot;StringDB&quot;: &quot;physical&quot;, &quot;StringEvidence&quot;: &quot;experiments:0.565,coexpression:0.163&quot;, &quot;String_Score_Physical&quot;: 583, &quot;String_Score_Combined&quot;: 650}"/>
  </edge>
  <edge label="820266 (pp) 832305" source="4" target="13">
    <att type="string" name="canonicalName" value="820266 (pp) 832305"/>
    <att type="string" name="interaction" value="pp"/>
    <att type="int" name="SCORE" value="982"/>
    <att type="string" name="support" value="{&quot;StringDB&quot;: &quot;physical&quot;, &quot;StringEvidence&quot;: &quot;coexpression:0.901,database:0.896,experiments:0.825,textmining:0.237&quot;, &quot;BioGrid&quot;: &quot;physical&quot;, &quot;BioGrid_PubMed&quot;: &quot;32191846&quot;, &quot;BioGrid_Type&quot;: &quot;Co-fractionation&quot;, &quot;BioGrid_Score&quot;: &quot;0.538303641&quot;, &quot;String_Score_Physical&quot;: 982, &quot;String_Score_Combined&quot;: 998}"/>
  </edge>
  <edge label="820266 (pp) 837307" source="4" target="17">
    <att type="string" name="canonicalName" value="820266 (pp) 837307"/>
    <att type="string" name="interaction" value="pp"/>
    <att type="int" name="SCORE" value="807"/>
    <att type="string" name="support" value="{&quot;StringDB&quot;: &quot;physical&quot;, &quot;StringEvidence&quot;: &quot;experiments:0.799,coexpression:0.740&quot;, &quot;String_Score_Physical&quot;: 807, &quot;String_Score_Combined&quot;: 949}"/>
  </edge>
  <edge label="820266 (pp) 843032" source="4" target="21">
    <att type="string" name="canonicalName" value="820266 (pp) 843032"/>
    <att type="string" name="interaction" value="pp"/>
    <att type="int" name="SCORE" value="703"/>
    <att type="string" name="support" value="{&quot;StringDB&quot;: &quot;physical&quot;, &quot;StringEvidence&quot;: &quot;experiments:0.690,coexpression:0.005&quot;, &quot;String_Score_Physical&quot;: 703, &quot;String_Score_Combined&quot;: 704}"/>
  </edge>
  <edge label="820266 (pp) 844015" source="4" target="24">
    <att type="string" name="canonicalName" value="820266 (pp) 844015"/>
    <att type="string" name="interaction" value="pp"/>
    <att type="int" name="SCORE" value="964"/>
    <att type="string" name="support" value="{&quot;StringDB&quot;: &quot;physical&quot;, &quot;StringEvidence&quot;: &quot;database:0.896,experiments:0.642,textmining:0.147,coexpression:0.004&quot;, &quot;String_Score_Physical&quot;: 964, &quot;String_Score_Combined&quot;: 969}"/>
  </edge>
  <edge label="820266 (pp) 844129" source="4" target="25">
    <att type="string" name="canonicalName" value="820266 (pp) 844129"/>
    <att type="string" name="interaction" value="pp"/>
    <att type="int" name="SCORE" value="981"/>
    <att type="string" name="support" value="{&quot;StringDB&quot;: &quot;physical&quot;, &quot;StringEvidence&quot;: &quot;coexpression:0.899,database:0.896,experiments:0.819,cooccurrence:0.352,textmining:0.340&quot;, &quot;BioGrid&quot;: &quot;physical&quot;, &quot;BioGrid_PubMed&quot;: &quot;32191846&quot;, &quot;BioGrid_Type&quot;: &quot;Co-fractionation&quot;, &quot;BioGrid_Score&quot;: &quot;0.603247114&quot;, &quot;String_Score_Physical&quot;: 981, &quot;String_Score_Combined&quot;: 999}"/>
  </edge>
  <edge label="820266 (pp) 844765" source="4" target="26">
    <att type="string" name="canonicalName" value="820266 (pp) 844765"/>
    <att type="string" name="interaction" value="pp"/>
    <att type="int" name="SCORE" value="832"/>
    <att type="string" name="support" value="{&quot;StringDB&quot;: &quot;physical&quot;, &quot;StringEvidence&quot;: &quot;coexpression:0.901,experiments:0.825,textmining:0.293&quot;, &quot;String_Score_Physical&quot;: 832, &quot;String_Score_Combined&quot;: 988}"/>
  </edge>
  <edge label="820335 (pp) 821808" source="5" target="6">
    <att type="string" name="canonicalName" value="820335 (pp) 821808"/>
    <att type="string" name="interaction" value="pp"/>
    <att type="int" name="SCORE" value="900"/>
    <att type="string" name="support" value="{&quot;StringDB&quot;: &quot;physical&quot;, &quot;StringEvidence&quot;: &quot;database:0.896&quot;, &quot;String_Score_Physical&quot;: 900, &quot;String_Score_Combined&quot;: 900}"/>
  </edge>
  <edge label="820335 (pp) 824077" source="5" target="7">
    <att type="string" name="canonicalName" value="820335 (pp) 824077"/>
    <att type="string" name="interaction" value="pp"/>
    <att type="int" name="SCORE" value="353"/>
    <att type="string" name="support" value="{&quot;StringDB&quot;: &quot;physical&quot;, &quot;StringEvidence&quot;: &quot;experiments:0.326,textmining:0.152,coexpression:0.009&quot;, &quot;String_Score_Physical&quot;: 353, &quot;String_Score_Combined&quot;: 457}"/>
  </edge>
  <edge label="820335 (pp) 834642" source="5" target="14">
    <att type="string" name="canonicalName" value="820335 (pp) 834642"/>
    <att type="string" name="interaction" value="pp"/>
    <att type="int" name="SCORE" value="900"/>
    <att type="string" name="support" value="{&quot;StringDB&quot;: &quot;physical&quot;, &quot;StringEvidence&quot;: &quot;database:0.896,coexpression:0.002&quot;, &quot;String_Score_Physical&quot;: 900, &quot;String_Score_Combined&quot;: 900}"/>
  </edge>
  <edge label="820335 (pp) 834754" source="5" target="15">
    <att type="string" name="canonicalName" value="820335 (pp) 834754"/>
    <att type="string" name="interaction" value="pp"/>
    <att type="int" name="SCORE" value="900"/>
    <att type="string" name="support" value="{&quot;StringDB&quot;: &quot;physical&quot;, &quot;StringEvidence&quot;: &quot;database:0.896,coexpression:0.004&quot;, &quot;String_Score_Physical&quot;: 900, &quot;String_Score_Combined&quot;: 900}"/>
  </edge>
  <edge label="820335 (pp) 834832" source="5" target="16">
    <att type="string" name="canonicalName" value="820335 (pp) 834832"/>
    <att type="string" name="interaction" value="pp"/>
    <att type="int" name="SCORE" value="905"/>
    <att type="string" name="support" value="{&quot;StringDB&quot;: &quot;physical&quot;, &quot;StringEvidence&quot;: &quot;database:0.896,experiments:0.050,textmining:0.035,coexpression:0.004&quot;, &quot;String_Score_Physical&quot;: 905, &quot;String_Score_Combined&quot;: 908}"/>
  </edge>
  <edge label="820335 (pp) 837740" source="5" target="18">
    <att type="string" name="canonicalName" value="820335 (pp) 837740"/>
    <att type="string" name="interaction" value="pp"/>
    <att type="int" name="SCORE" value="900"/>
    <att type="string" name="support" value="{&quot;StringDB&quot;: &quot;physical&quot;, &quot;StringEvidence&quot;: &quot;database:0.896,textmining:0.005,coexpression:0.001&quot;, &quot;String_Score_Physical&quot;: 900, &quot;String_Score_Combined&quot;: 900}"/>
  </edge>
  <edge label="820335 (pp) 842526" source="5" target="19">
    <att type="string" name="canonicalName" value="820335 (pp) 842526"/>
    <att type="string" name="interaction" value="pp"/>
    <att type="int" name="SCORE" value="900"/>
    <att type="string" name="support" value="{&quot;StringDB&quot;: &quot;physical&quot;, &quot;StringEvidence&quot;: &quot;database:0.896,textmining:0.005,coexpression:0.001&quot;, &quot;String_Score_Physical&quot;: 900, &quot;String_Score_Combined&quot;: 900}"/>
  </edge>
  <edge label="820335 (pp) 842905" source="5" target="20">
    <att type="string" name="canonicalName" value="820335 (pp) 842905"/>
    <att type="string" name="interaction" value="pp"/>
    <att type="int" name="SCORE" value="900"/>
    <att type="string" name="support" value="{&quot;StringDB&quot;: &quot;physical&quot;, &quot;StringEvidence&quot;: &quot;database:0.896,textmining:0.094,coexpression:0.066&quot;, &quot;String_Score_Physical&quot;: 900, &quot;String_Score_Combined&quot;: 915}"/>
  </edge>
  <edge label="820335 (pp) 843077" source="5" target="22">
    <att type="string" name="canonicalName" value="820335 (pp) 843077"/>
    <att type="string" name="interaction" value="pp"/>
    <att type="int" name="SCORE" value="900"/>
    <att type="string" name="support" value="{&quot;StringDB&quot;: &quot;physical&quot;, &quot;StringEvidence&quot;: &quot;database:0.896&quot;, &quot;String_Score_Physical&quot;: 900, &quot;String_Score_Combined&quot;: 900}"/>
  </edge>
  <edge label="820335 (pp) 843697" source="5" target="23">
    <att type="string" name="canonicalName" value="820335 (pp) 843697"/>
    <att type="string" name="interaction" value="pp"/>
    <att type="int" name="SCORE" value="900"/>
    <att type="string" name="support" value="{&quot;StringDB&quot;: &quot;physical&quot;, &quot;StringEvidence&quot;: &quot;database:0.896,coexpression:0.003&quot;, &quot;String_Score_Physical&quot;: 900, &quot;String_Score_Combined&quot;: 900}"/>
  </edge>
  <edge label="820619 (pp) 826515" source="54" target="55">
    <att type="string" name="canonicalName" value="820619 (pp) 826515"/>
    <att type="string" name="interaction" value="pp"/>
    <att type="int" name="SCORE" value="650"/>
    <att type="string" name="support" value="{&quot;StringDB&quot;: &quot;physical&quot;, &quot;StringEvidence&quot;: &quot;database:0.635,neighborhood:0.078&quot;, &quot;String_Score_Physical&quot;: 650, &quot;String_Score_Combined&quot;: 677}"/>
  </edge>
  <edge label="820619 (pp) 844785" source="54" target="56">
    <att type="string" name="canonicalName" value="820619 (pp) 844785"/>
    <att type="string" name="interaction" value="pp"/>
    <att type="int" name="SCORE" value="672"/>
    <att type="string" name="support" value="{&quot;StringDB&quot;: &quot;physical&quot;, &quot;StringEvidence&quot;: &quot;database:0.635,textmining:0.432,experiments:0.066,neighborhood:0.018&quot;, &quot;String_Score_Physical&quot;: 672, &quot;String_Score_Combined&quot;: 817}"/>
  </edge>
  <edge label="820728 (pp) 832950" source="43" target="46">
    <att type="string" name="canonicalName" value="820728 (pp) 832950"/>
    <att type="string" name="interaction" value="pp"/>
    <att type="int" name="SCORE" value="209"/>
    <att type="string" name="support" value="{&quot;StringDB&quot;: &quot;physical&quot;, &quot;StringEvidence&quot;: &quot;experiments:0.175,textmining:0.051,neighborhood:0.019,coexpression:0.004&quot;, &quot;String_Score_Physical&quot;: 209, &quot;String_Score_Combined&quot;: 266}"/>
  </edge>
  <edge label="820728 (pp) 834207" source="43" target="47">
    <att type="string" name="canonicalName" value="820728 (pp) 834207"/>
    <att type="string" name="interaction" value="pp"/>
    <att type="int" name="SCORE" value="209"/>
    <att type="string" name="support" value="{&quot;StringDB&quot;: &quot;physical&quot;, &quot;StringEvidence&quot;: &quot;experiments:0.175,textmining:0.091,neighborhood:0.019,coexpression:0.004&quot;, &quot;String_Score_Physical&quot;: 209, &quot;String_Score_Combined&quot;: 297}"/>
  </edge>
  <edge label="820728 (pp) 837429" source="43" target="48">
    <att type="string" name="canonicalName" value="820728 (pp) 837429"/>
    <att type="string" name="interaction" value="pp"/>
    <att type="int" name="SCORE" value="209"/>
    <att type="string" name="support" value="{&quot;StringDB&quot;: &quot;physical&quot;, &quot;StringEvidence&quot;: &quot;experiments:0.175,textmining:0.051,neighborhood:0.019,coexpression:0.004&quot;, &quot;String_Score_Physical&quot;: 209, &quot;String_Score_Combined&quot;: 266}"/>
  </edge>
  <edge label="820777 (pp) 834842" source="60" target="61">
    <att type="string" name="canonicalName" value="820777 (pp) 834842"/>
    <att type="string" name="interaction" value="pp"/>
    <att type="int" name="SCORE" value="900"/>
    <att type="string" name="support" value="{&quot;StringDB&quot;: &quot;physical&quot;, &quot;StringEvidence&quot;: &quot;database:0.896&quot;, &quot;String_Score_Physical&quot;: 900, &quot;String_Score_Combined&quot;: 900}"/>
  </edge>
  <edge label="820777 (pp) 841020" source="60" target="62">
    <att type="string" name="canonicalName" value="820777 (pp) 841020"/>
    <att type="string" name="interaction" value="pp"/>
    <att type="int" name="SCORE" value="900"/>
    <att type="string" name="support" value="{&quot;StringDB&quot;: &quot;physical&quot;, &quot;StringEvidence&quot;: &quot;database:0.896,coexpression:0.029&quot;, &quot;String_Score_Physical&quot;: 900, &quot;String_Score_Combined&quot;: 902}"/>
  </edge>
  <edge label="820777 (pp) 842710" source="60" target="63">
    <att type="string" name="canonicalName" value="820777 (pp) 842710"/>
    <att type="string" name="interaction" value="pp"/>
    <att type="int" name="SCORE" value="900"/>
    <att type="string" name="support" value="{&quot;StringDB&quot;: &quot;physical&quot;, &quot;StringEvidence&quot;: &quot;database:0.896&quot;, &quot;String_Score_Physical&quot;: 900, &quot;String_Score_Combined&quot;: 900}"/>
  </edge>
  <edge label="820777 (pp) 843545" source="60" target="64">
    <att type="string" name="canonicalName" value="820777 (pp) 843545"/>
    <att type="string" name="interaction" value="pp"/>
    <att type="int" name="SCORE" value="900"/>
    <att type="string" name="support" value="{&quot;StringDB&quot;: &quot;physical&quot;, &quot;StringEvidence&quot;: &quot;database:0.896,textmining:0.001&quot;, &quot;String_Score_Physical&quot;: 900, &quot;String_Score_Combined&quot;: 900}"/>
  </edge>
  <edge label="820954 (pp) 821801" source="27" target="28">
    <att type="string" name="canonicalName" value="820954 (pp) 821801"/>
    <att type="string" name="interaction" value="pp"/>
    <att type="int" name="SCORE" value="978"/>
    <att type="string" name="support" value="{&quot;StringDB&quot;: &quot;physical&quot;, &quot;StringEvidence&quot;: &quot;database:0.896,textmining:0.879,experiments:0.787,coexpression:0.160&quot;, &quot;BioGrid&quot;: &quot;physical&quot;, &quot;BioGrid_PubMed&quot;: &quot;32191846&quot;, &quot;BioGrid_Type&quot;: &quot;Co-fractionation&quot;, &quot;BioGrid_Score&quot;: &quot;0.770652903&quot;, &quot;String_Score_Physical&quot;: 978, &quot;String_Score_Combined&quot;: 997}"/>
  </edge>
  <edge label="820954 (pp) 828660" source="27" target="29">
    <att type="string" name="canonicalName" value="820954 (pp) 828660"/>
    <att type="string" name="interaction" value="pp"/>
    <att type="int" name="SCORE" value="900"/>
    <att type="string" name="support" value="{&quot;StringDB&quot;: &quot;physical&quot;, &quot;StringEvidence&quot;: &quot;database:0.896,coexpression:0.010&quot;, &quot;String_Score_Physical&quot;: 900, &quot;String_Score_Combined&quot;: 901}"/>
  </edge>
  <edge label="820954 (pp) 829285" source="27" target="30">
    <att type="string" name="canonicalName" value="820954 (pp) 829285"/>
    <att type="string" name="interaction" value="pp"/>
    <att type="int" name="SCORE" value="900"/>
    <att type="string" name="support" value="{&quot;StringDB&quot;: &quot;physical&quot;, &quot;StringEvidence&quot;: &quot;database:0.896,coexpression:0.004&quot;, &quot;String_Score_Physical&quot;: 900, &quot;String_Score_Combined&quot;: 900}"/>
  </edge>
  <edge label="820954 (pp) 831092" source="27" target="31">
    <att type="string" name="canonicalName" value="820954 (pp) 831092"/>
    <att type="string" name="interaction" value="pp"/>
    <att type="int" name="SCORE" value="900"/>
    <att type="string" name="support" value="{&quot;StringDB&quot;: &quot;physical&quot;, &quot;StringEvidence&quot;: &quot;database:0.896,coexpression:0.065&quot;, &quot;String_Score_Physical&quot;: 900, &quot;String_Score_Combined&quot;: 906}"/>
  </edge>
  <edge label="820954 (pp) 835269" source="27" target="32">
    <att type="string" name="canonicalName" value="820954 (pp) 835269"/>
    <att type="string" name="interaction" value="pp"/>
    <att type="int" name="SCORE" value="983"/>
    <att type="string" name="support" value="{&quot;StringDB&quot;: &quot;physical&quot;, &quot;StringEvidence&quot;: &quot;textmining:0.946,database:0.896,experiments:0.830,coexpression:0.271&quot;, &quot;String_Score_Physical&quot;: 983, &quot;String_Score_Combined&quot;: 999}"/>
  </edge>
  <edge label="820954 (pp) 836548" source="27" target="33">
    <att type="string" name="canonicalName" value="820954 (pp) 836548"/>
    <att type="string" name="interaction" value="pp"/>
    <att type="int" name="SCORE" value="900"/>
    <att type="string" name="support" value="{&quot;StringDB&quot;: &quot;physical&quot;, &quot;StringEvidence&quot;: &quot;database:0.896,coexpression:0.041&quot;, &quot;String_Score_Physical&quot;: 900, &quot;String_Score_Combined&quot;: 904}"/>
  </edge>
  <edge label="820954 (pp) 838685" source="27" target="34">
    <att type="string" name="canonicalName" value="820954 (pp) 838685"/>
    <att type="string" name="interaction" value="pp"/>
    <att type="int" name="SCORE" value="904"/>
    <att type="string" name="support" value="{&quot;StringDB&quot;: &quot;physical&quot;, &quot;StringEvidence&quot;: &quot;database:0.896,experiments:0.041,coexpression:0.002&quot;, &quot;String_Score_Physical&quot;: 904, &quot;String_Score_Combined&quot;: 904}"/>
  </edge>
  <edge label="820954 (pp) 844055" source="27" target="35">
    <att type="string" name="canonicalName" value="820954 (pp) 844055"/>
    <att type="string" name="interaction" value="pp"/>
    <att type="int" name="SCORE" value="909"/>
    <att type="string" name="support" value="{&quot;StringDB&quot;: &quot;physical&quot;, &quot;StringEvidence&quot;: &quot;database:0.896,experiments:0.092,coexpression:0.075&quot;, &quot;String_Score_Physical&quot;: 909, &quot;String_Score_Combined&quot;: 915}"/>
  </edge>
  <edge label="821116 (pp) 825150" source="57" target="58">
    <att type="string" name="canonicalName" value="821116 (pp) 825150"/>
    <att type="string" name="interaction" value="pp"/>
    <att type="int" name="SCORE" value="214"/>
    <att type="string" name="support" value="{&quot;StringDB&quot;: &quot;physical&quot;, &quot;StringEvidence&quot;: &quot;experiments:0.180&quot;, &quot;String_Score_Physical&quot;: 214, &quot;String_Score_Combined&quot;: 214}"/>
  </edge>
  <edge label="821116 (pp) 842063" source="57" target="59">
    <att type="string" name="canonicalName" value="821116 (pp) 842063"/>
    <att type="string" name="interaction" value="pp"/>
    <att type="int" name="SCORE" value="463"/>
    <att type="string" name="support" value="{&quot;StringDB&quot;: &quot;physical&quot;, &quot;StringEvidence&quot;: &quot;coexpression:0.623,experiments:0.441,textmining:0.027,neighborhood:0.018&quot;, &quot;String_Score_Physical&quot;: 463, &quot;String_Score_Combined&quot;: 806}"/>
  </edge>
  <edge label="821324 (pp) 828831" source="36" target="38">
    <att type="string" name="canonicalName" value="821324 (pp) 828831"/>
    <att type="string" name="interaction" value="pp"/>
    <att type="int" name="SCORE" value="252"/>
    <att type="string" name="support" value="{&quot;StringDB&quot;: &quot;physical&quot;, &quot;StringEvidence&quot;: &quot;experiments:0.221,coexpression:0.014,textmining:0.006&quot;, &quot;String_Score_Physical&quot;: 252, &quot;String_Score_Combined&quot;: 267}"/>
  </edge>
  <edge label="821324 (pp) 830164" source="36" target="39">
    <att type="string" name="canonicalName" value="821324 (pp) 830164"/>
    <att type="string" name="interaction" value="pp"/>
    <att type="int" name="SCORE" value="201"/>
    <att type="string" name="support" value="{&quot;StringDB&quot;: &quot;physical&quot;, &quot;StringEvidence&quot;: &quot;experiments:0.167,textmining:0.005&quot;, &quot;String_Score_Physical&quot;: 201, &quot;String_Score_Combined&quot;: 205}"/>
  </edge>
  <edge label="821324 (pp) 830165" source="36" target="40">
    <att type="string" name="canonicalName" value="821324 (pp) 830165"/>
    <att type="string" name="interaction" value="pp"/>
    <att type="int" name="SCORE" value="201"/>
    <att type="string" name="support" value="{&quot;StringDB&quot;: &quot;physical&quot;, &quot;StringEvidence&quot;: &quot;experiments:0.167,textmining:0.005&quot;, &quot;String_Score_Physical&quot;: 201, &quot;String_Score_Combined&quot;: 205}"/>
  </edge>
  <edge label="821324 (pp) 843694" source="36" target="41">
    <att type="string" name="canonicalName" value="821324 (pp) 843694"/>
    <att type="string" name="interaction" value="pp"/>
    <att type="int" name="SCORE" value="800"/>
    <att type="string" name="support" value="{&quot;StringDB&quot;: &quot;physical&quot;, &quot;StringEvidence&quot;: &quot;database:0.791,textmining:0.535,cooccurrence:0.425&quot;, &quot;String_Score_Physical&quot;: 800, &quot;String_Score_Combined&quot;: 803}"/>
  </edge>
  <edge label="821801 (pp) 828660" source="28" target="29">
    <att type="string" name="canonicalName" value="821801 (pp) 828660"/>
    <att type="string" name="interaction" value="pp"/>
    <att type="int" name="SCORE" value="900"/>
    <att type="string" name="support" value="{&quot;StringDB&quot;: &quot;physical&quot;, &quot;StringEvidence&quot;: &quot;database:0.896,coexpression:0.088&quot;, &quot;String_Score_Physical&quot;: 900, &quot;String_Score_Combined&quot;: 908}"/>
  </edge>
  <edge label="821801 (pp) 829285" source="28" target="30">
    <att type="string" name="canonicalName" value="821801 (pp) 829285"/>
    <att type="string" name="interaction" value="pp"/>
    <att type="int" name="SCORE" value="900"/>
    <att type="string" name="support" value="{&quot;StringDB&quot;: &quot;physical&quot;, &quot;StringEvidence&quot;: &quot;database:0.896,coexpression:0.029&quot;, &quot;String_Score_Physical&quot;: 900, &quot;String_Score_Combined&quot;: 902}"/>
  </edge>
  <edge label="821801 (pp) 831092" source="28" target="31">
    <att type="string" name="canonicalName" value="821801 (pp) 831092"/>
    <att type="string" name="interaction" value="pp"/>
    <att type="int" name="SCORE" value="900"/>
    <att type="string" name="support" value="{&quot;StringDB&quot;: &quot;physical&quot;, &quot;StringEvidence&quot;: &quot;database:0.896,coexpression:0.154&quot;, &quot;String_Score_Physical&quot;: 900, &quot;String_Score_Combined&quot;: 915}"/>
  </edge>
  <edge label="821801 (pp) 835269" source="28" target="32">
    <att type="string" name="canonicalName" value="821801 (pp) 835269"/>
    <att type="string" name="interaction" value="pp"/>
    <att type="int" name="SCORE" value="978"/>
    <att type="string" name="support" value="{&quot;StringDB&quot;: &quot;physical&quot;, &quot;StringEvidence&quot;: &quot;textmining:0.949,database:0.896,coexpression:0.887,experiments:0.787&quot;, &quot;String_Score_Physical&quot;: 978, &quot;String_Score_Combined&quot;: 999}"/>
  </edge>
  <edge label="821801 (pp) 836548" source="28" target="33">
    <att type="string" name="canonicalName" value="821801 (pp) 836548"/>
    <att type="string" name="interaction" value="pp"/>
    <att type="int" name="SCORE" value="900"/>
    <att type="string" name="support" value="{&quot;StringDB&quot;: &quot;physical&quot;, &quot;StringEvidence&quot;: &quot;database:0.896,coexpression:0.019&quot;, &quot;String_Score_Physical&quot;: 900, &quot;String_Score_Combined&quot;: 901}"/>
  </edge>
  <edge label="821801 (pp) 838685" source="28" target="34">
    <att type="string" name="canonicalName" value="821801 (pp) 838685"/>
    <att type="string" name="interaction" value="pp"/>
    <att type="int" name="SCORE" value="905"/>
    <att type="string" name="support" value="{&quot;StringDB&quot;: &quot;physical&quot;, &quot;StringEvidence&quot;: &quot;database:0.896,experiments:0.050,coexpression:0.004&quot;, &quot;String_Score_Physical&quot;: 905, &quot;String_Score_Combined&quot;: 905}"/>
  </edge>
  <edge label="821801 (pp) 844055" source="28" target="35">
    <att type="string" name="canonicalName" value="821801 (pp) 844055"/>
    <att type="string" name="interaction" value="pp"/>
    <att type="int" name="SCORE" value="900"/>
    <att type="string" name="support" value="{&quot;StringDB&quot;: &quot;physical&quot;, &quot;StringEvidence&quot;: &quot;database:0.896,coexpression:0.046,experiments:0.006&quot;, &quot;String_Score_Physical&quot;: 900, &quot;String_Score_Combined&quot;: 905}"/>
  </edge>
  <edge label="821808 (pp) 834642" source="6" target="14">
    <att type="string" name="canonicalName" value="821808 (pp) 834642"/>
    <att type="string" name="interaction" value="pp"/>
    <att type="int" name="SCORE" value="900"/>
    <att type="string" name="support" value="{&quot;StringDB&quot;: &quot;physical&quot;, &quot;StringEvidence&quot;: &quot;database:0.896&quot;, &quot;String_Score_Physical&quot;: 900, &quot;String_Score_Combined&quot;: 900}"/>
  </edge>
  <edge label="821808 (pp) 834754" source="6" target="15">
    <att type="string" name="canonicalName" value="821808 (pp) 834754"/>
    <att type="string" name="interaction" value="pp"/>
    <att type="int" name="SCORE" value="900"/>
    <att type="string" name="support" value="{&quot;StringDB&quot;: &quot;physical&quot;, &quot;StringEvidence&quot;: &quot;database:0.896&quot;, &quot;String_Score_Physical&quot;: 900, &quot;String_Score_Combined&quot;: 900}"/>
  </edge>
  <edge label="821808 (pp) 834832" source="6" target="16">
    <att type="string" name="canonicalName" value="821808 (pp) 834832"/>
    <att type="string" name="interaction" value="pp"/>
    <att type="int" name="SCORE" value="900"/>
    <att type="string" name="support" value="{&quot;StringDB&quot;: &quot;physical&quot;, &quot;StringEvidence&quot;: &quot;database:0.896&quot;, &quot;String_Score_Physical&quot;: 900, &quot;String_Score_Combined&quot;: 900}"/>
  </edge>
  <edge label="821808 (pp) 837740" source="6" target="18">
    <att type="string" name="canonicalName" value="821808 (pp) 837740"/>
    <att type="string" name="interaction" value="pp"/>
    <att type="int" name="SCORE" value="900"/>
    <att type="string" name="support" value="{&quot;StringDB&quot;: &quot;physical&quot;, &quot;StringEvidence&quot;: &quot;database:0.896&quot;, &quot;String_Score_Physical&quot;: 900, &quot;String_Score_Combined&quot;: 900}"/>
  </edge>
  <edge label="821808 (pp) 842526" source="6" target="19">
    <att type="string" name="canonicalName" value="821808 (pp) 842526"/>
    <att type="string" name="interaction" value="pp"/>
    <att type="int" name="SCORE" value="900"/>
    <att type="string" name="support" value="{&quot;StringDB&quot;: &quot;physical&quot;, &quot;StringEvidence&quot;: &quot;database:0.896&quot;, &quot;String_Score_Physical&quot;: 900, &quot;String_Score_Combined&quot;: 900}"/>
  </edge>
  <edge label="821808 (pp) 842905" source="6" target="20">
    <att type="string" name="canonicalName" value="821808 (pp) 842905"/>
    <att type="string" name="interaction" value="pp"/>
    <att type="int" name="SCORE" value="900"/>
    <att type="string" name="support" value="{&quot;StringDB&quot;: &quot;physical&quot;, &quot;StringEvidence&quot;: &quot;database:0.896&quot;, &quot;String_Score_Physical&quot;: 900, &quot;String_Score_Combined&quot;: 900}"/>
  </edge>
  <edge label="821808 (pp) 843077" source="6" target="22">
    <att type="string" name="canonicalName" value="821808 (pp) 843077"/>
    <att type="string" name="interaction" value="pp"/>
    <att type="int" name="SCORE" value="900"/>
    <att type="string" name="support" value="{&quot;StringDB&quot;: &quot;physical&quot;, &quot;StringEvidence&quot;: &quot;textmining:0.907,database:0.896&quot;, &quot;String_Score_Physical&quot;: 900, &quot;String_Score_Combined&quot;: 910}"/>
  </edge>
  <edge label="821808 (pp) 843697" source="6" target="23">
    <att type="string" name="canonicalName" value="821808 (pp) 843697"/>
    <att type="string" name="interaction" value="pp"/>
    <att type="int" name="SCORE" value="900"/>
    <att type="string" name="support" value="{&quot;StringDB&quot;: &quot;physical&quot;, &quot;StringEvidence&quot;: &quot;database:0.896,textmining:0.003&quot;, &quot;String_Score_Physical&quot;: 900, &quot;String_Score_Combined&quot;: 900}"/>
  </edge>
  <edge label="824077 (pp) 828729" source="7" target="8">
    <att type="string" name="canonicalName" value="824077 (pp) 828729"/>
    <att type="string" name="interaction" value="pp"/>
    <att type="int" name="SCORE" value="402"/>
    <att type="string" name="support" value="{&quot;StringDB&quot;: &quot;physical&quot;, &quot;StringEvidence&quot;: &quot;experiments:0.376,coexpression:0.004&quot;, &quot;String_Score_Physical&quot;: 402, &quot;String_Score_Combined&quot;: 404}"/>
  </edge>
  <edge label="824077 (pp) 828951" source="7" target="9">
    <att type="string" name="canonicalName" value="824077 (pp) 828951"/>
    <att type="string" name="interaction" value="pp"/>
    <att type="int" name="SCORE" value="319"/>
    <att type="string" name="support" value="{&quot;StringDB&quot;: &quot;physical&quot;, &quot;StringEvidence&quot;: &quot;experiments:0.290,neighborhood:0.084,coexpression:0.019&quot;, &quot;String_Score_Physical&quot;: 319, &quot;String_Score_Combined&quot;: 388}"/>
  </edge>
  <edge label="824077 (pp) 831853" source="7" target="11">
    <att type="string" name="canonicalName" value="824077 (pp) 831853"/>
    <att type="string" name="interaction" value="pp"/>
    <att type="int" name="SCORE" value="319"/>
    <att type="string" name="support" value="{&quot;StringDB&quot;: &quot;physical&quot;, &quot;StringEvidence&quot;: &quot;experiments:0.290,neighborhood:0.084,textmining:0.005,coexpression:0.003&quot;, &quot;String_Score_Physical&quot;: 319, &quot;String_Score_Combined&quot;: 381}"/>
  </edge>
  <edge label="824077 (pp) 832305" source="7" target="13">
    <att type="string" name="canonicalName" value="824077 (pp) 832305"/>
    <att type="string" name="interaction" value="pp"/>
    <att type="int" name="SCORE" value="227"/>
    <att type="string" name="support" value="{&quot;StringDB&quot;: &quot;physical&quot;, &quot;StringEvidence&quot;: &quot;experiments:0.195,coexpression:0.052,textmining:0.004&quot;, &quot;String_Score_Physical&quot;: 227, &quot;String_Score_Combined&quot;: 271}"/>
  </edge>
  <edge label="824077 (pp) 844129" source="7" target="25">
    <att type="string" name="canonicalName" value="824077 (pp) 844129"/>
    <att type="string" name="interaction" value="pp"/>
    <att type="int" name="SCORE" value="242"/>
    <att type="string" name="support" value="{&quot;StringDB&quot;: &quot;physical&quot;, &quot;StringEvidence&quot;: &quot;experiments:0.211,coexpression:0.007&quot;, &quot;String_Score_Physical&quot;: 242, &quot;String_Score_Combined&quot;: 248}"/>
  </edge>
  <edge label="824077 (pp) 844765" source="7" target="26">
    <att type="string" name="canonicalName" value="824077 (pp) 844765"/>
    <att type="string" name="interaction" value="pp"/>
    <att type="int" name="SCORE" value="242"/>
    <att type="string" name="support" value="{&quot;StringDB&quot;: &quot;physical&quot;, &quot;StringEvidence&quot;: &quot;experiments:0.211,neighborhood:0.015,coexpression:0.008&quot;, &quot;String_Score_Physical&quot;: 242, &quot;String_Score_Combined&quot;: 260}"/>
  </edge>
  <edge label="824493 (pp) 833436" source="69" target="70">
    <att type="string" name="canonicalName" value="824493 (pp) 833436"/>
    <att type="string" name="interaction" value="pp"/>
    <att type="int" name="SCORE" value="800"/>
    <att type="string" name="support" value="{&quot;StringDB&quot;: &quot;physical&quot;, &quot;StringEvidence&quot;: &quot;database:0.791,textmining:0.013&quot;, &quot;String_Score_Physical&quot;: 800, &quot;String_Score_Combined&quot;: 802}"/>
  </edge>
  <edge label="824493 (pp) 835480" source="69" target="71">
    <att type="string" name="canonicalName" value="824493 (pp) 835480"/>
    <att type="string" name="interaction" value="pp"/>
    <att type="int" name="SCORE" value="650"/>
    <att type="string" name="support" value="{&quot;StringDB&quot;: &quot;physical&quot;, &quot;StringEvidence&quot;: &quot;database:0.635,coexpression:0.097,textmining:0.033&quot;, &quot;String_Score_Physical&quot;: 650, &quot;String_Score_Combined&quot;: 694}"/>
  </edge>
  <edge label="825150 (pp) 842063" source="58" target="59">
    <att type="string" name="canonicalName" value="825150 (pp) 842063"/>
    <att type="string" name="interaction" value="pp"/>
    <att type="int" name="SCORE" value="313"/>
    <att type="string" name="support" value="{&quot;StringDB&quot;: &quot;physical&quot;, &quot;StringEvidence&quot;: &quot;experiments:0.284,textmining:0.036,coexpression:0.005&quot;, &quot;String_Score_Physical&quot;: 313, &quot;String_Score_Combined&quot;: 341}"/>
  </edge>
  <edge label="826515 (pp) 844785" source="55" target="56">
    <att type="string" name="canonicalName" value="826515 (pp) 844785"/>
    <att type="string" name="interaction" value="pp"/>
    <att type="int" name="SCORE" value="650"/>
    <att type="string" name="support" value="{&quot;StringDB&quot;: &quot;physical&quot;, &quot;StringEvidence&quot;: &quot;database:0.635,neighborhood:0.137,textmining:0.035,coexpression:0.013&quot;, &quot;String_Score_Physical&quot;: 650, &quot;String_Score_Combined&quot;: 712}"/>
  </edge>
  <edge label="827640 (pp) 828831" source="37" target="38">
    <att type="string" name="canonicalName" value="827640 (pp) 828831"/>
    <att type="string" name="interaction" value="pp"/>
    <att type="int" name="SCORE" value="236"/>
    <att type="string" name="support" value="{&quot;StringDB&quot;: &quot;physical&quot;, &quot;StringEvidence&quot;: &quot;experiments:0.203,textmining:0.008,coexpression:0.003&quot;, &quot;String_Score_Physical&quot;: 236, &quot;String_Score_Combined&quot;: 244}"/>
  </edge>
  <edge label="827640 (pp) 830164" source="37" target="39">
    <att type="string" name="canonicalName" value="827640 (pp) 830164"/>
    <att type="string" name="interaction" value="pp"/>
    <att type="int" name="SCORE" value="260"/>
    <att type="string" name="support" value="{&quot;StringDB&quot;: &quot;physical&quot;, &quot;StringEvidence&quot;: &quot;experiments:0.228,textmining:0.164&quot;, &quot;String_Score_Physical&quot;: 260, &quot;String_Score_Combined&quot;: 381}"/>
  </edge>
  <edge label="827640 (pp) 830165" source="37" target="40">
    <att type="string" name="canonicalName" value="827640 (pp) 830165"/>
    <att type="string" name="interaction" value="pp"/>
    <att type="int" name="SCORE" value="260"/>
    <att type="string" name="support" value="{&quot;StringDB&quot;: &quot;physical&quot;, &quot;StringEvidence&quot;: &quot;experiments:0.228,textmining:0.164&quot;, &quot;String_Score_Physical&quot;: 260, &quot;String_Score_Combined&quot;: 381}"/>
  </edge>
  <edge label="827984 (pp) 831889" source="65" target="66">
    <att type="string" name="canonicalName" value="827984 (pp) 831889"/>
    <att type="string" name="interaction" value="pp"/>
    <att type="int" name="SCORE" value="463"/>
    <att type="string" name="support" value="{&quot;StringDB&quot;: &quot;physical&quot;, &quot;StringEvidence&quot;: &quot;experiments:0.441,textmining:0.032,neighborhood:0.019&quot;, &quot;String_Score_Physical&quot;: 463, &quot;String_Score_Combined&quot;: 491}"/>
  </edge>
  <edge label="827984 (pp) 844422" source="65" target="68">
    <att type="string" name="canonicalName" value="827984 (pp) 844422"/>
    <att type="string" name="interaction" value="pp"/>
    <att type="int" name="SCORE" value="463"/>
    <att type="string" name="support" value="{&quot;StringDB&quot;: &quot;physical&quot;, &quot;StringEvidence&quot;: &quot;experiments:0.441,textmining:0.097,neighborhood:0.019&quot;, &quot;String_Score_Physical&quot;: 463, &quot;String_Score_Combined&quot;: 525}"/>
  </edge>
  <edge label="828531 (pp) 830818" source="44" target="45">
    <att type="string" name="canonicalName" value="828531 (pp) 830818"/>
    <att type="string" name="interaction" value="pp"/>
    <att type="int" name="SCORE" value="208"/>
    <att type="string" name="support" value="{&quot;StringDB&quot;: &quot;functional&quot;, &quot;StringEvidence&quot;: &quot;textmining:0.652,cooccurrence:0.423,coexpression:0.129&quot;, &quot;BioGrid&quot;: &quot;physical&quot;, &quot;BioGrid_PubMed&quot;: &quot;32191846&quot;, &quot;BioGrid_Type&quot;: &quot;Co-fractionation&quot;, &quot;BioGrid_Score&quot;: &quot;0.739354673&quot;, &quot;String_Score_Combined&quot;: 213, &quot;String_Score_Physical&quot;: 208}"/>
  </edge>
  <edge label="828531 (pp) 832950" source="44" target="46">
    <att type="string" name="canonicalName" value="828531 (pp) 832950"/>
    <att type="string" name="interaction" value="pp"/>
    <att type="int" name="SCORE" value="208"/>
    <att type="string" name="support" value="{&quot;StringDB&quot;: &quot;functional&quot;, &quot;StringEvidence&quot;: &quot;textmining:0.669,cooccurrence:0.424,coexpression:0.152&quot;, &quot;BioGrid&quot;: &quot;physical&quot;, &quot;BioGrid_PubMed&quot;: &quot;32191846&quot;, &quot;BioGrid_Type&quot;: &quot;Co-fractionation&quot;, &quot;BioGrid_Score&quot;: &quot;0.54672805&quot;, &quot;String_Score_Combined&quot;: 256, &quot;String_Score_Physical&quot;: 208}"/>
  </edge>
  <edge label="828531 (pp) 834207" source="44" target="47">
    <att type="string" name="canonicalName" value="828531 (pp) 834207"/>
    <att type="string" name="interaction" value="pp"/>
    <att type="int" name="SCORE" value="208"/>
    <att type="string" name="support" value="{&quot;StringDB&quot;: &quot;functional&quot;, &quot;StringEvidence&quot;: &quot;textmining:0.491,cooccurrence:0.424,coexpression:0.152&quot;, &quot;BioGrid&quot;: &quot;physical&quot;, &quot;BioGrid_PubMed&quot;: &quot;32191846&quot;, &quot;BioGrid_Type&quot;: &quot;Co-fractionation&quot;, &quot;BioGrid_Score&quot;: &quot;0.54672805&quot;, &quot;String_Score_Combined&quot;: 244, &quot;String_Score_Physical&quot;: 208}"/>
  </edge>
  <edge label="828660 (pp) 829285" source="29" target="30">
    <att type="string" name="canonicalName" value="828660 (pp) 829285"/>
    <att type="string" name="interaction" value="pp"/>
    <att type="int" name="SCORE" value="900"/>
    <att type="string" name="support" value="{&quot;StringDB&quot;: &quot;physical&quot;, &quot;StringEvidence&quot;: &quot;database:0.896,coexpression:0.247,textmining:0.042&quot;, &quot;String_Score_Physical&quot;: 900, &quot;String_Score_Combined&quot;: 927}"/>
  </edge>
  <edge label="828660 (pp) 831092" source="29" target="31">
    <att type="string" name="canonicalName" value="828660 (pp) 831092"/>
    <att type="string" name="interaction" value="pp"/>
    <att type="int" name="SCORE" value="900"/>
    <att type="string" name="support" value="{&quot;StringDB&quot;: &quot;physical&quot;, &quot;StringEvidence&quot;: &quot;database:0.896,coexpression:0.160,textmining:0.099&quot;, &quot;String_Score_Physical&quot;: 900, &quot;String_Score_Combined&quot;: 924}"/>
  </edge>
  <edge label="828660 (pp) 835269" source="29" target="32">
    <att type="string" name="canonicalName" value="828660 (pp) 835269"/>
    <att type="string" name="interaction" value="pp"/>
    <att type="int" name="SCORE" value="900"/>
    <att type="string" name="support" value="{&quot;StringDB&quot;: &quot;physical&quot;, &quot;StringEvidence&quot;: &quot;database:0.896,textmining:0.051,coexpression:0.042&quot;, &quot;String_Score_Physical&quot;: 900, &quot;String_Score_Combined&quot;: 909}"/>
  </edge>
  <edge label="828660 (pp) 836548" source="29" target="33">
    <att type="string" name="canonicalName" value="828660 (pp) 836548"/>
    <att type="string" name="interaction" value="pp"/>
    <att type="int" name="SCORE" value="900"/>
    <att type="string" name="support" value="{&quot;StringDB&quot;: &quot;physical&quot;, &quot;StringEvidence&quot;: &quot;database:0.896,coexpression:0.056,experiments:0.003&quot;, &quot;String_Score_Physical&quot;: 900, &quot;String_Score_Combined&quot;: 905}"/>
  </edge>
  <edge label="828660 (pp) 838685" source="29" target="34">
    <att type="string" name="canonicalName" value="828660 (pp) 838685"/>
    <att type="string" name="interaction" value="pp"/>
    <att type="int" name="SCORE" value="900"/>
    <att type="string" name="support" value="{&quot;StringDB&quot;: &quot;physical&quot;, &quot;StringEvidence&quot;: &quot;database:0.896,coexpression:0.017&quot;, &quot;String_Score_Physical&quot;: 900, &quot;String_Score_Combined&quot;: 901}"/>
  </edge>
  <edge label="828660 (pp) 844055" source="29" target="35">
    <att type="string" name="canonicalName" value="828660 (pp) 844055"/>
    <att type="string" name="interaction" value="pp"/>
    <att type="int" name="SCORE" value="900"/>
    <att type="string" name="support" value="{&quot;StringDB&quot;: &quot;physical&quot;, &quot;StringEvidence&quot;: &quot;database:0.896,coexpression:0.008&quot;, &quot;String_Score_Physical&quot;: 900, &quot;String_Score_Combined&quot;: 900}"/>
  </edge>
  <edge label="828729 (pp) 828951" source="8" target="9">
    <att type="string" name="canonicalName" value="828729 (pp) 828951"/>
    <att type="string" name="interaction" value="pp"/>
    <att type="int" name="SCORE" value="679"/>
    <att type="string" name="support" value="{&quot;StringDB&quot;: &quot;physical&quot;, &quot;StringEvidence&quot;: &quot;coexpression:0.776,experiments:0.665,textmining:0.237&quot;, &quot;String_Score_Physical&quot;: 679, &quot;String_Score_Combined&quot;: 945}"/>
  </edge>
  <edge label="828729 (pp) 830337" source="8" target="10">
    <att type="string" name="canonicalName" value="828729 (pp) 830337"/>
    <att type="string" name="interaction" value="pp"/>
    <att type="int" name="SCORE" value="835"/>
    <att type="string" name="support" value="{&quot;StringDB&quot;: &quot;physical&quot;, &quot;StringEvidence&quot;: &quot;experiments:0.828,coexpression:0.204&quot;, &quot;String_Score_Physical&quot;: 835, &quot;String_Score_Combined&quot;: 868}"/>
  </edge>
  <edge label="828729 (pp) 831853" source="8" target="11">
    <att type="string" name="canonicalName" value="828729 (pp) 831853"/>
    <att type="string" name="interaction" value="pp"/>
    <att type="int" name="SCORE" value="890"/>
    <att type="string" name="support" value="{&quot;StringDB&quot;: &quot;physical&quot;, &quot;StringEvidence&quot;: &quot;coexpression:0.968,experiments:0.761,database:0.520,textmining:0.441&quot;, &quot;BioGrid&quot;: &quot;physical&quot;, &quot;BioGrid_PubMed&quot;: &quot;32191846&quot;, &quot;BioGrid_Type&quot;: &quot;Co-fractionation&quot;, &quot;BioGrid_Score&quot;: &quot;0.687531358&quot;, &quot;String_Score_Physical&quot;: 890, &quot;String_Score_Combined&quot;: 998}"/>
  </edge>
  <edge label="828729 (pp) 832184" source="8" target="12">
    <att type="string" name="canonicalName" value="828729 (pp) 832184"/>
    <att type="string" name="interaction" value="pp"/>
    <att type="int" name="SCORE" value="495"/>
    <att type="string" name="support" value="{&quot;StringDB&quot;: &quot;physical&quot;, &quot;StringEvidence&quot;: &quot;experiments:0.473,coexpression:0.160&quot;, &quot;String_Score_Physical&quot;: 495, &quot;String_Score_Combined&quot;: 575}"/>
  </edge>
  <edge label="828729 (pp) 832305" source="8" target="13">
    <att type="string" name="canonicalName" value="828729 (pp) 832305"/>
    <att type="string" name="interaction" value="pp"/>
    <att type="int" name="SCORE" value="980"/>
    <att type="string" name="support" value="{&quot;StringDB&quot;: &quot;physical&quot;, &quot;StringEvidence&quot;: &quot;coexpression:0.952,database:0.896,experiments:0.805,textmining:0.415,neighborhood:0.155&quot;, &quot;BioGrid&quot;: &quot;physical&quot;, &quot;BioGrid_PubMed&quot;: &quot;32191846&quot;, &quot;BioGrid_Type&quot;: &quot;Co-fractionation&quot;, &quot;BioGrid_Score&quot;: &quot;0.522969697&quot;, &quot;String_Score_Physical&quot;: 980, &quot;String_Score_Combined&quot;: 999}"/>
  </edge>
  <edge label="828729 (pp) 837307" source="8" target="17">
    <att type="string" name="canonicalName" value="828729 (pp) 837307"/>
    <att type="string" name="interaction" value="pp"/>
    <att type="int" name="SCORE" value="771"/>
    <att type="string" name="support" value="{&quot;StringDB&quot;: &quot;physical&quot;, &quot;StringEvidence&quot;: &quot;experiments:0.761,coexpression:0.294&quot;, &quot;String_Score_Physical&quot;: 771, &quot;String_Score_Combined&quot;: 838}"/>
  </edge>
  <edge label="828729 (pp) 843032" source="8" target="21">
    <att type="string" name="canonicalName" value="828729 (pp) 843032"/>
    <att type="string" name="interaction" value="pp"/>
    <att type="int" name="SCORE" value="620"/>
    <att type="string" name="support" value="{&quot;StringDB&quot;: &quot;physical&quot;, &quot;StringEvidence&quot;: &quot;experiments:0.604,coexpression:0.007&quot;, &quot;String_Score_Physical&quot;: 620, &quot;String_Score_Combined&quot;: 622}"/>
  </edge>
  <edge label="828729 (pp) 844015" source="8" target="24">
    <att type="string" name="canonicalName" value="828729 (pp) 844015"/>
    <att type="string" name="interaction" value="pp"/>
    <att type="int" name="SCORE" value="972"/>
    <att type="string" name="support" value="{&quot;StringDB&quot;: &quot;physical&quot;, &quot;StringEvidence&quot;: &quot;database:0.896,experiments:0.722,coexpression:0.042,textmining:0.034&quot;, &quot;String_Score_Physical&quot;: 972, &quot;String_Score_Combined&quot;: 974}"/>
  </edge>
  <edge label="828729 (pp) 844129" source="8" target="25">
    <att type="string" name="canonicalName" value="828729 (pp) 844129"/>
    <att type="string" name="interaction" value="pp"/>
    <att type="int" name="SCORE" value="978"/>
    <att type="string" name="support" value="{&quot;StringDB&quot;: &quot;physical&quot;, &quot;StringEvidence&quot;: &quot;coexpression:0.957,database:0.896,experiments:0.787,textmining:0.464,cooccurrence:0.185&quot;, &quot;String_Score_Physical&quot;: 978, &quot;String_Score_Combined&quot;: 999}"/>
  </edge>
  <edge label="828729 (pp) 844765" source="8" target="26">
    <att type="string" name="canonicalName" value="828729 (pp) 844765"/>
    <att type="string" name="interaction" value="pp"/>
    <att type="int" name="SCORE" value="813"/>
    <att type="string" name="support" value="{&quot;StringDB&quot;: &quot;physical&quot;, &quot;StringEvidence&quot;: &quot;coexpression:0.898,experiments:0.805,textmining:0.065&quot;, &quot;String_Score_Physical&quot;: 813, &quot;String_Score_Combined&quot;: 982}"/>
  </edge>
  <edge label="828831 (pp) 830164" source="38" target="39">
    <att type="string" name="canonicalName" value="828831 (pp) 830164"/>
    <att type="string" name="interaction" value="pp"/>
    <att type="int" name="SCORE" value="479"/>
    <att type="string" name="support" value="{&quot;StringDB&quot;: &quot;physical&quot;, &quot;StringEvidence&quot;: &quot;experiments:0.457,textmining:0.342,coexpression:0.211&quot;, &quot;String_Score_Physical&quot;: 479, &quot;String_Score_Combined&quot;: 729}"/>
  </edge>
  <edge label="828831 (pp) 830165" source="38" target="40">
    <att type="string" name="canonicalName" value="828831 (pp) 830165"/>
    <att type="string" name="interaction" value="pp"/>
    <att type="int" name="SCORE" value="479"/>
    <att type="string" name="support" value="{&quot;StringDB&quot;: &quot;physical&quot;, &quot;StringEvidence&quot;: &quot;experiments:0.457,textmining:0.342,coexpression:0.162&quot;, &quot;String_Score_Physical&quot;: 479, &quot;String_Score_Combined&quot;: 712}"/>
  </edge>
  <edge label="828831 (pp) 843694" source="38" target="41">
    <att type="string" name="canonicalName" value="828831 (pp) 843694"/>
    <att type="string" name="interaction" value="pp"/>
    <att type="int" name="SCORE" value="252"/>
    <att type="string" name="support" value="{&quot;StringDB&quot;: &quot;physical&quot;, &quot;StringEvidence&quot;: &quot;experiments:0.221,textmining:0.006,coexpression:0.004&quot;, &quot;String_Score_Physical&quot;: 252, &quot;String_Score_Combined&quot;: 260}"/>
  </edge>
  <edge label="828951 (pp) 830337" source="9" target="10">
    <att type="string" name="canonicalName" value="828951 (pp) 830337"/>
    <att type="string" name="interaction" value="pp"/>
    <att type="int" name="SCORE" value="306"/>
    <att type="string" name="support" value="{&quot;StringDB&quot;: &quot;physical&quot;, &quot;StringEvidence&quot;: &quot;experiments:0.276,coexpression:0.036,textmining:0.032&quot;, &quot;String_Score_Physical&quot;: 306, &quot;String_Score_Combined&quot;: 352}"/>
  </edge>
  <edge label="828951 (pp) 831853" source="9" target="11">
    <att type="string" name="canonicalName" value="828951 (pp) 831853"/>
    <att type="string" name="interaction" value="pp"/>
    <att type="int" name="SCORE" value="546"/>
    <att type="string" name="support" value="{&quot;StringDB&quot;: &quot;physical&quot;, &quot;StringEvidence&quot;: &quot;coexpression:0.702,experiments:0.527,textmining:0.197,neighborhood:0.146&quot;, &quot;String_Score_Physical&quot;: 546, &quot;String_Score_Combined&quot;: 907}"/>
  </edge>
  <edge label="828951 (pp) 832184" source="9" target="12">
    <att type="string" name="canonicalName" value="828951 (pp) 832184"/>
    <att type="string" name="interaction" value="pp"/>
    <att type="int" name="SCORE" value="269"/>
    <att type="string" name="support" value="{&quot;StringDB&quot;: &quot;physical&quot;, &quot;StringEvidence&quot;: &quot;experiments:0.238,coexpression:0.114&quot;, &quot;String_Score_Physical&quot;: 269, &quot;String_Score_Combined&quot;: 352}"/>
  </edge>
  <edge label="828951 (pp) 832305" source="9" target="13">
    <att type="string" name="canonicalName" value="828951 (pp) 832305"/>
    <att type="string" name="interaction" value="pp"/>
    <att type="int" name="SCORE" value="546"/>
    <att type="string" name="support" value="{&quot;StringDB&quot;: &quot;physical&quot;, &quot;StringEvidence&quot;: &quot;coexpression:0.753,experiments:0.527,textmining:0.197,neighborhood:0.146&quot;, &quot;String_Score_Physical&quot;: 546, &quot;String_Score_Combined&quot;: 923}"/>
  </edge>
  <edge label="828951 (pp) 837307" source="9" target="17">
    <att type="string" name="canonicalName" value="828951 (pp) 837307"/>
    <att type="string" name="interaction" value="pp"/>
    <att type="int" name="SCORE" value="489"/>
    <att type="string" name="support" value="{&quot;StringDB&quot;: &quot;physical&quot;, &quot;StringEvidence&quot;: &quot;experiments:0.468,coexpression:0.097&quot;, &quot;String_Score_Physical&quot;: 489, &quot;String_Score_Combined&quot;: 539}"/>
  </edge>
  <edge label="828951 (pp) 843032" source="9" target="21">
    <att type="string" name="canonicalName" value="828951 (pp) 843032"/>
    <att type="string" name="interaction" value="pp"/>
    <att type="int" name="SCORE" value="306"/>
    <att type="string" name="support" value="{&quot;StringDB&quot;: &quot;physical&quot;, &quot;StringEvidence&quot;: &quot;experiments:0.276,coexpression:0.066&quot;, &quot;String_Score_Physical&quot;: 306, &quot;String_Score_Combined&quot;: 351}"/>
  </edge>
  <edge label="828951 (pp) 844015" source="9" target="24">
    <att type="string" name="canonicalName" value="828951 (pp) 844015"/>
    <att type="string" name="interaction" value="pp"/>
    <att type="int" name="SCORE" value="402"/>
    <att type="string" name="support" value="{&quot;StringDB&quot;: &quot;physical&quot;, &quot;StringEvidence&quot;: &quot;experiments:0.377,coexpression:0.138,textmining:0.120&quot;, &quot;String_Score_Physical&quot;: 402, &quot;String_Score_Combined&quot;: 546}"/>
  </edge>
  <edge label="828951 (pp) 844129" source="9" target="25">
    <att type="string" name="canonicalName" value="828951 (pp) 844129"/>
    <att type="string" name="interaction" value="pp"/>
    <att type="int" name="SCORE" value="595"/>
    <att type="string" name="support" value="{&quot;StringDB&quot;: &quot;physical&quot;, &quot;StringEvidence&quot;: &quot;coexpression:0.762,experiments:0.578&quot;, &quot;String_Score_Physical&quot;: 595, &quot;String_Score_Combined&quot;: 903}"/>
  </edge>
  <edge label="828951 (pp) 844765" source="9" target="26">
    <att type="string" name="canonicalName" value="828951 (pp) 844765"/>
    <att type="string" name="interaction" value="pp"/>
    <att type="int" name="SCORE" value="595"/>
    <att type="string" name="support" value="{&quot;StringDB&quot;: &quot;physical&quot;, &quot;StringEvidence&quot;: &quot;coexpression:0.733,experiments:0.578,textmining:0.224,neighborhood:0.150&quot;, &quot;String_Score_Physical&quot;: 595, &quot;String_Score_Combined&quot;: 928}"/>
  </edge>
  <edge label="829285 (pp) 831092" source="30" target="31">
    <att type="string" name="canonicalName" value="829285 (pp) 831092"/>
    <att type="string" name="interaction" value="pp"/>
    <att type="int" name="SCORE" value="902"/>
    <att type="string" name="support" value="{&quot;StringDB&quot;: &quot;physical&quot;, &quot;StringEvidence&quot;: &quot;database:0.896,coexpression:0.114,experiments:0.024,textmining:0.024&quot;, &quot;String_Score_Physical&quot;: 902, &quot;String_Score_Combined&quot;: 915}"/>
  </edge>
  <edge label="829285 (pp) 835269" source="30" target="32">
    <att type="string" name="canonicalName" value="829285 (pp) 835269"/>
    <att type="string" name="interaction" value="pp"/>
    <att type="int" name="SCORE" value="900"/>
    <att type="string" name="support" value="{&quot;StringDB&quot;: &quot;physical&quot;, &quot;StringEvidence&quot;: &quot;database:0.896,coexpression:0.084,textmining:0.032&quot;, &quot;String_Score_Physical&quot;: 900, &quot;String_Score_Combined&quot;: 911}"/>
  </edge>
  <edge label="829285 (pp) 836548" source="30" target="33">
    <att type="string" name="canonicalName" value="829285 (pp) 836548"/>
    <att type="string" name="interaction" value="pp"/>
    <att type="int" name="SCORE" value="900"/>
    <att type="string" name="support" value="{&quot;StringDB&quot;: &quot;physical&quot;, &quot;StringEvidence&quot;: &quot;database:0.896,textmining:0.610,coexpression:0.042&quot;, &quot;String_Score_Physical&quot;: 900, &quot;String_Score_Combined&quot;: 962}"/>
  </edge>
  <edge label="829285 (pp) 838685" source="30" target="34">
    <att type="string" name="canonicalName" value="829285 (pp) 838685"/>
    <att type="string" name="interaction" value="pp"/>
    <att type="int" name="SCORE" value="908"/>
    <att type="string" name="support" value="{&quot;StringDB&quot;: &quot;physical&quot;, &quot;StringEvidence&quot;: &quot;database:0.896,textmining:0.196,experiments:0.080,coexpression:0.020&quot;, &quot;String_Score_Physical&quot;: 908, &quot;String_Score_Combined&quot;: 927}"/>
  </edge>
  <edge label="829285 (pp) 844055" source="30" target="35">
    <att type="string" name="canonicalName" value="829285 (pp) 844055"/>
    <att type="string" name="interaction" value="pp"/>
    <att type="int" name="SCORE" value="900"/>
    <att type="string" name="support" value="{&quot;StringDB&quot;: &quot;physical&quot;, &quot;StringEvidence&quot;: &quot;database:0.896,coexpression:0.024,textmining:0.006,experiments:0.005&quot;, &quot;String_Score_Physical&quot;: 900, &quot;String_Score_Combined&quot;: 903}"/>
  </edge>
  <edge label="830164 (pp) 830165" source="39" target="40">
    <att type="string" name="canonicalName" value="830164 (pp) 830165"/>
    <att type="string" name="interaction" value="pp"/>
    <att type="int" name="SCORE" value="800"/>
    <att type="string" name="support" value="{&quot;StringDB&quot;: &quot;physical&quot;, &quot;StringEvidence&quot;: &quot;experiments:0.791,coexpression:0.039&quot;, &quot;String_Score_Physical&quot;: 800, &quot;String_Score_Combined&quot;: 807}"/>
  </edge>
  <edge label="830164 (pp) 843694" source="39" target="41">
    <att type="string" name="canonicalName" value="830164 (pp) 843694"/>
    <att type="string" name="interaction" value="pp"/>
    <att type="int" name="SCORE" value="201"/>
    <att type="string" name="support" value="{&quot;StringDB&quot;: &quot;physical&quot;, &quot;StringEvidence&quot;: &quot;experiments:0.167,textmining:0.005&quot;, &quot;String_Score_Physical&quot;: 201, &quot;String_Score_Combined&quot;: 205}"/>
  </edge>
  <edge label="830165 (pp) 843694" source="40" target="41">
    <att type="string" name="canonicalName" value="830165 (pp) 843694"/>
    <att type="string" name="interaction" value="pp"/>
    <att type="int" name="SCORE" value="201"/>
    <att type="string" name="support" value="{&quot;StringDB&quot;: &quot;physical&quot;, &quot;StringEvidence&quot;: &quot;experiments:0.167,textmining:0.005&quot;, &quot;String_Score_Physical&quot;: 201, &quot;String_Score_Combined&quot;: 205}"/>
  </edge>
  <edge label="830337 (pp) 831853" source="10" target="11">
    <att type="string" name="canonicalName" value="830337 (pp) 831853"/>
    <att type="string" name="interaction" value="pp"/>
    <att type="int" name="SCORE" value="766"/>
    <att type="string" name="support" value="{&quot;StringDB&quot;: &quot;physical&quot;, &quot;StringEvidence&quot;: &quot;experiments:0.756,coexpression:0.268,textmining:0.032&quot;, &quot;String_Score_Physical&quot;: 766, &quot;String_Score_Combined&quot;: 834}"/>
  </edge>
  <edge label="830337 (pp) 832305" source="10" target="13">
    <att type="string" name="canonicalName" value="830337 (pp) 832305"/>
    <att type="string" name="interaction" value="pp"/>
    <att type="int" name="SCORE" value="591"/>
    <att type="string" name="support" value="{&quot;StringDB&quot;: &quot;physical&quot;, &quot;StringEvidence&quot;: &quot;experiments:0.574,coexpression:0.328&quot;, &quot;String_Score_Physical&quot;: 591, &quot;String_Score_Combined&quot;: 725}"/>
  </edge>
  <edge label="830337 (pp) 843032" source="10" target="21">
    <att type="string" name="canonicalName" value="830337 (pp) 843032"/>
    <att type="string" name="interaction" value="pp"/>
    <att type="int" name="SCORE" value="804"/>
    <att type="string" name="support" value="{&quot;StringDB&quot;: &quot;physical&quot;, &quot;StringEvidence&quot;: &quot;experiments:0.796,textmining:0.562,coexpression:0.138&quot;, &quot;String_Score_Physical&quot;: 804, &quot;String_Score_Combined&quot;: 925}"/>
  </edge>
  <edge label="830337 (pp) 844129" source="10" target="25">
    <att type="string" name="canonicalName" value="830337 (pp) 844129"/>
    <att type="string" name="interaction" value="pp"/>
    <att type="int" name="SCORE" value="836"/>
    <att type="string" name="support" value="{&quot;StringDB&quot;: &quot;physical&quot;, &quot;StringEvidence&quot;: &quot;experiments:0.829,coexpression:0.121&quot;, &quot;String_Score_Physical&quot;: 836, &quot;String_Score_Combined&quot;: 855}"/>
  </edge>
  <edge label="830337 (pp) 844765" source="10" target="26">
    <att type="string" name="canonicalName" value="830337 (pp) 844765"/>
    <att type="string" name="interaction" value="pp"/>
    <att type="int" name="SCORE" value="309"/>
    <att type="string" name="support" value="{&quot;StringDB&quot;: &quot;physical&quot;, &quot;StringEvidence&quot;: &quot;coexpression:0.626,experiments:0.281&quot;, &quot;String_Score_Physical&quot;: 309, &quot;String_Score_Combined&quot;: 741}"/>
  </edge>
  <edge label="830818 (pp) 832950" source="45" target="46">
    <att type="string" name="canonicalName" value="830818 (pp) 832950"/>
    <att type="string" name="interaction" value="pp"/>
    <att type="int" name="SCORE" value="900"/>
    <att type="string" name="support" value="{&quot;StringDB&quot;: &quot;physical&quot;, &quot;StringEvidence&quot;: &quot;database:0.896,textmining:0.717,cooccurrence:0.424,coexpression:0.286&quot;, &quot;String_Score_Physical&quot;: 900, &quot;String_Score_Combined&quot;: 934}"/>
  </edge>
  <edge label="830818 (pp) 834207" source="45" target="47">
    <att type="string" name="canonicalName" value="830818 (pp) 834207"/>
    <att type="string" name="interaction" value="pp"/>
    <att type="int" name="SCORE" value="900"/>
    <att type="string" name="support" value="{&quot;StringDB&quot;: &quot;physical&quot;, &quot;StringEvidence&quot;: &quot;database:0.896,textmining:0.784,cooccurrence:0.424,coexpression:0.290&quot;, &quot;String_Score_Physical&quot;: 900, &quot;String_Score_Combined&quot;: 934}"/>
  </edge>
  <edge label="830818 (pp) 837429" source="45" target="48">
    <att type="string" name="canonicalName" value="830818 (pp) 837429"/>
    <att type="string" name="interaction" value="pp"/>
    <att type="int" name="SCORE" value="900"/>
    <att type="string" name="support" value="{&quot;StringDB&quot;: &quot;physical&quot;, &quot;StringEvidence&quot;: &quot;database:0.896,textmining:0.728,cooccurrence:0.424,coexpression:0.152&quot;, &quot;String_Score_Physical&quot;: 900, &quot;String_Score_Combined&quot;: 922}"/>
  </edge>
  <edge label="831092 (pp) 835269" source="31" target="32">
    <att type="string" name="canonicalName" value="831092 (pp) 835269"/>
    <att type="string" name="interaction" value="pp"/>
    <att type="int" name="SCORE" value="900"/>
    <att type="string" name="support" value="{&quot;StringDB&quot;: &quot;physical&quot;, &quot;StringEvidence&quot;: &quot;database:0.896,coexpression:0.272&quot;, &quot;String_Score_Physical&quot;: 900, &quot;String_Score_Combined&quot;: 927}"/>
  </edge>
  <edge label="831092 (pp) 836548" source="31" target="33">
    <att type="string" name="canonicalName" value="831092 (pp) 836548"/>
    <att type="string" name="interaction" value="pp"/>
    <att type="int" name="SCORE" value="985"/>
    <att type="string" name="support" value="{&quot;StringDB&quot;: &quot;physical&quot;, &quot;StringEvidence&quot;: &quot;database:0.896,experiments:0.852,textmining:0.658,coexpression:0.096&quot;, &quot;String_Score_Physical&quot;: 985, &quot;String_Score_Combined&quot;: 995}"/>
  </edge>
  <edge label="831092 (pp) 838685" source="31" target="34">
    <att type="string" name="canonicalName" value="831092 (pp) 838685"/>
    <att type="string" name="interaction" value="pp"/>
    <att type="int" name="SCORE" value="908"/>
    <att type="string" name="support" value="{&quot;StringDB&quot;: &quot;physical&quot;, &quot;StringEvidence&quot;: &quot;database:0.896,experiments:0.087,coexpression:0.016,textmining:0.013&quot;, &quot;String_Score_Physical&quot;: 908, &quot;String_Score_Combined&quot;: 911}"/>
  </edge>
  <edge label="831092 (pp) 844055" source="31" target="35">
    <att type="string" name="canonicalName" value="831092 (pp) 844055"/>
    <att type="string" name="interaction" value="pp"/>
    <att type="int" name="SCORE" value="900"/>
    <att type="string" name="support" value="{&quot;StringDB&quot;: &quot;physical&quot;, &quot;StringEvidence&quot;: &quot;database:0.896,coexpression:0.042,textmining:0.013,experiments:0.007&quot;, &quot;String_Score_Physical&quot;: 900, &quot;String_Score_Combined&quot;: 906}"/>
  </edge>
  <edge label="831853 (pp) 832184" source="11" target="12">
    <att type="string" name="canonicalName" value="831853 (pp) 832184"/>
    <att type="string" name="interaction" value="pp"/>
    <att type="int" name="SCORE" value="269"/>
    <att type="string" name="support" value="{&quot;StringDB&quot;: &quot;physical&quot;, &quot;StringEvidence&quot;: &quot;experiments:0.238,coexpression:0.140&quot;, &quot;String_Score_Physical&quot;: 269, &quot;String_Score_Combined&quot;: 371}"/>
  </edge>
  <edge label="831853 (pp) 832305" source="11" target="13">
    <att type="string" name="canonicalName" value="831853 (pp) 832305"/>
    <att type="string" name="interaction" value="pp"/>
    <att type="int" name="SCORE" value="890"/>
    <att type="string" name="support" value="{&quot;StringDB&quot;: &quot;physical&quot;, &quot;StringEvidence&quot;: &quot;coexpression:0.976,experiments:0.761,database:0.520,textmining:0.197,neighborhood:0.146&quot;, &quot;BioGrid&quot;: &quot;physical&quot;, &quot;BioGrid_PubMed&quot;: &quot;32191846&quot;, &quot;BioGrid_Type&quot;: &quot;Co-fractionation&quot;, &quot;BioGrid_Score&quot;: &quot;0.73546065&quot;, &quot;String_Score_Physical&quot;: 890, &quot;String_Score_Combined&quot;: 998}"/>
  </edge>
  <edge label="831853 (pp) 837307" source="11" target="17">
    <att type="string" name="canonicalName" value="831853 (pp) 837307"/>
    <att type="string" name="interaction" value="pp"/>
    <att type="int" name="SCORE" value="309"/>
    <att type="string" name="support" value="{&quot;StringDB&quot;: &quot;physical&quot;, &quot;StringEvidence&quot;: &quot;experiments:0.281,coexpression:0.124&quot;, &quot;String_Score_Physical&quot;: 309, &quot;String_Score_Combined&quot;: 395}"/>
  </edge>
  <edge label="831853 (pp) 843032" source="11" target="21">
    <att type="string" name="canonicalName" value="831853 (pp) 843032"/>
    <att type="string" name="interaction" value="pp"/>
    <att type="int" name="SCORE" value="542"/>
    <att type="string" name="support" value="{&quot;StringDB&quot;: &quot;physical&quot;, &quot;StringEvidence&quot;: &quot;experiments:0.522,textmining:0.013,coexpression:0.004&quot;, &quot;String_Score_Physical&quot;: 542, &quot;String_Score_Combined&quot;: 549}"/>
  </edge>
  <edge label="831853 (pp) 844015" source="11" target="24">
    <att type="string" name="canonicalName" value="831853 (pp) 844015"/>
    <att type="string" name="interaction" value="pp"/>
    <att type="int" name="SCORE" value="703"/>
    <att type="string" name="support" value="{&quot;StringDB&quot;: &quot;physical&quot;, &quot;StringEvidence&quot;: &quot;experiments:0.690,textmining:0.094,coexpression:0.091&quot;, &quot;String_Score_Physical&quot;: 703, &quot;String_Score_Combined&quot;: 755}"/>
  </edge>
  <edge label="831853 (pp) 844129" source="11" target="25">
    <att type="string" name="canonicalName" value="831853 (pp) 844129"/>
    <att type="string" name="interaction" value="pp"/>
    <att type="int" name="SCORE" value="875"/>
    <att type="string" name="support" value="{&quot;StringDB&quot;: &quot;physical&quot;, &quot;StringEvidence&quot;: &quot;coexpression:0.917,experiments:0.729,database:0.520,textmining:0.344&quot;, &quot;String_Score_Physical&quot;: 875, &quot;String_Score_Combined&quot;: 993}"/>
  </edge>
  <edge label="831853 (pp) 844765" source="11" target="26">
    <att type="string" name="canonicalName" value="831853 (pp) 844765"/>
    <att type="string" name="interaction" value="pp"/>
    <att type="int" name="SCORE" value="771"/>
    <att type="string" name="support" value="{&quot;StringDB&quot;: &quot;physical&quot;, &quot;StringEvidence&quot;: &quot;coexpression:0.891,experiments:0.761,textmining:0.224,neighborhood:0.150&quot;, &quot;String_Score_Physical&quot;: 771, &quot;String_Score_Combined&quot;: 983}"/>
  </edge>
  <edge label="831889 (pp) 837280" source="66" target="67">
    <att type="string" name="canonicalName" value="831889 (pp) 837280"/>
    <att type="string" name="interaction" value="pp"/>
    <att type="int" name="SCORE" value="463"/>
    <att type="string" name="support" value="{&quot;StringDB&quot;: &quot;physical&quot;, &quot;StringEvidence&quot;: &quot;experiments:0.441,textmining:0.032,coexpression:0.029,neighborhood:0.019&quot;, &quot;String_Score_Physical&quot;: 463, &quot;String_Score_Combined&quot;: 505}"/>
  </edge>
  <edge label="832184 (pp) 832305" source="12" target="13">
    <att type="string" name="canonicalName" value="832184 (pp) 832305"/>
    <att type="string" name="interaction" value="pp"/>
    <att type="int" name="SCORE" value="523"/>
    <att type="string" name="support" value="{&quot;StringDB&quot;: &quot;physical&quot;, &quot;StringEvidence&quot;: &quot;experiments:0.503,coexpression:0.119,textmining:0.006&quot;, &quot;String_Score_Physical&quot;: 523, &quot;String_Score_Combined&quot;: 582}"/>
  </edge>
  <edge label="832184 (pp) 837307" source="12" target="17">
    <att type="string" name="canonicalName" value="832184 (pp) 837307"/>
    <att type="string" name="interaction" value="pp"/>
    <att type="int" name="SCORE" value="260"/>
    <att type="string" name="support" value="{&quot;StringDB&quot;: &quot;physical&quot;, &quot;StringEvidence&quot;: &quot;experiments:0.229,coexpression:0.007,textmining:0.006&quot;, &quot;String_Score_Physical&quot;: 260, &quot;String_Score_Combined&quot;: 270}"/>
  </edge>
  <edge label="832184 (pp) 844015" source="12" target="24">
    <att type="string" name="canonicalName" value="832184 (pp) 844015"/>
    <att type="string" name="interaction" value="pp"/>
    <att type="int" name="SCORE" value="211"/>
    <att type="string" name="support" value="{&quot;StringDB&quot;: &quot;physical&quot;, &quot;StringEvidence&quot;: &quot;experiments:0.177&quot;, &quot;String_Score_Physical&quot;: 211, &quot;String_Score_Combined&quot;: 211}"/>
  </edge>
  <edge label="832184 (pp) 844129" source="12" target="25">
    <att type="string" name="canonicalName" value="832184 (pp) 844129"/>
    <att type="string" name="interaction" value="pp"/>
    <att type="int" name="SCORE" value="473"/>
    <att type="string" name="support" value="{&quot;StringDB&quot;: &quot;physical&quot;, &quot;StringEvidence&quot;: &quot;experiments:0.450,coexpression:0.152&quot;, &quot;String_Score_Physical&quot;: 473, &quot;String_Score_Combined&quot;: 553}"/>
  </edge>
  <edge label="832184 (pp) 844765" source="12" target="26">
    <att type="string" name="canonicalName" value="832184 (pp) 844765"/>
    <att type="string" name="interaction" value="pp"/>
    <att type="int" name="SCORE" value="503"/>
    <att type="string" name="support" value="{&quot;StringDB&quot;: &quot;physical&quot;, &quot;StringEvidence&quot;: &quot;experiments:0.482,coexpression:0.096,textmining:0.032&quot;, &quot;String_Score_Physical&quot;: 503, &quot;String_Score_Combined&quot;: 565}"/>
  </edge>
  <edge label="832305 (pp) 843032" source="13" target="21">
    <att type="string" name="canonicalName" value="832305 (pp) 843032"/>
    <att type="string" name="interaction" value="pp"/>
    <att type="int" name="SCORE" value="620"/>
    <att type="string" name="support" value="{&quot;StringDB&quot;: &quot;physical&quot;, &quot;StringEvidence&quot;: &quot;experiments:0.604,coexpression:0.042,textmining:0.036&quot;, &quot;String_Score_Physical&quot;: 620, &quot;String_Score_Combined&quot;: 649}"/>
  </edge>
  <edge label="832305 (pp) 844015" source="13" target="24">
    <att type="string" name="canonicalName" value="832305 (pp) 844015"/>
    <att type="string" name="interaction" value="pp"/>
    <att type="int" name="SCORE" value="900"/>
    <att type="string" name="support" value="{&quot;StringDB&quot;: &quot;physical&quot;, &quot;StringEvidence&quot;: &quot;database:0.896,textmining:0.120,coexpression:0.103&quot;, &quot;String_Score_Physical&quot;: 900, &quot;String_Score_Combined&quot;: 921}"/>
  </edge>
  <edge label="832305 (pp) 844129" source="13" target="25">
    <att type="string" name="canonicalName" value="832305 (pp) 844129"/>
    <att type="string" name="interaction" value="pp"/>
    <att type="int" name="SCORE" value="978"/>
    <att type="string" name="support" value="{&quot;StringDB&quot;: &quot;physical&quot;, &quot;StringEvidence&quot;: &quot;coexpression:0.971,database:0.896,experiments:0.787,textmining:0.515&quot;, &quot;BioGrid&quot;: &quot;physical&quot;, &quot;BioGrid_PubMed&quot;: &quot;32191846&quot;, &quot;BioGrid_Type&quot;: &quot;Co-fractionation&quot;, &quot;BioGrid_Score&quot;: &quot;0.670983766&quot;, &quot;String_Score_Physical&quot;: 978, &quot;String_Score_Combined&quot;: 999}"/>
  </edge>
  <edge label="832305 (pp) 844765" source="13" target="26">
    <att type="string" name="canonicalName" value="832305 (pp) 844765"/>
    <att type="string" name="interaction" value="pp"/>
    <att type="int" name="SCORE" value="813"/>
    <att type="string" name="support" value="{&quot;StringDB&quot;: &quot;physical&quot;, &quot;StringEvidence&quot;: &quot;coexpression:0.897,experiments:0.805,textmining:0.223,neighborhood:0.150&quot;, &quot;String_Score_Physical&quot;: 813, &quot;String_Score_Combined&quot;: 987}"/>
  </edge>
  <edge label="832950 (pp) 834207" source="46" target="47">
    <att type="string" name="canonicalName" value="832950 (pp) 834207"/>
    <att type="string" name="interaction" value="pp"/>
    <att type="int" name="SCORE" value="900"/>
    <att type="string" name="support" value="{&quot;StringDB&quot;: &quot;physical&quot;, &quot;StringEvidence&quot;: &quot;textmining:0.951,database:0.896,coexpression:0.462,cooccurrence:0.425&quot;, &quot;String_Score_Physical&quot;: 900, &quot;String_Score_Combined&quot;: 947}"/>
  </edge>
  <edge label="832950 (pp) 837429" source="46" target="48">
    <att type="string" name="canonicalName" value="832950 (pp) 837429"/>
    <att type="string" name="interaction" value="pp"/>
    <att type="int" name="SCORE" value="900"/>
    <att type="string" name="support" value="{&quot;StringDB&quot;: &quot;physical&quot;, &quot;StringEvidence&quot;: &quot;textmining:0.955,database:0.896,cooccurrence:0.425,coexpression:0.062&quot;, &quot;String_Score_Physical&quot;: 900, &quot;String_Score_Combined&quot;: 908}"/>
  </edge>
  <edge label="833436 (pp) 835480" source="70" target="71">
    <att type="string" name="canonicalName" value="833436 (pp) 835480"/>
    <att type="string" name="interaction" value="pp"/>
    <att type="int" name="SCORE" value="650"/>
    <att type="string" name="support" value="{&quot;StringDB&quot;: &quot;physical&quot;, &quot;StringEvidence&quot;: &quot;database:0.635,textmining:0.133,neighborhood:0.102&quot;, &quot;String_Score_Physical&quot;: 650, &quot;String_Score_Combined&quot;: 727}"/>
  </edge>
  <edge label="834207 (pp) 837429" source="47" target="48">
    <att type="string" name="canonicalName" value="834207 (pp) 837429"/>
    <att type="string" name="interaction" value="pp"/>
    <att type="int" name="SCORE" value="900"/>
    <att type="string" name="support" value="{&quot;StringDB&quot;: &quot;physical&quot;, &quot;StringEvidence&quot;: &quot;textmining:0.910,database:0.896,cooccurrence:0.425,coexpression:0.047&quot;, &quot;String_Score_Physical&quot;: 900, &quot;String_Score_Combined&quot;: 907}"/>
  </edge>
  <edge label="834642 (pp) 834754" source="14" target="15">
    <att type="string" name="canonicalName" value="834642 (pp) 834754"/>
    <att type="string" name="interaction" value="pp"/>
    <att type="int" name="SCORE" value="900"/>
    <att type="string" name="support" value="{&quot;StringDB&quot;: &quot;physical&quot;, &quot;StringEvidence&quot;: &quot;database:0.896,coexpression:0.110&quot;, &quot;String_Score_Physical&quot;: 900, &quot;String_Score_Combined&quot;: 911}"/>
  </edge>
  <edge label="834642 (pp) 834832" source="14" target="16">
    <att type="string" name="canonicalName" value="834642 (pp) 834832"/>
    <att type="string" name="interaction" value="pp"/>
    <att type="int" name="SCORE" value="900"/>
    <att type="string" name="support" value="{&quot;StringDB&quot;: &quot;physical&quot;, &quot;StringEvidence&quot;: &quot;database:0.896&quot;, &quot;String_Score_Physical&quot;: 900, &quot;String_Score_Combined&quot;: 900}"/>
  </edge>
  <edge label="834642 (pp) 837740" source="14" target="18">
    <att type="string" name="canonicalName" value="834642 (pp) 837740"/>
    <att type="string" name="interaction" value="pp"/>
    <att type="int" name="SCORE" value="900"/>
    <att type="string" name="support" value="{&quot;StringDB&quot;: &quot;physical&quot;, &quot;StringEvidence&quot;: &quot;database:0.896&quot;, &quot;String_Score_Physical&quot;: 900, &quot;String_Score_Combined&quot;: 900}"/>
  </edge>
  <edge label="834642 (pp) 842526" source="14" target="19">
    <att type="string" name="canonicalName" value="834642 (pp) 842526"/>
    <att type="string" name="interaction" value="pp"/>
    <att type="int" name="SCORE" value="900"/>
    <att type="string" name="support" value="{&quot;StringDB&quot;: &quot;physical&quot;, &quot;StringEvidence&quot;: &quot;database:0.896&quot;, &quot;String_Score_Physical&quot;: 900, &quot;String_Score_Combined&quot;: 900}"/>
  </edge>
  <edge label="834642 (pp) 842905" source="14" target="20">
    <att type="string" name="canonicalName" value="834642 (pp) 842905"/>
    <att type="string" name="interaction" value="pp"/>
    <att type="int" name="SCORE" value="900"/>
    <att type="string" name="support" value="{&quot;StringDB&quot;: &quot;physical&quot;, &quot;StringEvidence&quot;: &quot;database:0.896,textmining:0.045&quot;, &quot;String_Score_Physical&quot;: 900, &quot;String_Score_Combined&quot;: 904}"/>
  </edge>
  <edge label="834642 (pp) 843077" source="14" target="22">
    <att type="string" name="canonicalName" value="834642 (pp) 843077"/>
    <att type="string" name="interaction" value="pp"/>
    <att type="int" name="SCORE" value="900"/>
    <att type="string" name="support" value="{&quot;StringDB&quot;: &quot;physical&quot;, &quot;StringEvidence&quot;: &quot;database:0.896&quot;, &quot;String_Score_Physical&quot;: 900, &quot;String_Score_Combined&quot;: 900}"/>
  </edge>
  <edge label="834642 (pp) 843697" source="14" target="23">
    <att type="string" name="canonicalName" value="834642 (pp) 843697"/>
    <att type="string" name="interaction" value="pp"/>
    <att type="int" name="SCORE" value="900"/>
    <att type="string" name="support" value="{&quot;StringDB&quot;: &quot;physical&quot;, &quot;StringEvidence&quot;: &quot;database:0.896&quot;, &quot;String_Score_Physical&quot;: 900, &quot;String_Score_Combined&quot;: 900}"/>
  </edge>
  <edge label="834754 (pp) 834832" source="15" target="16">
    <att type="string" name="canonicalName" value="834754 (pp) 834832"/>
    <att type="string" name="interaction" value="pp"/>
    <att type="int" name="SCORE" value="900"/>
    <att type="string" name="support" value="{&quot;StringDB&quot;: &quot;physical&quot;, &quot;StringEvidence&quot;: &quot;database:0.896,coexpression:0.001&quot;, &quot;String_Score_Physical&quot;: 900, &quot;String_Score_Combined&quot;: 900}"/>
  </edge>
  <edge label="834754 (pp) 837740" source="15" target="18">
    <att type="string" name="canonicalName" value="834754 (pp) 837740"/>
    <att type="string" name="interaction" value="pp"/>
    <att type="int" name="SCORE" value="900"/>
    <att type="string" name="support" value="{&quot;StringDB&quot;: &quot;physical&quot;, &quot;StringEvidence&quot;: &quot;database:0.896&quot;, &quot;String_Score_Physical&quot;: 900, &quot;String_Score_Combined&quot;: 900}"/>
  </edge>
  <edge label="834754 (pp) 842526" source="15" target="19">
    <att type="string" name="canonicalName" value="834754 (pp) 842526"/>
    <att type="string" name="interaction" value="pp"/>
    <att type="int" name="SCORE" value="900"/>
    <att type="string" name="support" value="{&quot;StringDB&quot;: &quot;physical&quot;, &quot;StringEvidence&quot;: &quot;database:0.896&quot;, &quot;String_Score_Physical&quot;: 900, &quot;String_Score_Combined&quot;: 900}"/>
  </edge>
  <edge label="834754 (pp) 842905" source="15" target="20">
    <att type="string" name="canonicalName" value="834754 (pp) 842905"/>
    <att type="string" name="interaction" value="pp"/>
    <att type="int" name="SCORE" value="900"/>
    <att type="string" name="support" value="{&quot;StringDB&quot;: &quot;physical&quot;, &quot;StringEvidence&quot;: &quot;database:0.896,coexpression:0.007&quot;, &quot;String_Score_Physical&quot;: 900, &quot;String_Score_Combined&quot;: 900}"/>
  </edge>
  <edge label="834754 (pp) 843077" source="15" target="22">
    <att type="string" name="canonicalName" value="834754 (pp) 843077"/>
    <att type="string" name="interaction" value="pp"/>
    <att type="int" name="SCORE" value="900"/>
    <att type="string" name="support" value="{&quot;StringDB&quot;: &quot;physical&quot;, &quot;StringEvidence&quot;: &quot;database:0.896&quot;, &quot;String_Score_Physical&quot;: 900, &quot;String_Score_Combined&quot;: 900}"/>
  </edge>
  <edge label="834754 (pp) 843697" source="15" target="23">
    <att type="string" name="canonicalName" value="834754 (pp) 843697"/>
    <att type="string" name="interaction" value="pp"/>
    <att type="int" name="SCORE" value="905"/>
    <att type="string" name="support" value="{&quot;StringDB&quot;: &quot;physical&quot;, &quot;StringEvidence&quot;: &quot;database:0.896,experiments:0.057,textmining:0.008,coexpression:0.003&quot;, &quot;String_Score_Physical&quot;: 905, &quot;String_Score_Combined&quot;: 906}"/>
  </edge>
  <edge label="834754 (pp) 844765" source="15" target="26">
    <att type="string" name="canonicalName" value="834754 (pp) 844765"/>
    <att type="string" name="interaction" value="pp"/>
    <att type="int" name="SCORE" value="195"/>
    <att type="string" name="support" value="{&quot;StringDB&quot;: &quot;physical&quot;, &quot;StringEvidence&quot;: &quot;experiments:0.161,textmining:0.051,coexpression:0.007&quot;, &quot;String_Score_Physical&quot;: 195, &quot;String_Score_Combined&quot;: 241}"/>
  </edge>
  <edge label="834832 (pp) 837740" source="16" target="18">
    <att type="string" name="canonicalName" value="834832 (pp) 837740"/>
    <att type="string" name="interaction" value="pp"/>
    <att type="int" name="SCORE" value="900"/>
    <att type="string" name="support" value="{&quot;StringDB&quot;: &quot;physical&quot;, &quot;StringEvidence&quot;: &quot;database:0.896,coexpression:0.004&quot;, &quot;String_Score_Physical&quot;: 900, &quot;String_Score_Combined&quot;: 900}"/>
  </edge>
  <edge label="834832 (pp) 842526" source="16" target="19">
    <att type="string" name="canonicalName" value="834832 (pp) 842526"/>
    <att type="string" name="interaction" value="pp"/>
    <att type="int" name="SCORE" value="900"/>
    <att type="string" name="support" value="{&quot;StringDB&quot;: &quot;physical&quot;, &quot;StringEvidence&quot;: &quot;database:0.896,coexpression:0.004&quot;, &quot;String_Score_Physical&quot;: 900, &quot;String_Score_Combined&quot;: 900}"/>
  </edge>
  <edge label="834832 (pp) 842905" source="16" target="20">
    <att type="string" name="canonicalName" value="834832 (pp) 842905"/>
    <att type="string" name="interaction" value="pp"/>
    <att type="int" name="SCORE" value="900"/>
    <att type="string" name="support" value="{&quot;StringDB&quot;: &quot;physical&quot;, &quot;StringEvidence&quot;: &quot;database:0.896,textmining:0.348,neighborhood:0.103,coexpression:0.001&quot;, &quot;String_Score_Physical&quot;: 900, &quot;String_Score_Combined&quot;: 941}"/>
  </edge>
  <edge label="834832 (pp) 843077" source="16" target="22">
    <att type="string" name="canonicalName" value="834832 (pp) 843077"/>
    <att type="string" name="interaction" value="pp"/>
    <att type="int" name="SCORE" value="900"/>
    <att type="string" name="support" value="{&quot;StringDB&quot;: &quot;physical&quot;, &quot;StringEvidence&quot;: &quot;database:0.896&quot;, &quot;String_Score_Physical&quot;: 900, &quot;String_Score_Combined&quot;: 900}"/>
  </edge>
  <edge label="834832 (pp) 843697" source="16" target="23">
    <att type="string" name="canonicalName" value="834832 (pp) 843697"/>
    <att type="string" name="interaction" value="pp"/>
    <att type="int" name="SCORE" value="912"/>
    <att type="string" name="support" value="{&quot;StringDB&quot;: &quot;physical&quot;, &quot;StringEvidence&quot;: &quot;database:0.896,experiments:0.122&quot;, &quot;String_Score_Physical&quot;: 912, &quot;String_Score_Combined&quot;: 912}"/>
  </edge>
  <edge label="834842 (pp) 841020" source="61" target="62">
    <att type="string" name="canonicalName" value="834842 (pp) 841020"/>
    <att type="string" name="interaction" value="pp"/>
    <att type="int" name="SCORE" value="900"/>
    <att type="string" name="support" value="{&quot;StringDB&quot;: &quot;physical&quot;, &quot;StringEvidence&quot;: &quot;database:0.896&quot;, &quot;String_Score_Physical&quot;: 900, &quot;String_Score_Combined&quot;: 900}"/>
  </edge>
  <edge label="834842 (pp) 842710" source="61" target="63">
    <att type="string" name="canonicalName" value="834842 (pp) 842710"/>
    <att type="string" name="interaction" value="pp"/>
    <att type="int" name="SCORE" value="900"/>
    <att type="string" name="support" value="{&quot;StringDB&quot;: &quot;physical&quot;, &quot;StringEvidence&quot;: &quot;textmining:0.969,database:0.896&quot;, &quot;String_Score_Physical&quot;: 900, &quot;String_Score_Combined&quot;: 905}"/>
  </edge>
  <edge label="834842 (pp) 843545" source="61" target="64">
    <att type="string" name="canonicalName" value="834842 (pp) 843545"/>
    <att type="string" name="interaction" value="pp"/>
    <att type="int" name="SCORE" value="900"/>
    <att type="string" name="support" value="{&quot;StringDB&quot;: &quot;physical&quot;, &quot;StringEvidence&quot;: &quot;database:0.896&quot;, &quot;String_Score_Physical&quot;: 900, &quot;String_Score_Combined&quot;: 900}"/>
  </edge>
  <edge label="835269 (pp) 836548" source="32" target="33">
    <att type="string" name="canonicalName" value="835269 (pp) 836548"/>
    <att type="string" name="interaction" value="pp"/>
    <att type="int" name="SCORE" value="900"/>
    <att type="string" name="support" value="{&quot;StringDB&quot;: &quot;physical&quot;, &quot;StringEvidence&quot;: &quot;database:0.896,coexpression:0.020&quot;, &quot;String_Score_Physical&quot;: 900, &quot;String_Score_Combined&quot;: 901}"/>
  </edge>
  <edge label="835269 (pp) 838685" source="32" target="34">
    <att type="string" name="canonicalName" value="835269 (pp) 838685"/>
    <att type="string" name="interaction" value="pp"/>
    <att type="int" name="SCORE" value="900"/>
    <att type="string" name="support" value="{&quot;StringDB&quot;: &quot;physical&quot;, &quot;StringEvidence&quot;: &quot;database:0.896,textmining:0.052,neighborhood:0.018,coexpression:0.008&quot;, &quot;String_Score_Physical&quot;: 900, &quot;String_Score_Combined&quot;: 907}"/>
  </edge>
  <edge label="835269 (pp) 844055" source="32" target="35">
    <att type="string" name="canonicalName" value="835269 (pp) 844055"/>
    <att type="string" name="interaction" value="pp"/>
    <att type="int" name="SCORE" value="900"/>
    <att type="string" name="support" value="{&quot;StringDB&quot;: &quot;physical&quot;, &quot;StringEvidence&quot;: &quot;database:0.896,coexpression:0.053,textmining:0.035&quot;, &quot;String_Score_Physical&quot;: 900, &quot;String_Score_Combined&quot;: 908}"/>
  </edge>
  <edge label="836548 (pp) 838685" source="33" target="34">
    <att type="string" name="canonicalName" value="836548 (pp) 838685"/>
    <att type="string" name="interaction" value="pp"/>
    <att type="int" name="SCORE" value="981"/>
    <att type="string" name="support" value="{&quot;StringDB&quot;: &quot;physical&quot;, &quot;StringEvidence&quot;: &quot;database:0.896,experiments:0.816,textmining:0.745,coexpression:0.706&quot;, &quot;String_Score_Physical&quot;: 981, &quot;String_Score_Combined&quot;: 998}"/>
  </edge>
  <edge label="836548 (pp) 844055" source="33" target="35">
    <att type="string" name="canonicalName" value="836548 (pp) 844055"/>
    <att type="string" name="interaction" value="pp"/>
    <att type="int" name="SCORE" value="985"/>
    <att type="string" name="support" value="{&quot;StringDB&quot;: &quot;physical&quot;, &quot;StringEvidence&quot;: &quot;database:0.896,experiments:0.858,textmining:0.854,coexpression:0.683&quot;, &quot;String_Score_Physical&quot;: 985, &quot;String_Score_Combined&quot;: 999}"/>
  </edge>
  <edge label="837280 (pp) 844422" source="67" target="68">
    <att type="string" name="canonicalName" value="837280 (pp) 844422"/>
    <att type="string" name="interaction" value="pp"/>
    <att type="int" name="SCORE" value="463"/>
    <att type="string" name="support" value="{&quot;StringDB&quot;: &quot;physical&quot;, &quot;StringEvidence&quot;: &quot;experiments:0.441,textmining:0.096,neighborhood:0.019&quot;, &quot;String_Score_Physical&quot;: 463, &quot;String_Score_Combined&quot;: 524}"/>
  </edge>
  <edge label="837307 (pp) 844129" source="17" target="25">
    <att type="string" name="canonicalName" value="837307 (pp) 844129"/>
    <att type="string" name="interaction" value="pp"/>
    <att type="int" name="SCORE" value="339"/>
    <att type="string" name="support" value="{&quot;StringDB&quot;: &quot;physical&quot;, &quot;StringEvidence&quot;: &quot;coexpression:0.503,experiments:0.311,neighborhood:0.143,textmining:0.027&quot;, &quot;String_Score_Physical&quot;: 339, &quot;String_Score_Combined&quot;: 726}"/>
  </edge>
  <edge label="837307 (pp) 844765" source="17" target="26">
    <att type="string" name="canonicalName" value="837307 (pp) 844765"/>
    <att type="string" name="interaction" value="pp"/>
    <att type="int" name="SCORE" value="771"/>
    <att type="string" name="support" value="{&quot;StringDB&quot;: &quot;physical&quot;, &quot;StringEvidence&quot;: &quot;experiments:0.761,coexpression:0.372,textmining:0.111&quot;, &quot;String_Score_Physical&quot;: 771, &quot;String_Score_Combined&quot;: 872}"/>
  </edge>
  <edge label="837740 (pp) 842526" source="18" target="19">
    <att type="string" name="canonicalName" value="837740 (pp) 842526"/>
    <att type="string" name="interaction" value="pp"/>
    <att type="int" name="SCORE" value="900"/>
    <att type="string" name="support" value="{&quot;StringDB&quot;: &quot;physical&quot;, &quot;StringEvidence&quot;: &quot;database:0.896,textmining:0.677&quot;, &quot;String_Score_Physical&quot;: 900, &quot;String_Score_Combined&quot;: 901}"/>
  </edge>
  <edge label="837740 (pp) 842905" source="18" target="20">
    <att type="string" name="canonicalName" value="837740 (pp) 842905"/>
    <att type="string" name="interaction" value="pp"/>
    <att type="int" name="SCORE" value="900"/>
    <att type="string" name="support" value="{&quot;StringDB&quot;: &quot;physical&quot;, &quot;StringEvidence&quot;: &quot;database:0.896&quot;, &quot;String_Score_Physical&quot;: 900, &quot;String_Score_Combined&quot;: 900}"/>
  </edge>
  <edge label="837740 (pp) 843077" source="18" target="22">
    <att type="string" name="canonicalName" value="837740 (pp) 843077"/>
    <att type="string" name="interaction" value="pp"/>
    <att type="int" name="SCORE" value="900"/>
    <att type="string" name="support" value="{&quot;StringDB&quot;: &quot;physical&quot;, &quot;StringEvidence&quot;: &quot;database:0.896&quot;, &quot;String_Score_Physical&quot;: 900, &quot;String_Score_Combined&quot;: 900}"/>
  </edge>
  <edge label="837740 (pp) 843697" source="18" target="23">
    <att type="string" name="canonicalName" value="837740 (pp) 843697"/>
    <att type="string" name="interaction" value="pp"/>
    <att type="int" name="SCORE" value="900"/>
    <att type="string" name="support" value="{&quot;StringDB&quot;: &quot;physical&quot;, &quot;StringEvidence&quot;: &quot;database:0.896,experiments:0.002&quot;, &quot;String_Score_Physical&quot;: 900, &quot;String_Score_Combined&quot;: 900}"/>
  </edge>
  <edge label="838685 (pp) 844055" source="34" target="35">
    <att type="string" name="canonicalName" value="838685 (pp) 844055"/>
    <att type="string" name="interaction" value="pp"/>
    <att type="int" name="SCORE" value="929"/>
    <att type="string" name="support" value="{&quot;StringDB&quot;: &quot;physical&quot;, &quot;StringEvidence&quot;: &quot;database:0.896,textmining:0.679,experiments:0.291,coexpression:0.180&quot;, &quot;String_Score_Physical&quot;: 929, &quot;String_Score_Combined&quot;: 981}"/>
  </edge>
  <edge label="841020 (pp) 842710" source="62" target="63">
    <att type="string" name="canonicalName" value="841020 (pp) 842710"/>
    <att type="string" name="interaction" value="pp"/>
    <att type="int" name="SCORE" value="900"/>
    <att type="string" name="support" value="{&quot;StringDB&quot;: &quot;physical&quot;, &quot;StringEvidence&quot;: &quot;database:0.896&quot;, &quot;String_Score_Physical&quot;: 900, &quot;String_Score_Combined&quot;: 900}"/>
  </edge>
  <edge label="841020 (pp) 843545" source="62" target="64">
    <att type="string" name="canonicalName" value="841020 (pp) 843545"/>
    <att type="string" name="interaction" value="pp"/>
    <att type="int" name="SCORE" value="900"/>
    <att type="string" name="support" value="{&quot;StringDB&quot;: &quot;physical&quot;, &quot;StringEvidence&quot;: &quot;database:0.896&quot;, &quot;String_Score_Physical&quot;: 900, &quot;String_Score_Combined&quot;: 900}"/>
  </edge>
  <edge label="842526 (pp) 842905" source="19" target="20">
    <att type="string" name="canonicalName" value="842526 (pp) 842905"/>
    <att type="string" name="interaction" value="pp"/>
    <att type="int" name="SCORE" value="900"/>
    <att type="string" name="support" value="{&quot;StringDB&quot;: &quot;physical&quot;, &quot;StringEvidence&quot;: &quot;database:0.896&quot;, &quot;String_Score_Physical&quot;: 900, &quot;String_Score_Combined&quot;: 900}"/>
  </edge>
  <edge label="842526 (pp) 843077" source="19" target="22">
    <att type="string" name="canonicalName" value="842526 (pp) 843077"/>
    <att type="string" name="interaction" value="pp"/>
    <att type="int" name="SCORE" value="900"/>
    <att type="string" name="support" value="{&quot;StringDB&quot;: &quot;physical&quot;, &quot;StringEvidence&quot;: &quot;database:0.896&quot;, &quot;String_Score_Physical&quot;: 900, &quot;String_Score_Combined&quot;: 900}"/>
  </edge>
  <edge label="842526 (pp) 843697" source="19" target="23">
    <att type="string" name="canonicalName" value="842526 (pp) 843697"/>
    <att type="string" name="interaction" value="pp"/>
    <att type="int" name="SCORE" value="900"/>
    <att type="string" name="support" value="{&quot;StringDB&quot;: &quot;physical&quot;, &quot;StringEvidence&quot;: &quot;database:0.896,experiments:0.002&quot;, &quot;String_Score_Physical&quot;: 900, &quot;String_Score_Combined&quot;: 900}"/>
  </edge>
  <edge label="842710 (pp) 843545" source="63" target="64">
    <att type="string" name="canonicalName" value="842710 (pp) 843545"/>
    <att type="string" name="interaction" value="pp"/>
    <att type="int" name="SCORE" value="900"/>
    <att type="string" name="support" value="{&quot;StringDB&quot;: &quot;physical&quot;, &quot;StringEvidence&quot;: &quot;database:0.896&quot;, &quot;String_Score_Physical&quot;: 900, &quot;String_Score_Combined&quot;: 900}"/>
  </edge>
  <edge label="842905 (pp) 843077" source="20" target="22">
    <att type="string" name="canonicalName" value="842905 (pp) 843077"/>
    <att type="string" name="interaction" value="pp"/>
    <att type="int" name="SCORE" value="900"/>
    <att type="string" name="support" value="{&quot;StringDB&quot;: &quot;physical&quot;, &quot;StringEvidence&quot;: &quot;database:0.896&quot;, &quot;String_Score_Physical&quot;: 900, &quot;String_Score_Combined&quot;: 900}"/>
  </edge>
  <edge label="842905 (pp) 843697" source="20" target="23">
    <att type="string" name="canonicalName" value="842905 (pp) 843697"/>
    <att type="string" name="interaction" value="pp"/>
    <att type="int" name="SCORE" value="900"/>
    <att type="string" name="support" value="{&quot;StringDB&quot;: &quot;physical&quot;, &quot;StringEvidence&quot;: &quot;database:0.896,textmining:0.013&quot;, &quot;String_Score_Physical&quot;: 900, &quot;String_Score_Combined&quot;: 901}"/>
  </edge>
  <edge label="843032 (pp) 844129" source="21" target="25">
    <att type="string" name="canonicalName" value="843032 (pp) 844129"/>
    <att type="string" name="interaction" value="pp"/>
    <att type="int" name="SCORE" value="703"/>
    <att type="string" name="support" value="{&quot;StringDB&quot;: &quot;physical&quot;, &quot;StringEvidence&quot;: &quot;experiments:0.690&quot;, &quot;String_Score_Physical&quot;: 703, &quot;String_Score_Combined&quot;: 703}"/>
  </edge>
  <edge label="843077 (pp) 843697" source="22" target="23">
    <att type="string" name="canonicalName" value="843077 (pp) 843697"/>
    <att type="string" name="interaction" value="pp"/>
    <att type="int" name="SCORE" value="900"/>
    <att type="string" name="support" value="{&quot;StringDB&quot;: &quot;physical&quot;, &quot;StringEvidence&quot;: &quot;database:0.896&quot;, &quot;String_Score_Physical&quot;: 900, &quot;String_Score_Combined&quot;: 900}"/>
  </edge>
  <edge label="844015 (pp) 844129" source="24" target="25">
    <att type="string" name="canonicalName" value="844015 (pp) 844129"/>
    <att type="string" name="interaction" value="pp"/>
    <att type="int" name="SCORE" value="972"/>
    <att type="string" name="support" value="{&quot;StringDB&quot;: &quot;physical&quot;, &quot;StringEvidence&quot;: &quot;database:0.896,experiments:0.721,neighborhood:0.106,coexpression:0.008&quot;, &quot;String_Score_Physical&quot;: 972, &quot;String_Score_Combined&quot;: 975}"/>
  </edge>
  <edge label="844015 (pp) 844765" source="24" target="26">
    <att type="string" name="canonicalName" value="844015 (pp) 844765"/>
    <att type="string" name="interaction" value="pp"/>
    <att type="int" name="SCORE" value="730"/>
    <att type="string" name="support" value="{&quot;StringDB&quot;: &quot;physical&quot;, &quot;StringEvidence&quot;: &quot;experiments:0.718,coexpression:0.158,textmining:0.147&quot;, &quot;String_Score_Physical&quot;: 730, &quot;String_Score_Combined&quot;: 806}"/>
  </edge>
  <edge label="844129 (pp) 844765" source="25" target="26">
    <att type="string" name="canonicalName" value="844129 (pp) 844765"/>
    <att type="string" name="interaction" value="pp"/>
    <att type="int" name="SCORE" value="796"/>
    <att type="string" name="support" value="{&quot;StringDB&quot;: &quot;physical&quot;, &quot;StringEvidence&quot;: &quot;coexpression:0.894,experiments:0.787,textmining:0.320&quot;, &quot;String_Score_Physical&quot;: 796, &quot;String_Score_Combined&quot;: 985}"/>
  </edge>
  <edge label="844733 (pp) 844745" source="49" target="50">
    <att type="string" name="canonicalName" value="844733 (pp) 844745"/>
    <att type="string" name="interaction" value="pp"/>
    <att type="int" name="SCORE" value="208"/>
    <att type="string" name="support" value="{&quot;StringDB&quot;: &quot;functional&quot;, &quot;StringEvidence&quot;: &quot;textmining:0.956,coexpression:0.406,cooccurrence:0.372&quot;, &quot;BioGrid&quot;: &quot;physical&quot;, &quot;BioGrid_PubMed&quot;: &quot;32191846&quot;, &quot;BioGrid_Type&quot;: &quot;Co-fractionation&quot;, &quot;BioGrid_Score&quot;: &quot;0.659987207&quot;, &quot;String_Score_Combined&quot;: 984, &quot;String_Score_Physical&quot;: 208}"/>
  </edge>
  <edge label="844733 (pp) 844768" source="49" target="51">
    <att type="string" name="canonicalName" value="844733 (pp) 844768"/>
    <att type="string" name="interaction" value="pp"/>
    <att type="int" name="SCORE" value="208"/>
    <att type="string" name="support" value="{&quot;StringDB&quot;: &quot;functional&quot;, &quot;StringEvidence&quot;: &quot;textmining:0.977,coexpression:0.851,cooccurrence:0.390&quot;, &quot;BioGrid&quot;: &quot;physical&quot;, &quot;BioGrid_PubMed&quot;: &quot;32191846&quot;, &quot;BioGrid_Type&quot;: &quot;Co-fractionation&quot;, &quot;BioGrid_Score&quot;: &quot;0.609345321&quot;, &quot;String_Score_Combined&quot;: 998, &quot;String_Score_Physical&quot;: 208}"/>
  </edge>
  <edge label="844733 (pp) 844770" source="49" target="52">
    <att type="string" name="canonicalName" value="844733 (pp) 844770"/>
    <att type="string" name="interaction" value="pp"/>
    <att type="int" name="SCORE" value="208"/>
    <att type="string" name="support" value="{&quot;StringDB&quot;: &quot;functional&quot;, &quot;StringEvidence&quot;: &quot;textmining:0.971,coexpression:0.642,cooccurrence:0.398&quot;, &quot;BioGrid&quot;: &quot;physical&quot;, &quot;BioGrid_PubMed&quot;: &quot;32191846&quot;, &quot;BioGrid_Type&quot;: &quot;Co-fractionation&quot;, &quot;BioGrid_Score&quot;: &quot;0.652123377&quot;, &quot;String_Score_Combined&quot;: 993, &quot;String_Score_Physical&quot;: 208}"/>
  </edge>
  <edge label="844733 (pp) 844773" source="49" target="53">
    <att type="string" name="canonicalName" value="844733 (pp) 844773"/>
    <att type="string" name="interaction" value="pp"/>
    <att type="int" name="SCORE" value="970"/>
    <att type="string" name="support" value="{&quot;StringDB&quot;: &quot;physical&quot;, &quot;StringEvidence&quot;: &quot;textmining:0.990,experiments:0.969,coexpression:0.832,cooccurrence:0.410&quot;, &quot;BioGrid&quot;: &quot;physical&quot;, &quot;BioGrid_PubMed&quot;: &quot;32191846&quot;, &quot;BioGrid_Type&quot;: &quot;Co-fractionation&quot;, &quot;BioGrid_Score&quot;: &quot;0.738945804&quot;, &quot;String_Score_Physical&quot;: 970, &quot;String_Score_Combined&quot;: 997}"/>
  </edge>
  <edge label="844745 (pp) 844768" source="50" target="51">
    <att type="string" name="canonicalName" value="844745 (pp) 844768"/>
    <att type="string" name="interaction" value="pp"/>
    <att type="int" name="SCORE" value="208"/>
    <att type="string" name="support" value="{&quot;StringDB&quot;: &quot;functional&quot;, &quot;StringEvidence&quot;: &quot;textmining:0.948,coexpression:0.403,cooccurrence:0.394&quot;, &quot;BioGrid&quot;: &quot;physical&quot;, &quot;BioGrid_PubMed&quot;: &quot;32191846&quot;, &quot;BioGrid_Type&quot;: &quot;Co-fractionation&quot;, &quot;BioGrid_Score&quot;: &quot;0.648895382&quot;, &quot;String_Score_Combined&quot;: 982, &quot;String_Score_Physical&quot;: 208}"/>
  </edge>
  <edge label="844745 (pp) 844770" source="50" target="52">
    <att type="string" name="canonicalName" value="844745 (pp) 844770"/>
    <att type="string" name="interaction" value="pp"/>
    <att type="int" name="SCORE" value="208"/>
    <att type="string" name="support" value="{&quot;StringDB&quot;: &quot;functional&quot;, &quot;StringEvidence&quot;: &quot;textmining:0.918,coexpression:0.387,cooccurrence:0.344&quot;, &quot;BioGrid&quot;: &quot;physical&quot;, &quot;BioGrid_PubMed&quot;: &quot;32191846&quot;, &quot;BioGrid_Type&quot;: &quot;Co-fractionation&quot;, &quot;BioGrid_Score&quot;: &quot;0.580965007&quot;, &quot;String_Score_Combined&quot;: 968, &quot;String_Score_Physical&quot;: 208}"/>
  </edge>
  <edge label="844745 (pp) 844773" source="50" target="53">
    <att type="string" name="canonicalName" value="844745 (pp) 844773"/>
    <att type="string" name="interaction" value="pp"/>
    <att type="int" name="SCORE" value="360"/>
    <att type="string" name="support" value="{&quot;StringDB&quot;: &quot;physical&quot;, &quot;StringEvidence&quot;: &quot;textmining:0.962,coexpression:0.409,cooccurrence:0.351,database:0.333&quot;, &quot;BioGrid&quot;: &quot;physical&quot;, &quot;BioGrid_PubMed&quot;: &quot;32191846&quot;, &quot;BioGrid_Type&quot;: &quot;Co-fractionation&quot;, &quot;BioGrid_Score&quot;: &quot;0.572230325&quot;, &quot;String_Score_Physical&quot;: 360, &quot;String_Score_Combined&quot;: 990}"/>
  </edge>
  <edge label="844768 (pp) 844770" source="51" target="52">
    <att type="string" name="canonicalName" value="844768 (pp) 844770"/>
    <att type="string" name="interaction" value="pp"/>
    <att type="int" name="SCORE" value="707"/>
    <att type="string" name="support" value="{&quot;StringDB&quot;: &quot;physical&quot;, &quot;StringEvidence&quot;: &quot;textmining:0.991,coexpression:0.876,database:0.520,cooccurrence:0.423,experiments:0.364&quot;, &quot;BioGrid&quot;: &quot;physical&quot;, &quot;BioGrid_PubMed&quot;: &quot;32191846&quot;, &quot;BioGrid_Type&quot;: &quot;Co-fractionation&quot;, &quot;BioGrid_Score&quot;: &quot;0.531114889&quot;, &quot;String_Score_Physical&quot;: 707, &quot;String_Score_Combined&quot;: 967}"/>
  </edge>
  <edge label="844768 (pp) 844773" source="51" target="53">
    <att type="string" name="canonicalName" value="844768 (pp) 844773"/>
    <att type="string" name="interaction" value="pp"/>
    <att type="int" name="SCORE" value="208"/>
    <att type="string" name="support" value="{&quot;StringDB&quot;: &quot;functional&quot;, &quot;StringEvidence&quot;: &quot;textmining:0.987,coexpression:0.775,cooccurrence:0.419&quot;, &quot;BioGrid&quot;: &quot;physical&quot;, &quot;BioGrid_PubMed&quot;: &quot;32191846&quot;, &quot;BioGrid_Type&quot;: &quot;Co-fractionation&quot;, &quot;BioGrid_Score&quot;: &quot;0.517954439&quot;, &quot;String_Score_Combined&quot;: 998, &quot;String_Score_Physical&quot;: 208}"/>
  </edge>
  <edge label="844770 (pp) 844773" source="52" target="53">
    <att type="string" name="canonicalName" value="844770 (pp) 844773"/>
    <att type="string" name="interaction" value="pp"/>
    <att type="int" name="SCORE" value="208"/>
    <att type="string" name="support" value="{&quot;StringDB&quot;: &quot;functional&quot;, &quot;StringEvidence&quot;: &quot;textmining:0.987,coexpression:0.676,cooccurrence:0.421&quot;, &quot;BioGrid&quot;: &quot;physical&quot;, &quot;BioGrid_PubMed&quot;: &quot;32191846&quot;, &quot;BioGrid_Type&quot;: &quot;Co-fractionation&quot;, &quot;BioGrid_Score&quot;: &quot;0.694745671&quot;, &quot;String_Score_Combined&quot;: 997, &quot;String_Score_Physical&quot;: 208}"/>
  </edge>
</graph>
```
