## Supplementary Material 3 - Gene Ontology (GO) enrichment analysis (Metascape) for "Epigenetic memory of temperature sensed during somatic embryo maturation in 2-year-old maritime pine trees": GONetwork.js

```
var networks={"GONetwork": {"format_version": "1.0", "generated_by": "cytoscape-3.8.2", "target_cytoscapejs_version": "~2.1", "data": {"shared_name": "GONetwork", "name": "GONetwork", "SUID": 19545545, "__Annotations": [], "selected": true}, "elements": {"nodes": [{"data": {"id": "19545650", "Enrichment": 1.8931249178707084, "BestLogPInGroup": -10.19755903743194, "_PATTERN_": "M1", "_GeneInGOAndHitList": 79.0, "Hits": "AT2G03500|CR88|ERD7|GRP2B|GRP7|XBAT31|OEP16-1|LOS2|RPL23AA|CYT1|DREB2C|RCI2B|ATCHR12|CHR11|Fes1A|AT3G11630|CYSB|HSP70|EBP|GASA5|HDA15|FIE|PMH2|HSP60|HSP17.4|MDH|CEJ1|SAC9|CT-BMY|CMT2|AT4G02450|ATPMEPCRB|VEL1|ADC2|CSDP1|DREB2A|Tudor1|NRPB4|CLPB3|AT5G19350|LARP1a|BIP2|KCS20|HOT5|AT5G46170|RBOHD|AT5G48570|PGM|HSP90.1|RCF3|HSP81-3|HSP18.2|SIZ1|GR-RBP3|VIP4|NPX1|ANNAT2|MYBR1|HOS15|RCI3|AT1G07400|APX1|CPN10|ABCG40|KU70|FBP7|KCS1|HSFA1D|mMDH1|AT1G53540|XRN4|ZF14|CPB|HSP101|CP12-3|ADH1|EMB1135|HSP91|CCR2", "Description": "response to temperature stimulus", "_GeneInHitList": 1235.0, "Category": "GO Biological Processes", "Log_q_value_": -4.0280256893144495, "Symbol": "GO:0009266", "LogP": -7.525508226681819, "_RANK_": 1.0, "FirstInGroupByEnrichment": 0.0, "_LogP_MyList": -7.525508226681819, "_TotalGeneInLibrary": 19148.0, "_GeneInGO": 647.0, "shared_name": "96", "_InGO": 6.396761133603239, "Gene": "GO:0009266", "_MEMBER_MyList": 1.0, "_COUNT_001": 79.0, "SUID": 19545650, "id_original": "96", "selected": false, "CategoryID": 19.0, "STDV_InGO": 0.6962929954510005, "EvidenceCutoff": 0.0, "PARENT_GO": "19_GO:0050896 response to stimulus", "FirstInGroupByLogP": 0.0, "GROUP_ID": 1.0, "name": "96", "BestEnrichmentInGroup": 3.359298245614035, "CLUSTER_LABEL": " ", "GeneID": "814878|814930|816293|816641|816705|817433|817439|818226|818531|818562|818627|819758|819772|819814|820091|820335|820428|820438|820929|821194|821382|821622|821802|821983|823768|823906|824188|825146|827419|827640|828006|828064|829143|829623|829758|830424|830626|830853|831398|832055|832242|834207|834398|834417|834659|834842|834913|835257|835341|835386|835699|836093|836163|836224|836236|836452|836626|836865|836867|837028|837252|837304|838063|838122|838268|838780|839395|840125|841757|841789|841891|842203|843509|843771|843989|844047|844273|844333|844421", "Z_score": 6.068291427486975, "GiniIndex": 0.0, "_COUNT_001_PCT": 100.0}, "position": {"x": 370.05516976560733, "y": 655.4201952562822}, "selected": false}, {"data": {"id": "19545649", "Enrichment": 3.359298245614035, "BestLogPInGroup": -10.19755903743194, "_PATTERN_": "M1", "_GeneInGOAndHitList": 13.0, "Hits": "DREB2C|EBP|GASA5|DREB2A|LARP1a|HOT5|AT5G46170|AT5G48570|RCF3|HSP18.2|SIZ1|XRN4|EMB1135", "Description": "heat acclimation", "_GeneInHitList": 1235.0, "Category": "GO Biological Processes", "Log_q_value_": -1.50718171610539, "Symbol": "GO:0010286", "LogP": -4.0269406481839125, "_RANK_": 1.0, "FirstInGroupByEnrichment": 0.0, "_LogP_MyList": -4.0269406481839125, "_TotalGeneInLibrary": 19148.0, "_GeneInGO": 60.0, "shared_name": "95", "_InGO": 1.0526315789473684, "Gene": "GO:0010286", "_MEMBER_MyList": 1.0, "_COUNT_001": 13.0, "SUID": 19545649, "id_original": "95", "selected": false, "CategoryID": 19.0, "STDV_InGO": 0.2904068410400589, "EvidenceCutoff": 0.0, "PARENT_GO": "19_GO:0050896 response to stimulus", "FirstInGroupByLogP": 0.0, "GROUP_ID": 1.0, "name": "95", "BestEnrichmentInGroup": 3.359298245614035, "CLUSTER_LABEL": " ", "GeneID": "818627|820929|821194|830424|832242|834417|834659|834913|835386|836093|836163|841891|844273", "Z_score": 4.8059355375727, "GiniIndex": 0.0, "_COUNT_001_PCT": 100.0}, "position": {"x": 208.14367837156436, "y": 624.4761034594072}, "selected": false}, {"data": {"id": "19545648", "Enrichment": 2.7828506176684313, "BestLogPInGroup": -10.19755903743194, "_PATTERN_": "M1", "_GeneInGOAndHitList": 14.0, "Hits": "CHR11|CMT2|Tudor1|NRPB4|CLPB3|AT5G19350|LARP1a|AT5G48570|HSP81-3|HSFA1D|XRN4|HSP101|CP12-3|EMB1135", "Description": "cellular response to heat", "_GeneInHitList": 1235.0, "Category": "GO Biological Processes", "Log_q_value_": -1.0973942859478942, "Symbol": "GO:0034605", "LogP": -3.3773928791013583, "_RANK_": 1.0, "FirstInGroupByEnrichment": 0.0, "_LogP_MyList": -3.3773928791013583, "_TotalGeneInLibrary": 19148.0, "_GeneInGO": 78.0, "shared_name": "94", "_InGO": 1.1336032388663968, "Gene": "GO:0034605", "_MEMBER_MyList": 1.0, "_COUNT_001": 14.0, "SUID": 19545648, "id_original": "94", "selected": false, "CategoryID": 19.0, "STDV_InGO": 0.3012460863165352, "EvidenceCutoff": 0.0, "PARENT_GO": "19_GO:0050896 response to stimulus", "FirstInGroupByLogP": 0.0, "GROUP_ID": 1.0, "name": "94", "BestEnrichmentInGroup": 3.359298245614035, "CLUSTER_LABEL": " ", "GeneID": "819814|827640|830626|830853|831398|832055|832242|834913|835699|840125|841891|843771|843989|844273", "Z_score": 4.142729673843942, "GiniIndex": 0.0, "_COUNT_001_PCT": 100.0}, "position": {"x": 185.48129433836124, "y": 787.7169176683916}, "selected": false}, {"data": {"id": "19545647", "Enrichment": 1.7435804042979424, "BestLogPInGroup": -5.516997375930451, "_PATTERN_": "M1", "_GeneInGOAndHitList": 65.0, "Hits": "CR88|ERD7|GRP7|RCY1|CYT1|PIP1B|PI4K GAMMA 4|MYB12|ATCHR12|Fes1A|ITN1|CYSB|CAX9|NCED3|BPM4|ZF2|HSP17.4|HA4|PIMT1|AT3G51390|SAC9|YY1|AT4G16830|ChiC|CPL1|SHD|ECIP1|CESA1|OST1|ADC2|CSDP1|Tudor1|SK13|MSS1|BGLU24|TT2|WSD1|PHB3|RBOHD|GH9A1|RCF3|HSP18.2|COB|NPX1|ANNAT2|MYBR1|RCI3|STO|AT1G07400|CSD1|NFXL1|GAI|AVP1|ABCC5|ALDH3H1|AT1G53540|ALDH7B4|AHG2|ZF14|VPS34|SNRK2.10|AT1G62660|AT1G67580|ADH1|SKIP", "Description": "response to osmotic stress", "_GeneInHitList": 1235.0, "Category": "GO Biological Processes", "Log_q_value_": -2.1030238949839766, "Symbol": "GO:0006970", "LogP": -5.0748905760756635, "_RANK_": 1.0, "FirstInGroupByEnrichment": 0.0, "_LogP_MyList": -5.0748905760756635, "_TotalGeneInLibrary": 19148.0, "_GeneInGO": 578.0, "shared_name": "93", "_InGO": 5.2631578947368425, "Gene": "GO:0006970", "_MEMBER_MyList": 1.0, "_COUNT_001": 65.0, "SUID": 19545647, "id_original": "93", "selected": false, "CategoryID": 19.0, "STDV_InGO": 0.6354028709885793, "EvidenceCutoff": 0.0, "PARENT_GO": "19_GO:0050896 response to stimulus", "FirstInGroupByLogP": 0.0, "GROUP_ID": 2.0, "name": "93", "BestEnrichmentInGroup": 1.8592738882854416, "CLUSTER_LABEL": " ", "GeneID": "814930|816293|816705|817183|818562|819204|819260|819359|819772|820091|820414|820428|820622|820667|821170|821495|823768|823950|823991|824302|825146|826093|827389|827725|828254|828520|828582|829376|829541|829623|829758|830626|831316|832703|832944|833520|833704|834077|834842|835035|835386|836093|836213|836452|836626|836865|837028|837113|837252|837405|837555|838057|838138|839277|841020|841789|841849|842037|842203|842344|842385|842563|843079|844047|844055", "Z_score": 4.766346246448877, "GiniIndex": 0.0, "_COUNT_001_PCT": 100.0}, "position": {"x": 595.6068589135566, "y": 695.032812748958}, "selected": false}, {"data": {"id": "19545646", "Enrichment": 1.5709358112325886, "BestLogPInGroup": -5.516997375930451, "_PATTERN_": "M1", "_GeneInGOAndHitList": 46.0, "Hits": "CR88|GLR2|ERD7|HIS1-3|GRP7|PKL|ETT|PIP1B|NAC047|ATCHR12|CYSB|NCED3|TCTP|BPM4|ZF2|OCT4|BAM1|PIP1A|YY1|SUS3|SHD|LUG|OST1|GLUR2|CSDP1|DREB2A|UGT76C2|ABCG22|AT5G13780|RGLG2|MSS1|WSD1|EXO70B1|SIZ1|ANNAT2|MYBR1|RCI3|ABCG40|AVP1|ALDH3H1|RD21A|ALDH7B4|XRN4|AT1G62660|ADH1|EMB2753", "Description": "response to acid chemical", "_GeneInHitList": 1235.0, "Category": "GO Biological Processes", "Log_q_value_": -0.7254770581327583, "Symbol": "GO:0001101", "LogP": -2.7925670830152294, "_RANK_": 1.0, "FirstInGroupByEnrichment": 0.0, "_LogP_MyList": -2.7925670830152294, "_TotalGeneInLibrary": 19148.0, "_GeneInGO": 454.0, "shared_name": "92", "_InGO": 3.7246963562753037, "Gene": "GO:0001101", "_MEMBER_MyList": 1.0, "_COUNT_001": 46.0, "SUID": 19545646, "id_original": "92", "selected": false, "CategoryID": 19.0, "STDV_InGO": 0.5388518853986088, "EvidenceCutoff": 0.0, "PARENT_GO": "19_GO:0050896 response to stimulus", "FirstInGroupByLogP": 0.0, "GROUP_ID": 2.0, "name": "92", "BestEnrichmentInGroup": 1.8592738882854416, "CLUSTER_LABEL": " ", "GeneID": "814930|816231|816293|816317|816705|817055|817956|819204|819562|819772|820428|820667|820916|821170|821495|821613|821975|825316|826093|828081|828520|829390|829541|829682|829758|830424|830471|830541|831223|831293|832703|833704|835956|836163|836626|836865|837028|838122|838138|841020|841122|841849|841891|842563|844047|844381", "Z_score": 3.2326878890163644, "GiniIndex": 0.0, "_COUNT_001_PCT": 100.0}, "position": {"x": 558.3625142022529, "y": 624.4761034594072}, "selected": false}, {"data": {"id": "19545645", "Enrichment": 1.583590256474367, "BestLogPInGroup": -5.516997375930451, "_PATTERN_": "M1", "_GeneInGOAndHitList": 43.0, "Hits": "CR88|ERD7|HIS1-3|GRP7|PKL|ETT|PIP1B|NAC047|ATCHR12|CYSB|NCED3|TCTP|BPM4|ZF2|OCT4|BAM1|PIP1A|YY1|SUS3|SHD|LUG|OST1|CSDP1|DREB2A|UGT76C2|ABCG22|AT5G13780|RGLG2|MSS1|WSD1|EXO70B1|SIZ1|ANNAT2|MYBR1|RCI3|ABCG40|AVP1|ALDH3H1|RD21A|ALDH7B4|AT1G62660|ADH1|EMB2753", "Description": "response to water", "_GeneInHitList": 1235.0, "Category": "GO Biological Processes", "Log_q_value_": -0.6866231003376574, "Symbol": "GO:0009415", "LogP": -2.7142836217268647, "_RANK_": 1.0, "FirstInGroupByEnrichment": 0.0, "_LogP_MyList": -2.7142836217268647, "_TotalGeneInLibrary": 19148.0, "_GeneInGO": 421.0, "shared_name": "91", "_InGO": 3.4817813765182186, "Gene": "GO:0009415", "_MEMBER_MyList": 1.0, "_COUNT_001": 43.0, "SUID": 19545645, "id_original": "91", "selected": false, "CategoryID": 19.0, "STDV_InGO": 0.5216412405906783, "EvidenceCutoff": 0.0, "PARENT_GO": "19_GO:0050896 response to stimulus", "FirstInGroupByLogP": 0.0, "GROUP_ID": 2.0, "name": "91", "BestEnrichmentInGroup": 1.8592738882854416, "CLUSTER_LABEL": " ", "GeneID": "814930|816293|816317|816705|817055|817956|819204|819562|819772|820428|820667|820916|821170|821495|821613|821975|825316|826093|828081|828520|829390|829541|829758|830424|830471|830541|831223|831293|832703|833704|835956|836163|836626|836865|837028|838122|838138|841020|841122|841849|842563|844047|844381", "Z_score": 3.179176646408026, "GiniIndex": 0.0, "_COUNT_001_PCT": 100.0}, "position": {"x": 470.05516976560733, "y": 717.0233408556475}, "selected": false}, {"data": {"id": "19545644", "Enrichment": 1.5843967020302019, "BestLogPInGroup": -5.516997375930451, "_PATTERN_": "M1", "_GeneInGOAndHitList": 42.0, "Hits": "CR88|ERD7|HIS1-3|GRP7|PKL|ETT|PIP1B|ATCHR12|CYSB|NCED3|TCTP|BPM4|ZF2|OCT4|BAM1|PIP1A|YY1|SUS3|SHD|LUG|OST1|CSDP1|DREB2A|UGT76C2|ABCG22|AT5G13780|RGLG2|MSS1|WSD1|EXO70B1|SIZ1|ANNAT2|MYBR1|RCI3|ABCG40|AVP1|ALDH3H1|RD21A|ALDH7B4|AT1G62660|ADH1|EMB2753", "Description": "response to water deprivation", "_GeneInHitList": 1235.0, "Category": "GO Biological Processes", "Log_q_value_": -0.6854897714217265, "Symbol": "GO:0009414", "LogP": -2.6688071807152083, "_RANK_": 1.0, "FirstInGroupByEnrichment": 0.0, "_LogP_MyList": -2.6688071807152083, "_TotalGeneInLibrary": 19148.0, "_GeneInGO": 411.0, "shared_name": "90", "_InGO": 3.4008097165991904, "Gene": "GO:0009414", "_MEMBER_MyList": 1.0, "_COUNT_001": 42.0, "SUID": 19545644, "id_original": "90", "selected": false, "CategoryID": 19.0, "STDV_InGO": 0.5157561682090394, "EvidenceCutoff": 0.0, "PARENT_GO": "19_GO:0050896 response to stimulus", "FirstInGroupByLogP": 0.0, "GROUP_ID": 2.0, "name": "90", "BestEnrichmentInGroup": 1.8592738882854416, "CLUSTER_LABEL": " ", "GeneID": "814930|816293|816317|816705|817055|817956|819204|819772|820428|820667|820916|821170|821495|821613|821975|825316|826093|828081|828520|829390|829541|829758|830424|830471|830541|831223|831293|832703|833704|835956|836163|836626|836865|837028|838122|838138|841020|841122|841849|842563|844047|844381", "Z_score": 3.1446935030527343, "GiniIndex": 0.0, "_COUNT_001_PCT": 100.0}, "position": {"x": 542.3192057653823, "y": 750.9060980425371}, "selected": false}, {"data": {"id": "19545643", "Enrichment": 2.1748328356568414, "BestLogPInGroup": -5.110305324070844, "_PATTERN_": "M1", "_GeneInGOAndHitList": 31.0, "Hits": "CYT1|XTH16|BAM1|XT1|GSL05|XTH15|CT-BMY|XTH9|SUS3|AT4G30260|CESA1|CEV1|GSL12|UGP2|AT5G20950|SS1|PWD|BGLU42|AT5G39790|SUS2|GH9A1|PGM|XTH12|COB|CALS1|XTH8|SS3|AVP1|AT1G17160|PPa1|APL2", "Description": "cellular glucan metabolic process", "_GeneInHitList": 1235.0, "Category": "GO Biological Processes", "Log_q_value_": -1.6353555231765504, "Symbol": "GO:0006073", "LogP": -4.433868056207902, "_RANK_": 1.0, "FirstInGroupByEnrichment": 0.0, "_LogP_MyList": -4.433868056207902, "_TotalGeneInLibrary": 19148.0, "_GeneInGO": 221.0, "shared_name": "89", "_InGO": 2.5101214574898787, "Gene": "GO:0006073", "_MEMBER_MyList": 1.0, "_COUNT_001": 31.0, "SUID": 19545643, "id_original": "89", "selected": false, "CategoryID": 19.0, "STDV_InGO": 0.4451369584242264, "EvidenceCutoff": 0.0, "PARENT_GO": "19_GO:0008152 metabolic process", "FirstInGroupByLogP": 0.0, "GROUP_ID": 3.0, "name": "89", "BestEnrichmentInGroup": 5.637983069562017, "CLUSTER_LABEL": " ", "GeneID": "818562|821955|821975|825446|825650|827051|827419|828024|828081|829149|829376|830399|831140|831596|832220|832497|832706|833656|833975|834978|835035|835257|835857|836213|837059|837698|837716|838138|838287|839579|839660", "Z_score": 4.612442938801375, "GiniIndex": 0.0, "_COUNT_001_PCT": 100.0}, "position": {"x": 507.9538018151679, "y": -53.350407923649385}, "selected": false}, {"data": {"id": "19545642", "Enrichment": 2.117348267313489, "BestLogPInGroup": -5.110305324070844, "_PATTERN_": "M1", "_GeneInGOAndHitList": 31.0, "Hits": "CYT1|XTH16|BAM1|XT1|GSL05|XTH15|CT-BMY|XTH9|SUS3|AT4G30260|CESA1|CEV1|GSL12|UGP2|AT5G20950|SS1|PWD|BGLU42|AT5G39790|SUS2|GH9A1|PGM|XTH12|COB|CALS1|XTH8|SS3|AVP1|AT1G17160|PPa1|APL2", "Description": "glucan metabolic process", "_GeneInHitList": 1235.0, "Category": "GO Biological Processes", "Log_q_value_": -1.5567036276769648, "Symbol": "GO:0044042", "LogP": -4.209088125030078, "_RANK_": 1.0, "FirstInGroupByEnrichment": 0.0, "_LogP_MyList": -4.209088125030078, "_TotalGeneInLibrary": 19148.0, "_GeneInGO": 227.0, "shared_name": "88", "_InGO": 2.5101214574898787, "Gene": "GO:0044042", "_MEMBER_MyList": 1.0, "_COUNT_001": 31.0, "SUID": 19545642, "id_original": "88", "selected": false, "CategoryID": 19.0, "STDV_InGO": 0.4451369584242264, "EvidenceCutoff": 0.0, "PARENT_GO": "19_GO:0008152 metabolic process", "FirstInGroupByLogP": 0.0, "GROUP_ID": 3.0, "name": "88", "BestEnrichmentInGroup": 5.637983069562017, "CLUSTER_LABEL": " ", "GeneID": "818562|821955|821975|825446|825650|827051|827419|828024|828081|829149|829376|830399|831140|831596|832220|832497|832706|833656|833975|834978|835035|835257|835857|836213|837059|837698|837716|838138|838287|839579|839660", "Z_score": 4.446610918987056, "GiniIndex": 0.0, "_COUNT_001_PCT": 100.0}, "position": {"x": 518.2512261315742, "y": 8.788054143000977}, "selected": false}, {"data": {"id": "19545641", "Enrichment": 1.8605344129554653, "BestLogPInGroup": -5.110305324070844, "_PATTERN_": "M1", "_GeneInGOAndHitList": 36.0, "Hits": "MAN2|CYT1|XTH16|BAM1|XT1|GSL05|XTH15|CT-BMY|XTH9|SUS3|AT4G30260|CESA1|CEV1|GSL12|AT5G15740|UGP2|AT5G20950|SS1|PWD|BGLU42|AT5G39790|SUS2|GH9A1|PGM|XTH12|COB|CALS1|GXM3|XTH8|SS3|UGE1|AVP1|AT1G17160|PPa1|APL2|AT1G67330", "Description": "cellular polysaccharide metabolic process", "_GeneInHitList": 1235.0, "Category": "GO Biological Processes", "Log_q_value_": -1.2471528782813395, "Symbol": "GO:0044264", "LogP": -3.6143016471537037, "_RANK_": 1.0, "FirstInGroupByEnrichment": 0.0, "_LogP_MyList": -3.6143016471537037, "_TotalGeneInLibrary": 19148.0, "_GeneInGO": 300.0, "shared_name": "87", "_InGO": 2.91497975708502, "Gene": "GO:0044264", "_MEMBER_MyList": 1.0, "_COUNT_001": 36.0, "SUID": 19545641, "id_original": "87", "selected": false, "CategoryID": 19.0, "STDV_InGO": 0.4786966690831733, "EvidenceCutoff": 0.0, "PARENT_GO": "19_GO:0008152 metabolic process", "FirstInGroupByLogP": 0.0, "GROUP_ID": 3.0, "name": "87", "BestEnrichmentInGroup": 5.637983069562017, "CLUSTER_LABEL": " ", "GeneID": "816596|818562|821955|821975|825446|825650|827051|827419|828024|828081|829149|829376|830399|831140|831430|831596|832220|832497|832706|833656|833975|834978|835035|835257|835857|836213|837059|837488|837698|837716|837834|838138|838287|839579|839660|843054", "Z_score": 3.944535943799835, "GiniIndex": 0.0, "_COUNT_001_PCT": 100.0}, "position": {"x": 635.4507195397773, "y": -41.09618505377634}, "selected": false}, {"data": {"id": "19545640", "Enrichment": 1.7275157037655207, "BestLogPInGroup": -5.110305324070844, "_PATTERN_": "M1", "_GeneInGOAndHitList": 40.0, "Hits": "PDE345|APK|GAUT10|FBA1|GALS1|GAUT7|CYT1|EIN3|AT3G60750|GATL7|XT1|GSL05|CT-BMY|TPS5|LIF2|QUA3|AT4G30260|CESA1|CEV1|GSL12|AT5G15740|AT5G20950|SS1|AT5G39790|GH9A1|PGM|COB|CGR3|CALS1|GXM3|SS3|UGE1|GAPC2|AT1G17160|LGT9|APL2|GCR1|AT1G67330|CP12-3|TPS1", "Description": "carbohydrate biosynthetic process", "_GeneInHitList": 1235.0, "Category": "GO Biological Processes", "Log_q_value_": -1.022644455971053, "Symbol": "GO:0016051", "LogP": -3.277088944652129, "_RANK_": 1.0, "FirstInGroupByEnrichment": 0.0, "_LogP_MyList": -3.277088944652129, "_TotalGeneInLibrary": 19148.0, "_GeneInGO": 359.0, "shared_name": "86", "_InGO": 3.2388663967611335, "Gene": "GO:0016051", "_MEMBER_MyList": 1.0, "_COUNT_001": 40.0, "SUID": 19545640, "id_original": "86", "selected": false, "CategoryID": 19.0, "STDV_InGO": 0.5037482053212784, "EvidenceCutoff": 0.0, "PARENT_GO": "19_GO:0008152 metabolic process", "FirstInGroupByLogP": 0.0, "GROUP_ID": 3.0, "name": "86", "BestEnrichmentInGroup": 5.637983069562017, "CLUSTER_LABEL": " ", "GeneID": "814643|815963|816611|816672|817922|818447|818562|821625|825246|825440|825446|825650|827419|827498|827998|828020|829149|829376|830399|831140|831430|832220|832497|833975|835035|835257|836213|836710|837059|837488|837716|837834|837904|838287|839030|839660|841247|843054|843989|844194", "Z_score": 3.653738385027361, "GiniIndex": 0.0, "_COUNT_001_PCT": 100.0}, "position": {"x": 598.6044670983711, "y": 35.62429681878223}, "selected": false}, {"data": {"id": "19545639", "Enrichment": 2.6520775623268698, "BestLogPInGroup": -5.110305324070844, "_PATTERN_": "M1", "_GeneInGOAndHitList": 13.0, "Hits": "BAM1|CT-BMY|SUS3|SS1|PWD|AT5G39790|SUS2|PGM|SS3|AVP1|AT1G17160|PPa1|APL2", "Description": "starch metabolic process", "_GeneInHitList": 1235.0, "Category": "GO Biological Processes", "Log_q_value_": -0.8368805358258696, "Symbol": "GO:0005982", "LogP": -2.972635237175647, "_RANK_": 1.0, "FirstInGroupByEnrichment": 0.0, "_LogP_MyList": -2.972635237175647, "_TotalGeneInLibrary": 19148.0, "_GeneInGO": 76.0, "shared_name": "85", "_InGO": 1.0526315789473684, "Gene": "GO:0005982", "_MEMBER_MyList": 1.0, "_COUNT_001": 13.0, "SUID": 19545639, "id_original": "85", "selected": false, "CategoryID": 19.0, "STDV_InGO": 0.2904068410400589, "EvidenceCutoff": 0.0, "PARENT_GO": "19_GO:0008152 metabolic process", "FirstInGroupByLogP": 0.0, "GROUP_ID": 3.0, "name": "85", "BestEnrichmentInGroup": 5.637983069562017, "CLUSTER_LABEL": " ", "GeneID": "821975|827419|828081|832497|832706|833975|834978|835257|837716|838138|838287|839579|839660", "Z_score": 3.789123795631477, "GiniIndex": 0.0, "_COUNT_001_PCT": 100.0}, "position": {"x": 553.4355828210273, "y": 62.17339960198535}, "selected": false}, {"data": {"id": "19545638", "Enrichment": 1.8013472877853747, "BestLogPInGroup": -5.110305324070844, "_PATTERN_": "M1", "_GeneInGOAndHitList": 28.0, "Hits": "GAUT10|GALS1|GAUT7|CYT1|GATL7|XT1|GSL05|QUA3|AT4G30260|CESA1|CEV1|GSL12|AT5G15740|AT5G20950|SS1|AT5G39790|GH9A1|PGM|COB|CGR3|CALS1|GXM3|SS3|UGE1|AT1G17160|LGT9|APL2|AT1G67330", "Description": "polysaccharide biosynthetic process", "_GeneInHitList": 1235.0, "Category": "GO Biological Processes", "Log_q_value_": -0.6985443627933852, "Symbol": "GO:0000271", "LogP": -2.7336289022617994, "_RANK_": 1.0, "FirstInGroupByEnrichment": 0.0, "_LogP_MyList": -2.7336289022617994, "_TotalGeneInLibrary": 19148.0, "_GeneInGO": 241.0, "shared_name": "84", "_InGO": 2.2672064777327936, "Gene": "GO:0000271", "_MEMBER_MyList": 1.0, "_COUNT_001": 28.0, "SUID": 19545638, "id_original": "84", "selected": false, "CategoryID": 19.0, "STDV_InGO": 0.4235768480487569, "EvidenceCutoff": 0.0, "PARENT_GO": "19_GO:0008152 metabolic process", "FirstInGroupByLogP": 0.0, "GROUP_ID": 3.0, "name": "84", "BestEnrichmentInGroup": 5.637983069562017, "CLUSTER_LABEL": " ", "GeneID": "816611|817922|818447|818562|825440|825446|825650|828020|829149|829376|830399|831140|831430|832220|832497|833975|835035|835257|836213|836710|837059|837488|837716|837834|838287|839030|839660|843054", "Z_score": 3.2871359421006807, "GiniIndex": 0.0, "_COUNT_001_PCT": 100.0}, "position": {"x": 628.3789116784492, "y": -99.08022245306833}, "selected": false}, {"data": {"id": "19545637", "Enrichment": 1.557525003235169, "BestLogPInGroup": -5.110305324070844, "_PATTERN_": "M1", "_GeneInGOAndHitList": 44.0, "Hits": "APK|MAN2|CYT1|XTH16|BAM1|XT1|GSL05|XTH15|CT-BMY|TPS5|LIF2|XTH9|SUS3|AT4G30260|CESA1|OST1|CEV1|GSL12|AT5G15740|UGP2|AT5G20950|SS1|PWD|BGLU42|AT5G39790|SUS2|GH9A1|PGM|XTH12|COB|CVP2|CALS1|GXM3|XTH8|SS3|UGE1|AVP1|AT1G17160|PPa1|APL2|GCR1|AT1G62660|AT1G67330|TPS1", "Description": "cellular carbohydrate metabolic process", "_GeneInHitList": 1235.0, "Category": "GO Biological Processes", "Log_q_value_": -0.6800601252106075, "Symbol": "GO:0044262", "LogP": -2.6254213330109955, "_RANK_": 1.0, "FirstInGroupByEnrichment": 0.0, "_LogP_MyList": -2.6254213330109955, "_TotalGeneInLibrary": 19148.0, "_GeneInGO": 438.0, "shared_name": "83", "_InGO": 3.562753036437247, "Gene": "GO:0044262", "_MEMBER_MyList": 1.0, "_COUNT_001": 44.0, "SUID": 19545637, "id_original": "83", "selected": false, "CategoryID": 19.0, "STDV_InGO": 0.5274505901567903, "EvidenceCutoff": 0.0, "PARENT_GO": "19_GO:0008152 metabolic process", "FirstInGroupByLogP": 0.0, "GROUP_ID": 3.0, "name": "83", "BestEnrichmentInGroup": 5.637983069562017, "CLUSTER_LABEL": " ", "GeneID": "815963|816596|818562|821955|821975|825446|825650|827051|827419|827498|827998|828024|828081|829149|829376|829541|830399|831140|831430|831596|832220|832497|832706|833656|833975|834978|835035|835257|835857|836213|837048|837059|837488|837698|837716|837834|838138|838287|839579|839660|841247|842563|843054|844194", "Z_score": 3.0993041292672454, "GiniIndex": 0.0, "_COUNT_001_PCT": 100.0}, "position": {"x": 554.6344963952461, "y": -23.15441259283884}, "selected": false}, {"data": {"id": "19545636", "Enrichment": 5.637983069562017, "BestLogPInGroup": -5.110305324070844, "_PATTERN_": "M1", "_GeneInGOAndHitList": 4.0, "Hits": "SS1|PGM|SS3|APL2", "Description": "Starch metabolism", "_GeneInHitList": 1235.0, "Category": "WikiPathways", "Log_q_value_": -0.5793370388061332, "Symbol": "WP2622", "LogP": -2.404721718237786, "_RANK_": 1.0, "FirstInGroupByEnrichment": 0.0, "_LogP_MyList": -2.404721718237786, "_TotalGeneInLibrary": 19148.0, "_GeneInGO": 11.0, "shared_name": "82", "_InGO": 0.32388663967611336, "Gene": "WP2622", "_MEMBER_MyList": 1.0, "_COUNT_001": 4.0, "SUID": 19545636, "id_original": "82", "selected": false, "CategoryID": 27.0, "STDV_InGO": 0.16168085075171423, "EvidenceCutoff": 0.0, "PARENT_GO": "", "FirstInGroupByLogP": 0.0, "GROUP_ID": 3.0, "name": "82", "BestEnrichmentInGroup": 5.637983069562017, "CLUSTER_LABEL": " ", "GeneID": "832497|835257|837716|839660", "Z_score": 4.040064117462652, "GiniIndex": 0.0, "_COUNT_001_PCT": 100.0}, "position": {"x": 675.5723015710273, "y": 117.67893854241504}, "selected": false}, {"data": {"id": "19545635", "Enrichment": 1.896228118719599, "BestLogPInGroup": -5.110305324070844, "_PATTERN_": "M1", "_GeneInGOAndHitList": 17.0, "Hits": "CYT1|XT1|GSL05|AT4G30260|CESA1|CEV1|GSL12|AT5G20950|SS1|AT5G39790|GH9A1|PGM|COB|CALS1|SS3|AT1G17160|APL2", "Description": "glucan biosynthetic process", "_GeneInHitList": 1235.0, "Category": "GO Biological Processes", "Log_q_value_": -0.44087344691669955, "Symbol": "GO:0009250", "LogP": -2.0872693530490296, "_RANK_": 1.0, "FirstInGroupByEnrichment": 0.0, "_LogP_MyList": -2.0872693530490296, "_TotalGeneInLibrary": 19148.0, "_GeneInGO": 139.0, "shared_name": "81", "_InGO": 1.3765182186234817, "Gene": "GO:0009250", "_MEMBER_MyList": 1.0, "_COUNT_001": 17.0, "SUID": 19545635, "id_original": "81", "selected": false, "CategoryID": 19.0, "STDV_InGO": 0.33154895884354624, "EvidenceCutoff": 0.0, "PARENT_GO": "19_GO:0008152 metabolic process", "FirstInGroupByLogP": 0.0, "GROUP_ID": 3.0, "name": "81", "BestEnrichmentInGroup": 5.637983069562017, "CLUSTER_LABEL": " ", "GeneID": "818562|825446|825650|829149|829376|830399|831140|832220|832497|833975|835035|835257|836213|837059|837716|838287|839660", "Z_score": 2.784492258818334, "GiniIndex": 0.0, "_COUNT_001_PCT": 100.0}, "position": {"x": 652.6783196374336, "y": 10.135374699641602}, "selected": false}, {"data": {"id": "19545634", "Enrichment": 2.677027932310022, "BestLogPInGroup": -5.056438388001071, "_PATTERN_": "M1", "_GeneInGOAndHitList": 24.0, "Hits": "AT2G01630|HXK2|BGLU17|ATBFRUCT1|ATHXK4|BAM1|GH9A4|CT-BMY|TPS5|BAM2|SUS3|BGLU10|UGP2|AT5G20950|SS1|BGLU24|BGLU42|SUS2|PGM|AT1G11820|BGLU11|APL2|AT1G62660|TPS1", "Description": "Starch and sucrose metabolism", "_GeneInHitList": 1235.0, "Category": "KEGG Pathway", "Log_q_value_": -2.1030238949839766, "Symbol": "ko00500", "LogP": -5.056438388001071, "_RANK_": 1.0, "FirstInGroupByEnrichment": 0.0, "_LogP_MyList": -5.056438388001071, "_TotalGeneInLibrary": 19148.0, "_GeneInGO": 139.0, "shared_name": "80", "_InGO": 1.94331983805668, "Gene": "ko00500", "_MEMBER_MyList": 1.0, "_COUNT_001": 24.0, "SUID": 19545634, "id_original": "80", "selected": false, "CategoryID": 24.0, "STDV_InGO": 0.3928052250003784, "EvidenceCutoff": 0.0, "PARENT_GO": "", "FirstInGroupByLogP": 0.0, "GROUP_ID": 4.0, "name": "80", "BestEnrichmentInGroup": 2.677027932310022, "CLUSTER_LABEL": " ", "GeneID": "814692|816505|819055|820591|821543|821975|823499|827419|827498|827959|828081|828896|831596|832220|832497|832944|833656|834978|835257|837730|839435|839660|842563|844194", "Z_score": 5.210360172598383, "GiniIndex": 0.0, "_COUNT_001_PCT": 100.0}, "position": {"x": 431.6829125329413, "y": 61.46136346917285}, "selected": false}, {"data": {"id": "19545633", "Enrichment": 2.7828506176684313, "BestLogPInGroup": -4.7666038884499535, "_PATTERN_": "M1", "_GeneInGOAndHitList": 21.0, "Hits": "PDE345|HXK2|FBA1|LOS2|ATHXK4|LTA2|ALDH2B4|PFK3|AT4G33070|PDC3|HOT5|PFK2|PGM|AT1G12000|GAPC2|GAPCP-2|ALDH3H1|ALDH7B4|E1 ALPHA|ENO1|ADH1", "Description": "Glycolysis / Gluconeogenesis", "_GeneInHitList": 1235.0, "Category": "KEGG Pathway", "Log_q_value_": -1.922333864857927, "Symbol": "ko00010", "LogP": -4.7666038884499535, "_RANK_": 1.0, "FirstInGroupByEnrichment": 0.0, "_LogP_MyList": -4.7666038884499535, "_TotalGeneInLibrary": 19148.0, "_GeneInGO": 117.0, "shared_name": "79", "_InGO": 1.7004048582995952, "Gene": "ko00010", "_MEMBER_MyList": 1.0, "_COUNT_001": 21.0, "SUID": 19545633, "id_original": "79", "selected": false, "CategoryID": 24.0, "STDV_InGO": 0.367890483998794, "EvidenceCutoff": 0.0, "PARENT_GO": "", "FirstInGroupByLogP": 0.0, "GROUP_ID": 5.0, "name": "79", "BestEnrichmentInGroup": 3.771353539774592, "CLUSTER_LABEL": " ", "GeneID": "814643|816505|816672|818226|821543|822181|823955|828733|829444|831414|834417|834832|835257|837752|837904|838199|841020|841849|842284|843741|844047", "Z_score": 5.0789830861912355, "GiniIndex": 0.0, "_COUNT_001_PCT": 100.0}, "position": {"x": 6.164846126691316, "y": 142.44581476311816}, "selected": false}, {"data": {"id": "19545632", "Enrichment": 2.012028309175758, "BestLogPInGroup": -4.7666038884499535, "_PATTERN_": "M1", "_GeneInGOAndHitList": 34.0, "Hits": "PDE345|HXK2|NADP-ME1|FBA1|ASP1|LOS2|SERAT2;2|GOX2|ATHXK4|LTA2|MDH|AT3G60750|OASA1|NAD-ME2|PFK3|SHM3|IDH1|FDH|ASP2|c-NAD-MDH2|HOT5|PFK2|G6PD4|GAPC2|GAPCP-2|CAT1|mMDH1|AT1G55880|E1 ALPHA|cICDH|PPC4|AOAT2|ENO1|accD", "Description": "Carbon metabolism", "_GeneInHitList": 1235.0, "Category": "KEGG Pathway", "Log_q_value_": -1.537491902868836, "Symbol": "ath01200", "LogP": -4.101918370927033, "_RANK_": 1.0, "FirstInGroupByEnrichment": 0.0, "_LogP_MyList": -4.101918370927033, "_TotalGeneInLibrary": 19148.0, "_GeneInGO": 262.0, "shared_name": "78", "_InGO": 2.7530364372469633, "Gene": "ath01200", "_MEMBER_MyList": 1.0, "_COUNT_001": 34.0, "SUID": 19545632, "id_original": "78", "selected": false, "CategoryID": 24.0, "STDV_InGO": 0.465597377891568, "EvidenceCutoff": 0.0, "PARENT_GO": "", "FirstInGroupByLogP": 0.0, "GROUP_ID": 5.0, "name": "78", "BestEnrichmentInGroup": 3.771353539774592, "CLUSTER_LABEL": " ", "GeneID": "814643|816505|816509|816672|817648|818226|820499|820664|821543|822181|823906|825246|827145|828222|828733|829387|829679|831330|832075|834351|834417|834832|837465|837904|838199|838652|841757|842038|842284|842905|843206|843395|843741|844755", "Z_score": 4.330848568429017, "GiniIndex": 0.0, "_COUNT_001_PCT": 100.0}, "position": {"x": 43.128347103253816, "y": 259.8015123949541}, "selected": false}, {"data": {"id": "19545631", "Enrichment": 2.012028309175758, "BestLogPInGroup": -4.7666038884499535, "_PATTERN_": "M1", "_GeneInGOAndHitList": 34.0, "Hits": "PDE345|HXK2|NADP-ME1|FBA1|ASP1|LOS2|SERAT2;2|GOX2|ATHXK4|LTA2|MDH|AT3G60750|OASA1|NAD-ME2|PFK3|SHM3|IDH1|FDH|ASP2|c-NAD-MDH2|HOT5|PFK2|G6PD4|GAPC2|GAPCP-2|CAT1|mMDH1|AT1G55880|E1 ALPHA|cICDH|PPC4|AOAT2|ENO1|accD", "Description": "Carbon metabolism", "_GeneInHitList": 1235.0, "Category": "KEGG Pathway", "Log_q_value_": -1.537491902868836, "Symbol": "ko01200", "LogP": -4.101918370927033, "_RANK_": 1.0, "FirstInGroupByEnrichment": 0.0, "_LogP_MyList": -4.101918370927033, "_TotalGeneInLibrary": 19148.0, "_GeneInGO": 262.0, "shared_name": "77", "_InGO": 2.7530364372469633, "Gene": "ko01200", "_MEMBER_MyList": 1.0, "_COUNT_001": 34.0, "SUID": 19545631, "id_original": "77", "selected": false, "CategoryID": 24.0, "STDV_InGO": 0.465597377891568, "EvidenceCutoff": 0.0, "PARENT_GO": "", "FirstInGroupByLogP": 0.0, "GROUP_ID": 5.0, "name": "77", "BestEnrichmentInGroup": 3.771353539774592, "CLUSTER_LABEL": " ", "GeneID": "814643|816505|816509|816672|817648|818226|820499|820664|821543|822181|823906|825246|827145|828222|828733|829387|829679|831330|832075|834351|834417|834832|837465|837904|838199|838652|841757|842038|842284|842905|843206|843395|843741|844755", "Z_score": 4.330848568429017, "GiniIndex": 0.0, "_COUNT_001_PCT": 100.0}, "position": {"x": 0.40015191282412843, "y": 255.63592401604785}, "selected": false}, {"data": {"id": "19545630", "Enrichment": 2.836180507554063, "BestLogPInGroup": -4.7666038884499535, "_PATTERN_": "M1", "_GeneInGOAndHitList": 15.0, "Hits": "PDE345|HXK2|NADP-ME1|FBA1|LOS2|ATHXK4|LTA2|LCD|NAD-ME2|PFK3|PFK2|GAPC2|GAPCP-2|E1 ALPHA|ENO1", "Description": "pyruvate metabolic process", "_GeneInHitList": 1235.0, "Category": "GO Biological Processes", "Log_q_value_": -1.288172533403729, "Symbol": "GO:0006090", "LogP": -3.6717117184642625, "_RANK_": 1.0, "FirstInGroupByEnrichment": 0.0, "_LogP_MyList": -3.6717117184642625, "_TotalGeneInLibrary": 19148.0, "_GeneInGO": 82.0, "shared_name": "76", "_InGO": 1.214574898785425, "Gene": "GO:0006090", "_MEMBER_MyList": 1.0, "_COUNT_001": 15.0, "SUID": 19545630, "id_original": "76", "selected": false, "CategoryID": 19.0, "STDV_InGO": 0.31169160728458195, "EvidenceCutoff": 0.0, "PARENT_GO": "19_GO:0008152 metabolic process", "FirstInGroupByLogP": 0.0, "GROUP_ID": 5.0, "name": "76", "BestEnrichmentInGroup": 3.771353539774592, "CLUSTER_LABEL": " ", "GeneID": "814643|816505|816509|816672|818226|821543|822181|825386|828222|828733|834832|837904|838199|842284|843741", "Z_score": 4.37514236233452, "GiniIndex": 0.0, "_COUNT_001_PCT": 100.0}, "position": {"x": 67.33492058958194, "y": 193.82073846917285}, "selected": false}, {"data": {"id": "19545629", "Enrichment": 3.771353539774592, "BestLogPInGroup": -4.7666038884499535, "_PATTERN_": "M1", "_GeneInGOAndHitList": 9.0, "Hits": "HXK2|NADP-ME1|LOS2|PFK3|c-NAD-MDH2|PFK2|AT1G12000|GAPC2|PPC4", "Description": "Glycolysis", "_GeneInHitList": 1235.0, "Category": "WikiPathways", "Log_q_value_": -1.0799334604230895, "Symbol": "WP2621", "LogP": -3.3469670764121857, "_RANK_": 1.0, "FirstInGroupByEnrichment": 0.0, "_LogP_MyList": -3.3469670764121857, "_TotalGeneInLibrary": 19148.0, "_GeneInGO": 37.0, "shared_name": "75", "_InGO": 0.728744939271255, "Gene": "WP2621", "_MEMBER_MyList": 1.0, "_COUNT_001": 9.0, "SUID": 19545629, "id_original": "75", "selected": false, "CategoryID": 27.0, "STDV_InGO": 0.24202824598535314, "EvidenceCutoff": 0.0, "PARENT_GO": "", "FirstInGroupByLogP": 0.0, "GROUP_ID": 5.0, "name": "75", "BestEnrichmentInGroup": 3.771353539774592, "CLUSTER_LABEL": " ", "GeneID": "816505|816509|818226|828733|834351|834832|837752|837904|843206", "Z_score": 4.43047991682279, "GiniIndex": 0.0, "_COUNT_001_PCT": 100.0}, "position": {"x": 124.93835992063663, "y": 234.74761835198535}, "selected": false}, {"data": {"id": "19545628", "Enrichment": 2.9070850202429144, "BestLogPInGroup": -4.7666038884499535, "_PATTERN_": "M1", "_GeneInGOAndHitList": 12.0, "Hits": "PDE345|HXK2|MAN2|FBA1|CYT1|ATHXK4|PFK3|MAN6|PFK2|AT5G57655|AT1G12000|FKGP", "Description": "Fructose and mannose metabolism", "_GeneInHitList": 1235.0, "Category": "KEGG Pathway", "Log_q_value_": -0.9428697418589753, "Symbol": "ath00051", "LogP": -3.1503176678638276, "_RANK_": 1.0, "FirstInGroupByEnrichment": 0.0, "_LogP_MyList": -3.1503176678638276, "_TotalGeneInLibrary": 19148.0, "_GeneInGO": 64.0, "shared_name": "74", "_InGO": 0.97165991902834, "Gene": "ath00051", "_MEMBER_MyList": 1.0, "_COUNT_001": 12.0, "SUID": 19545628, "id_original": "74", "selected": false, "CategoryID": 24.0, "STDV_InGO": 0.2791280072962155, "EvidenceCutoff": 0.0, "PARENT_GO": "", "FirstInGroupByLogP": 0.0, "GROUP_ID": 5.0, "name": "74", "BestEnrichmentInGroup": 3.771353539774592, "CLUSTER_LABEL": " ", "GeneID": "814643|816505|816596|816672|818562|821543|828733|831699|834832|835871|837752|839420", "Z_score": 4.012592179749815, "GiniIndex": 0.0, "_COUNT_001_PCT": 100.0}, "position": {"x": 177.7497536584296, "y": 140.9673296556963}, "selected": false}, {"data": {"id": "19545627", "Enrichment": 2.9070850202429144, "BestLogPInGroup": -4.7666038884499535, "_PATTERN_": "M1", "_GeneInGOAndHitList": 12.0, "Hits": "PDE345|HXK2|MAN2|FBA1|CYT1|ATHXK4|PFK3|MAN6|PFK2|AT5G57655|AT1G12000|FKGP", "Description": "Fructose and mannose metabolism", "_GeneInHitList": 1235.0, "Category": "KEGG Pathway", "Log_q_value_": -0.9428697418589753, "Symbol": "ko00051", "LogP": -3.1503176678638276, "_RANK_": 1.0, "FirstInGroupByEnrichment": 0.0, "_LogP_MyList": -3.1503176678638276, "_TotalGeneInLibrary": 19148.0, "_GeneInGO": 64.0, "shared_name": "73", "_InGO": 0.97165991902834, "Gene": "ko00051", "_MEMBER_MyList": 1.0, "_COUNT_001": 12.0, "SUID": 19545627, "id_original": "73", "selected": false, "CategoryID": 24.0, "STDV_InGO": 0.2791280072962155, "EvidenceCutoff": 0.0, "PARENT_GO": "", "FirstInGroupByLogP": 0.0, "GROUP_ID": 5.0, "name": "73", "BestEnrichmentInGroup": 3.771353539774592, "CLUSTER_LABEL": " ", "GeneID": "814643|816505|816596|816672|818562|821543|828733|831699|834832|835871|837752|839420", "Z_score": 4.012592179749815, "GiniIndex": 0.0, "_COUNT_001_PCT": 100.0}, "position": {"x": 146.44038933958194, "y": 88.19688287835254}, "selected": false}, {"data": {"id": "19545626", "Enrichment": 1.8531219252544475, "BestLogPInGroup": -4.7666038884499535, "_PATTERN_": "M1", "_GeneInGOAndHitList": 30.0, "Hits": "PDE345|FBA1|TAT3|ASP1|LOS2|DHDPS2|MEE32|SERAT2;2|MS2|CBL|AT3G60750|OASA1|PFK3|MTO2|SHM3|IDH1|ASP2|AT5G34930|PFK2|GLT1|TAT7|ADT6|GAPC2|GAPCP-2|ALDH7B4|AT1G55880|ATP-PRT1|cICDH|AOAT2|ENO1", "Description": "Biosynthesis of amino acids", "_GeneInHitList": 1235.0, "Category": "KEGG Pathway", "Log_q_value_": -0.9354834023144022, "Symbol": "ath01230", "LogP": -3.084824350189459, "_RANK_": 1.0, "FirstInGroupByEnrichment": 0.0, "_LogP_MyList": -3.084824350189459, "_TotalGeneInLibrary": 19148.0, "_GeneInGO": 251.0, "shared_name": "72", "_InGO": 2.42914979757085, "Gene": "ath01230", "_MEMBER_MyList": 1.0, "_COUNT_001": 30.0, "SUID": 19545626, "id_original": "72", "selected": false, "CategoryID": 24.0, "STDV_InGO": 0.43808029047801356, "EvidenceCutoff": 0.0, "PARENT_GO": "", "FirstInGroupByLogP": 0.0, "GROUP_ID": 5.0, "name": "72", "BestEnrichmentInGroup": 3.771353539774592, "CLUSTER_LABEL": " ", "GeneID": "814643|816672|817022|817648|818226|819152|819809|820499|821147|824872|825246|827145|828733|829106|829387|829679|832075|833436|834832|835427|835480|837345|837904|838199|841849|842038|842175|842905|843395|843741", "Z_score": 3.572327091599213, "GiniIndex": 0.0, "_COUNT_001_PCT": 100.0}, "position": {"x": -55.29119330201962, "y": 266.3908678637041}, "selected": false}, {"data": {"id": "19545625", "Enrichment": 1.8531219252544475, "BestLogPInGroup": -4.7666038884499535, "_PATTERN_": "M1", "_GeneInGOAndHitList": 30.0, "Hits": "PDE345|FBA1|TAT3|ASP1|LOS2|DHDPS2|MEE32|SERAT2;2|MS2|CBL|AT3G60750|OASA1|PFK3|MTO2|SHM3|IDH1|ASP2|AT5G34930|PFK2|GLT1|TAT7|ADT6|GAPC2|GAPCP-2|ALDH7B4|AT1G55880|ATP-PRT1|cICDH|AOAT2|ENO1", "Description": "Biosynthesis of amino acids", "_GeneInHitList": 1235.0, "Category": "KEGG Pathway", "Log_q_value_": -0.9354834023144022, "Symbol": "ko01230", "LogP": -3.084824350189459, "_RANK_": 1.0, "FirstInGroupByEnrichment": 0.0, "_LogP_MyList": -3.084824350189459, "_TotalGeneInLibrary": 19148.0, "_GeneInGO": 251.0, "shared_name": "71", "_InGO": 2.42914979757085, "Gene": "ko01230", "_MEMBER_MyList": 1.0, "_COUNT_001": 30.0, "SUID": 19545625, "id_original": "71", "selected": false, "CategoryID": 24.0, "STDV_InGO": 0.43808029047801356, "EvidenceCutoff": 0.0, "PARENT_GO": "", "FirstInGroupByLogP": 0.0, "GROUP_ID": 5.0, "name": "71", "BestEnrichmentInGroup": 3.771353539774592, "CLUSTER_LABEL": " ", "GeneID": "814643|816672|817022|817648|818226|819152|819809|820499|821147|824872|825246|827145|828733|829106|829387|829679|832075|833436|834832|835427|835480|837345|837904|838199|841849|842038|842175|842905|843395|843741", "Z_score": 3.572327091599213, "GiniIndex": 0.0, "_COUNT_001_PCT": 100.0}, "position": {"x": -66.24639349733212, "y": 218.73385492425098}, "selected": false}, {"data": {"id": "19545624", "Enrichment": 5.392853370885407, "BestLogPInGroup": -4.222576694844924, "_PATTERN_": "M1", "_GeneInGOAndHitList": 8.0, "Hits": "ASP1|MDH|NAD-ME2|ASP2|c-NAD-MDH2|mMDH1|PPC4|AOAT2", "Description": "C4-dicarboxylic acid cycle, NAD - malic enzyme type", "_GeneInHitList": 1235.0, "Category": "KEGG Pathway", "Log_q_value_": -1.5567036276769648, "Symbol": "ath_M00171", "LogP": -4.222576694844924, "_RANK_": 1.0, "FirstInGroupByEnrichment": 0.0, "_LogP_MyList": -4.222576694844924, "_TotalGeneInLibrary": 19148.0, "_GeneInGO": 23.0, "shared_name": "70", "_InGO": 0.6477732793522267, "Gene": "ath_M00171", "_MEMBER_MyList": 1.0, "_COUNT_001": 8.0, "SUID": 19545624, "id_original": "70", "selected": false, "CategoryID": 24.0, "STDV_InGO": 0.22827946100963648, "EvidenceCutoff": 0.0, "PARENT_GO": "", "FirstInGroupByLogP": 0.0, "GROUP_ID": 7.0, "name": "70", "BestEnrichmentInGroup": 5.392853370885407, "CLUSTER_LABEL": " ", "GeneID": "817648|823906|828222|832075|834351|841757|843206|843395", "Z_score": 5.534897565274693, "GiniIndex": 0.0, "_COUNT_001_PCT": 100.0}, "position": {"x": -39.8983405188165, "y": 370.9505907640947}, "selected": false}, {"data": {"id": "19545623", "Enrichment": 3.145831133016488, "BestLogPInGroup": -4.222576694844924, "_PATTERN_": "M1", "_GeneInGOAndHitList": 14.0, "Hits": "PDE345|NADP-ME1|FBA1|ASP1|MDH|AT3G60750|NAD-ME2|ASP2|c-NAD-MDH2|GAPC2|GAPCP-2|mMDH1|PPC4|AOAT2", "Description": "Carbon fixation in photosynthetic organisms", "_GeneInHitList": 1235.0, "Category": "KEGG Pathway", "Log_q_value_": -1.486494089946973, "Symbol": "ath00710", "LogP": -3.962787328244405, "_RANK_": 1.0, "FirstInGroupByEnrichment": 0.0, "_LogP_MyList": -3.962787328244405, "_TotalGeneInLibrary": 19148.0, "_GeneInGO": 69.0, "shared_name": "69", "_InGO": 1.1336032388663968, "Gene": "ath00710", "_MEMBER_MyList": 1.0, "_COUNT_001": 14.0, "SUID": 19545623, "id_original": "69", "selected": false, "CategoryID": 24.0, "STDV_InGO": 0.3012460863165352, "EvidenceCutoff": 0.0, "PARENT_GO": "", "FirstInGroupByLogP": 0.0, "GROUP_ID": 7.0, "name": "69", "BestEnrichmentInGroup": 5.392853370885407, "CLUSTER_LABEL": " ", "GeneID": "814643|816509|816672|817648|823906|825246|828222|832075|834351|837904|838199|841757|843206|843395", "Z_score": 4.688586879171127, "GiniIndex": 0.0, "_COUNT_001_PCT": 100.0}, "position": {"x": 22.260228817121003, "y": 318.0886217699541}, "selected": false}, {"data": {"id": "19545622", "Enrichment": 3.145831133016488, "BestLogPInGroup": -4.222576694844924, "_PATTERN_": "M1", "_GeneInGOAndHitList": 14.0, "Hits": "PDE345|NADP-ME1|FBA1|ASP1|MDH|AT3G60750|NAD-ME2|ASP2|c-NAD-MDH2|GAPC2|GAPCP-2|mMDH1|PPC4|AOAT2", "Description": "Carbon fixation in photosynthetic organisms", "_GeneInHitList": 1235.0, "Category": "KEGG Pathway", "Log_q_value_": -1.486494089946973, "Symbol": "ko00710", "LogP": -3.962787328244405, "_RANK_": 1.0, "FirstInGroupByEnrichment": 0.0, "_LogP_MyList": -3.962787328244405, "_TotalGeneInLibrary": 19148.0, "_GeneInGO": 69.0, "shared_name": "68", "_InGO": 1.1336032388663968, "Gene": "ko00710", "_MEMBER_MyList": 1.0, "_COUNT_001": 14.0, "SUID": 19545622, "id_original": "68", "selected": false, "CategoryID": 24.0, "STDV_InGO": 0.3012460863165352, "EvidenceCutoff": 0.0, "PARENT_GO": "", "FirstInGroupByLogP": 0.0, "GROUP_ID": 7.0, "name": "68", "BestEnrichmentInGroup": 5.392853370885407, "CLUSTER_LABEL": " ", "GeneID": "814643|816509|816672|817648|823906|825246|828222|832075|834351|837904|838199|841757|843206|843395", "Z_score": 4.688586879171127, "GiniIndex": 0.0, "_COUNT_001_PCT": 100.0}, "position": {"x": 68.32704705442569, "y": 306.864470158626}, "selected": false}, {"data": {"id": "19545621", "Enrichment": 2.371269349845201, "BestLogPInGroup": -4.222576694844924, "_PATTERN_": "M1", "_GeneInGOAndHitList": 13.0, "Hits": "NADP-ME1|DJ1D|LTA2|MDH|ALDH2B4|NAD-ME2|c-NAD-MDH2|ALDH3H1|mMDH1|ALDH7B4|E1 ALPHA|PPC4|accD", "Description": "Pyruvate metabolism", "_GeneInHitList": 1235.0, "Category": "KEGG Pathway", "Log_q_value_": -0.6360898151211387, "Symbol": "ath00620", "LogP": -2.5207884957687736, "_RANK_": 1.0, "FirstInGroupByEnrichment": 0.0, "_LogP_MyList": -2.5207884957687736, "_TotalGeneInLibrary": 19148.0, "_GeneInGO": 85.0, "shared_name": "67", "_InGO": 1.0526315789473684, "Gene": "ath00620", "_MEMBER_MyList": 1.0, "_COUNT_001": 13.0, "SUID": 19545621, "id_original": "67", "selected": false, "CategoryID": 24.0, "STDV_InGO": 0.2904068410400589, "EvidenceCutoff": 0.0, "PARENT_GO": "", "FirstInGroupByLogP": 0.0, "GROUP_ID": 7.0, "name": "67", "BestEnrichmentInGroup": 5.392853370885407, "CLUSTER_LABEL": " ", "GeneID": "816509|820875|822181|823906|823955|828222|834351|841020|841757|841849|842284|843206|844755", "Z_score": 3.3268735353789562, "GiniIndex": 0.0, "_COUNT_001_PCT": 100.0}, "position": {"x": 35.299291317121, "y": 388.3545824633135}, "selected": false}, {"data": {"id": "19545620", "Enrichment": 2.371269349845201, "BestLogPInGroup": -4.222576694844924, "_PATTERN_": "M1", "_GeneInGOAndHitList": 13.0, "Hits": "NADP-ME1|DJ1D|LTA2|MDH|ALDH2B4|NAD-ME2|c-NAD-MDH2|ALDH3H1|mMDH1|ALDH7B4|E1 ALPHA|PPC4|accD", "Description": "Pyruvate metabolism", "_GeneInHitList": 1235.0, "Category": "KEGG Pathway", "Log_q_value_": -0.6360898151211387, "Symbol": "ko00620", "LogP": -2.5207884957687736, "_RANK_": 1.0, "FirstInGroupByEnrichment": 0.0, "_LogP_MyList": -2.5207884957687736, "_TotalGeneInLibrary": 19148.0, "_GeneInGO": 85.0, "shared_name": "66", "_InGO": 1.0526315789473684, "Gene": "ko00620", "_MEMBER_MyList": 1.0, "_COUNT_001": 13.0, "SUID": 19545620, "id_original": "66", "selected": false, "CategoryID": 24.0, "STDV_InGO": 0.2904068410400589, "EvidenceCutoff": 0.0, "PARENT_GO": "", "FirstInGroupByLogP": 0.0, "GROUP_ID": 7.0, "name": "66", "BestEnrichmentInGroup": 5.392853370885407, "CLUSTER_LABEL": " ", "GeneID": "816509|820875|822181|823906|823955|828222|834351|841020|841757|841849|842284|843206|844755", "Z_score": 3.3268735353789562, "GiniIndex": 0.0, "_COUNT_001_PCT": 100.0}, "position": {"x": 70.60008782591007, "y": 365.47393671136035}, "selected": false}, {"data": {"id": "19545619", "Enrichment": 4.306792622582097, "BestLogPInGroup": -4.222576694844924, "_PATTERN_": "M1", "_GeneInGOAndHitList": 5.0, "Hits": "NADP-ME1|MDH|NAD-ME2|c-NAD-MDH2|mMDH1", "Description": "malate metabolic process", "_GeneInHitList": 1235.0, "Category": "GO Biological Processes", "Log_q_value_": -0.5487706238376069, "Symbol": "GO:0006108", "LogP": -2.330249817570178, "_RANK_": 1.0, "FirstInGroupByEnrichment": 0.0, "_LogP_MyList": -2.330249817570178, "_TotalGeneInLibrary": 19148.0, "_GeneInGO": 18.0, "shared_name": "65", "_InGO": 0.4048582995951417, "Gene": "GO:0006108", "_MEMBER_MyList": 1.0, "_COUNT_001": 5.0, "SUID": 19545619, "id_original": "65", "selected": false, "CategoryID": 19.0, "STDV_InGO": 0.18069124966605618, "EvidenceCutoff": 0.0, "PARENT_GO": "19_GO:0008152 metabolic process", "FirstInGroupByLogP": 0.0, "GROUP_ID": 7.0, "name": "65", "BestEnrichmentInGroup": 5.392853370885407, "CLUSTER_LABEL": " ", "GeneID": "816509|823906|828222|834351|841757", "Z_score": 3.6854066238943775, "GiniIndex": 0.0, "_COUNT_001_PCT": 100.0}, "position": {"x": 52.584218685285066, "y": 452.3684374437822}, "selected": false}, {"data": {"id": "19545618", "Enrichment": 5.1681511470985155, "BestLogPInGroup": -4.222576694844924, "_PATTERN_": "M1", "_GeneInGOAndHitList": 4.0, "Hits": "MDH|c-NAD-MDH2|mMDH1|PPC4", "Description": "CAM (Crassulacean acid metabolism), dark", "_GeneInHitList": 1235.0, "Category": "KEGG Pathway", "Log_q_value_": -0.5088330950551407, "Symbol": "M00168", "LogP": -2.2511880306788425, "_RANK_": 1.0, "FirstInGroupByEnrichment": 0.0, "_LogP_MyList": -2.2511880306788425, "_TotalGeneInLibrary": 19148.0, "_GeneInGO": 12.0, "shared_name": "64", "_InGO": 0.32388663967611336, "Gene": "M00168", "_MEMBER_MyList": 1.0, "_COUNT_001": 4.0, "SUID": 19545618, "id_original": "64", "selected": false, "CategoryID": 24.0, "STDV_InGO": 0.16168085075171423, "EvidenceCutoff": 0.0, "PARENT_GO": "", "FirstInGroupByLogP": 0.0, "GROUP_ID": 7.0, "name": "64", "BestEnrichmentInGroup": 5.392853370885407, "CLUSTER_LABEL": " ", "GeneID": "823906|834351|841757|843206", "Z_score": 3.792348021949569, "GiniIndex": 0.0, "_COUNT_001_PCT": 100.0}, "position": {"x": 111.31885308469913, "y": 403.8135668383135}, "selected": false}, {"data": {"id": "19545617", "Enrichment": 5.1681511470985155, "BestLogPInGroup": -4.222576694844924, "_PATTERN_": "M1", "_GeneInGOAndHitList": 4.0, "Hits": "MDH|c-NAD-MDH2|mMDH1|PPC4", "Description": "CAM (Crassulacean acid metabolism), dark", "_GeneInHitList": 1235.0, "Category": "KEGG Pathway", "Log_q_value_": -0.5088330950551407, "Symbol": "ath_M00168", "LogP": -2.2511880306788425, "_RANK_": 1.0, "FirstInGroupByEnrichment": 0.0, "_LogP_MyList": -2.2511880306788425, "_TotalGeneInLibrary": 19148.0, "_GeneInGO": 12.0, "shared_name": "63", "_InGO": 0.32388663967611336, "Gene": "ath_M00168", "_MEMBER_MyList": 1.0, "_COUNT_001": 4.0, "SUID": 19545617, "id_original": "63", "selected": false, "CategoryID": 24.0, "STDV_InGO": 0.16168085075171423, "EvidenceCutoff": 0.0, "PARENT_GO": "", "FirstInGroupByLogP": 0.0, "GROUP_ID": 7.0, "name": "63", "BestEnrichmentInGroup": 5.392853370885407, "CLUSTER_LABEL": " ", "GeneID": "823906|834351|841757|843206", "Z_score": 3.792348021949569, "GiniIndex": 0.0, "_COUNT_001_PCT": 100.0}, "position": {"x": 118.80397576536319, "y": 345.5120531664385}, "selected": false}, {"data": {"id": "19545616", "Enrichment": 2.653915453915454, "BestLogPInGroup": -4.0807319307968815, "_PATTERN_": "M1", "_GeneInGOAndHitList": 19.0, "Hits": "TAT3|ASP1|SERAT2;2|MS2|SAHH2|MDH|CBL|HOG1|ARD1|OASA1|CMT2|AGT2|ASP2|c-NAD-MDH2|MET1|TAT7|SPDS1|mMDH1|AT1G55880", "Description": "Cysteine and methionine metabolism", "_GeneInHitList": 1235.0, "Category": "KEGG Pathway", "Log_q_value_": -1.537491902868836, "Symbol": "ko00270", "LogP": -4.0807319307968815, "_RANK_": 1.0, "FirstInGroupByEnrichment": 0.0, "_LogP_MyList": -4.0807319307968815, "_TotalGeneInLibrary": 19148.0, "_GeneInGO": 111.0, "shared_name": "62", "_InGO": 1.5384615384615385, "Gene": "ko00270", "_MEMBER_MyList": 1.0, "_COUNT_001": 19.0, "SUID": 19545616, "id_original": "62", "selected": false, "CategoryID": 24.0, "STDV_InGO": 0.3502217804458291, "EvidenceCutoff": 0.0, "PARENT_GO": "", "FirstInGroupByLogP": 0.0, "GROUP_ID": 8.0, "name": "62", "BestEnrichmentInGroup": 3.876113360323887, "CLUSTER_LABEL": " ", "GeneID": "817022|817648|820499|821147|821964|823906|824872|827028|827124|827145|827640|830120|832075|834351|834975|835480|838993|841757|842038", "Z_score": 4.588547418713075, "GiniIndex": 0.0, "_COUNT_001_PCT": 100.0}, "position": {"x": -160.70757513795712, "y": 260.9715563402666}, "selected": false}, {"data": {"id": "19545615", "Enrichment": 2.5417136789009094, "BestLogPInGroup": -4.0807319307968815, "_PATTERN_": "M1", "_GeneInGOAndHitList": 10.0, "Hits": "NAC047|SERAT2;2|MS2|CBL|LCD|ARD1|OASA1|MTO2|TPST|AT1G55880", "Description": "sulfur amino acid metabolic process", "_GeneInHitList": 1235.0, "Category": "GO Biological Processes", "Log_q_value_": -0.5100863845612689, "Symbol": "GO:0000096", "LogP": -2.273345034775645, "_RANK_": 1.0, "FirstInGroupByEnrichment": 0.0, "_LogP_MyList": -2.273345034775645, "_TotalGeneInLibrary": 19148.0, "_GeneInGO": 61.0, "shared_name": "61", "_InGO": 0.8097165991902834, "Gene": "GO:0000096", "_MEMBER_MyList": 1.0, "_COUNT_001": 10.0, "SUID": 19545615, "id_original": "61", "selected": false, "CategoryID": 19.0, "STDV_InGO": 0.2550161048308448, "EvidenceCutoff": 0.0, "PARENT_GO": "19_GO:0008152 metabolic process", "FirstInGroupByLogP": 0.0, "GROUP_ID": 8.0, "name": "61", "BestEnrichmentInGroup": 3.876113360323887, "CLUSTER_LABEL": " ", "GeneID": "819562|820499|821147|824872|825386|827124|827145|829106|837318|842038", "Z_score": 3.166645815809017, "GiniIndex": 0.0, "_COUNT_001_PCT": 100.0}, "position": {"x": -268.3062079504571, "y": 329.611784611751}, "selected": false}, {"data": {"id": "19545614", "Enrichment": 3.876113360323887, "BestLogPInGroup": -4.0807319307968815, "_PATTERN_": "M1", "_GeneInGOAndHitList": 5.0, "Hits": "SERAT2;2|CBL|OASA1|MTO2|AT1G55880", "Description": "cysteine biosynthetic process", "_GeneInHitList": 1235.0, "Category": "GO Biological Processes", "Log_q_value_": -0.4582793615391798, "Symbol": "GO:0019344", "LogP": -2.1193638523817966, "_RANK_": 1.0, "FirstInGroupByEnrichment": 0.0, "_LogP_MyList": -2.1193638523817966, "_TotalGeneInLibrary": 19148.0, "_GeneInGO": 20.0, "shared_name": "60", "_InGO": 0.4048582995951417, "Gene": "GO:0019344", "_MEMBER_MyList": 1.0, "_COUNT_001": 5.0, "SUID": 19545614, "id_original": "60", "selected": false, "CategoryID": 19.0, "STDV_InGO": 0.18069124966605618, "EvidenceCutoff": 0.0, "PARENT_GO": "19_GO:0008152 metabolic process", "FirstInGroupByLogP": 0.0, "GROUP_ID": 8.0, "name": "60", "BestEnrichmentInGroup": 3.876113360323887, "CLUSTER_LABEL": " ", "GeneID": "820499|824872|827145|829106|842038", "Z_score": 3.3789821712125243, "GiniIndex": 0.0, "_COUNT_001_PCT": 100.0}, "position": {"x": -228.30828314576962, "y": 386.6199633226885}, "selected": false}, {"data": {"id": "19545613", "Enrichment": 3.3223828802776163, "BestLogPInGroup": -4.0807319307968815, "_PATTERN_": "M1", "_GeneInGOAndHitList": 6.0, "Hits": "SERAT2;2|CBL|LCD|OASA1|MTO2|AT1G55880", "Description": "cysteine metabolic process", "_GeneInHitList": 1235.0, "Category": "GO Biological Processes", "Log_q_value_": -0.452721824792107, "Symbol": "GO:0006534", "LogP": -2.1051063221452204, "_RANK_": 1.0, "FirstInGroupByEnrichment": 0.0, "_LogP_MyList": -2.1051063221452204, "_TotalGeneInLibrary": 19148.0, "_GeneInGO": 28.0, "shared_name": "59", "_InGO": 0.48582995951417, "Gene": "GO:0006534", "_MEMBER_MyList": 1.0, "_COUNT_001": 6.0, "SUID": 19545613, "id_original": "59", "selected": false, "CategoryID": 19.0, "STDV_InGO": 0.19785686807492273, "EvidenceCutoff": 0.0, "PARENT_GO": "19_GO:0008152 metabolic process", "FirstInGroupByLogP": 0.0, "GROUP_ID": 8.0, "name": "59", "BestEnrichmentInGroup": 3.876113360323887, "CLUSTER_LABEL": " ", "GeneID": "820499|824872|825386|827145|829106|842038", "Z_score": 3.2290039595799693, "GiniIndex": 0.0, "_COUNT_001_PCT": 100.0}, "position": {"x": -242.22783880983212, "y": 264.87798944573535}, "selected": false}, {"data": {"id": "19545612", "Enrichment": 3.3827898417372095, "BestLogPInGroup": -3.7915292051703733, "_PATTERN_": "M1", "_GeneInGOAndHitList": 12.0, "Hits": "HXK2|ATBFRUCT1|ATHXK4|PFK3|AGAL2|UGP2|PFK2|PGM|UGE1|SIP1|GolS4|AT1G62660", "Description": "Galactose metabolism", "_GeneInHitList": 1235.0, "Category": "KEGG Pathway", "Log_q_value_": -1.3547445081566147, "Symbol": "ko00052", "LogP": -3.7915292051703733, "_RANK_": 1.0, "FirstInGroupByEnrichment": 0.0, "_LogP_MyList": -3.7915292051703733, "_TotalGeneInLibrary": 19148.0, "_GeneInGO": 55.0, "shared_name": "58", "_InGO": 0.97165991902834, "Gene": "ko00052", "_MEMBER_MyList": 1.0, "_COUNT_001": 12.0, "SUID": 19545612, "id_original": "58", "selected": false, "CategoryID": 24.0, "STDV_InGO": 0.2791280072962155, "EvidenceCutoff": 0.0, "PARENT_GO": "", "FirstInGroupByLogP": 0.0, "GROUP_ID": 9.0, "name": "58", "BestEnrichmentInGroup": 5.637983069562017, "CLUSTER_LABEL": " ", "GeneID": "816505|820591|821543|828733|830735|831596|834832|835257|837834|842023|842342|842563", "Z_score": 4.646540029563094, "GiniIndex": 0.0, "_COUNT_001_PCT": 100.0}, "position": {"x": 275.937905971662, "y": 31.112211857844727}, "selected": false}, {"data": {"id": "19545611", "Enrichment": 5.637983069562017, "BestLogPInGroup": -3.7915292051703733, "_PATTERN_": "M1", "_GeneInGOAndHitList": 4.0, "Hits": "HXK2|ATHXK4|UGP2|PGM", "Description": "Nucleotide sugar biosynthesis, glucose => UDP-glucose", "_GeneInHitList": 1235.0, "Category": "KEGG Pathway", "Log_q_value_": -0.5793370388061332, "Symbol": "M00549", "LogP": -2.404721718237786, "_RANK_": 1.0, "FirstInGroupByEnrichment": 0.0, "_LogP_MyList": -2.404721718237786, "_TotalGeneInLibrary": 19148.0, "_GeneInGO": 11.0, "shared_name": "57", "_InGO": 0.32388663967611336, "Gene": "M00549", "_MEMBER_MyList": 1.0, "_COUNT_001": 4.0, "SUID": 19545611, "id_original": "57", "selected": false, "CategoryID": 24.0, "STDV_InGO": 0.16168085075171423, "EvidenceCutoff": 0.0, "PARENT_GO": "", "FirstInGroupByLogP": 0.0, "GROUP_ID": 9.0, "name": "57", "BestEnrichmentInGroup": 5.637983069562017, "CLUSTER_LABEL": " ", "GeneID": "816505|821543|831596|835257", "Z_score": 4.040064117462652, "GiniIndex": 0.0, "_COUNT_001_PCT": 100.0}, "position": {"x": 338.91480035032413, "y": -48.29221090216501}, "selected": false}, {"data": {"id": "19545610", "Enrichment": 5.637983069562017, "BestLogPInGroup": -3.7915292051703733, "_PATTERN_": "M1", "_GeneInGOAndHitList": 4.0, "Hits": "HXK2|ATHXK4|UGP2|PGM", "Description": "Nucleotide sugar biosynthesis, glucose => UDP-glucose", "_GeneInHitList": 1235.0, "Category": "KEGG Pathway", "Log_q_value_": -0.5793370388061332, "Symbol": "ath_M00549", "LogP": -2.404721718237786, "_RANK_": 1.0, "FirstInGroupByEnrichment": 0.0, "_LogP_MyList": -2.404721718237786, "_TotalGeneInLibrary": 19148.0, "_GeneInGO": 11.0, "shared_name": "56", "_InGO": 0.32388663967611336, "Gene": "ath_M00549", "_MEMBER_MyList": 1.0, "_COUNT_001": 4.0, "SUID": 19545610, "id_original": "56", "selected": false, "CategoryID": 24.0, "STDV_InGO": 0.16168085075171423, "EvidenceCutoff": 0.0, "PARENT_GO": "", "FirstInGroupByLogP": 0.0, "GROUP_ID": 9.0, "name": "56", "BestEnrichmentInGroup": 5.637983069562017, "CLUSTER_LABEL": " ", "GeneID": "816505|821543|831596|835257", "Z_score": 4.040064117462652, "GiniIndex": 0.0, "_COUNT_001_PCT": 100.0}, "position": {"x": 245.39945763792178, "y": -54.46430333990915}, "selected": false}, {"data": {"id": "19545609", "Enrichment": 2.3362875048527534, "BestLogPInGroup": -3.746740985664307, "_PATTERN_": "M1", "_GeneInGOAndHitList": 11.0, "Hits": "MYB12|AT3G17800|MYB4|DREB2A|RPA70B|HY5|TT4|AT5G17780|UBQ3|CSD1|SAC52", "Description": "response to UV-B", "_GeneInHitList": 1235.0, "Category": "GO Biological Processes", "Log_q_value_": -0.48007041034828024, "Symbol": "GO:0010224", "LogP": -2.164639591072795, "_RANK_": 1.0, "FirstInGroupByEnrichment": 0.0, "_LogP_MyList": -2.164639591072795, "_TotalGeneInLibrary": 19148.0, "_GeneInGO": 73.0, "shared_name": "55", "_InGO": 0.8906882591093117, "Gene": "GO:0010224", "_MEMBER_MyList": 1.0, "_COUNT_001": 11.0, "SUID": 19545609, "id_original": "55", "selected": false, "CategoryID": 19.0, "STDV_InGO": 0.26735395625256714, "EvidenceCutoff": 0.0, "PARENT_GO": "19_GO:0050896 response to stimulus", "FirstInGroupByLogP": 0.0, "GROUP_ID": 10.0, "name": "55", "BestEnrichmentInGroup": 2.441646211227645, "CLUSTER_LABEL": " ", "GeneID": "819359|821048|830018|830424|830696|830996|831241|831646|831899|837405|837993", "Z_score": 3.0035076934918945, "GiniIndex": 0.0, "_COUNT_001_PCT": 100.0}, "position": {"x": -268.3062079504571, "y": 1015.1192309008135}, "selected": false}, {"data": {"id": "19545608", "Enrichment": 1.7962476547842403, "BestLogPInGroup": -3.6800768248233147, "_PATTERN_": "M1", "_GeneInGOAndHitList": 38.0, "Hits": "HEN2|ABH1|GRP7|SE|RS2Z33|AT2G43370|FPA|AT3G08620|AT3G20650|AT3G26560|FIP37|LSM6A|PCFS4|FC2|AT4G25550|Tudor1|NRPB4|AT5G12190|DOT2|AT5G17900|HUA2|U2AF35B|AT5G44500|AT5G51280|RS41|AT5G55100|SC35|AT1G14650|emb1507|ATU2AF35A|CPSF30|PRP40A|GTB1|AT1G73820|ESP1|SKIP|SUS2|AT4G22285", "Description": "mRNA processing", "_GeneInHitList": 1235.0, "Category": "GO Biological Processes", "Log_q_value_": -1.1505593129384182, "Symbol": "GO:0006397", "LogP": -3.471950591250107, "_RANK_": 1.0, "FirstInGroupByEnrichment": 0.0, "_LogP_MyList": -3.471950591250107, "_TotalGeneInLibrary": 19148.0, "_GeneInGO": 328.0, "shared_name": "54", "_InGO": 3.076923076923077, "Gene": "GO:0006397", "_MEMBER_MyList": 1.0, "_COUNT_001": 38.0, "SUID": 19545608, "id_original": "54", "selected": false, "CategoryID": 19.0, "STDV_InGO": 0.4914037169303467, "EvidenceCutoff": 0.0, "PARENT_GO": "19_GO:0008152 metabolic process", "FirstInGroupByLogP": 0.0, "GROUP_ID": 11.0, "name": "54", "BestEnrichmentInGroup": 1.7962476547842403, "CLUSTER_LABEL": " ", "GeneID": "815269|815840|816705|817252|818311|818938|818942|820009|821612|822264|824584|825150|825827|828576|828660|830626|830853|831092|831541|831658|832379|834293|834477|835202|835279|835601|836541|838027|838690|839657|839925|841057|842855|843718|843720|844055|844347|5008155", "Z_score": 3.81922252457766, "GiniIndex": 0.0, "_COUNT_001_PCT": 100.0}, "position": {"x": 1085.1368309899726, "y": -45.335064257572725}, "selected": false}, {"data": {"id": "19545607", "Enrichment": 1.700910504108372, "BestLogPInGroup": -3.6800768248233147, "_PATTERN_": "M1", "_GeneInGOAndHitList": 26.0, "Hits": "ABH1|GRP7|SE|RS2Z33|AT2G43370|AT3G08620|AT3G26560|FIP37|LSM6A|AT5G12190|DOT2|AT5G17900|U2AF35B|AT5G44500|AT5G51280|RS41|AT5G55100|SC35|AT1G14650|emb1507|ATU2AF35A|CPSF30|PRP40A|SKIP|SUS2|AT4G22285", "Description": "mRNA splicing, via spliceosome", "_GeneInHitList": 1235.0, "Category": "GO Biological Processes", "Log_q_value_": -0.5088330950551407, "Symbol": "GO:0000398", "LogP": -2.246378673272309, "_RANK_": 1.0, "FirstInGroupByEnrichment": 0.0, "_LogP_MyList": -2.246378673272309, "_TotalGeneInLibrary": 19148.0, "_GeneInGO": 237.0, "shared_name": "53", "_InGO": 2.1052631578947367, "Gene": "GO:0000398", "_MEMBER_MyList": 1.0, "_COUNT_001": 26.0, "SUID": 19545607, "id_original": "53", "selected": false, "CategoryID": 19.0, "STDV_InGO": 0.4085068920230747, "EvidenceCutoff": 0.0, "PARENT_GO": "19_GO:0008152 metabolic process", "FirstInGroupByLogP": 0.0, "GROUP_ID": 11.0, "name": "53", "BestEnrichmentInGroup": 1.7962476547842403, "CLUSTER_LABEL": " ", "GeneID": "815840|816705|817252|818311|818938|820009|822264|824584|825150|831092|831541|831658|834293|834477|835202|835279|835601|836541|838027|838690|839657|839925|841057|844055|844347|5008155", "Z_score": 2.8508815850222633, "GiniIndex": 0.0, "_COUNT_001_PCT": 100.0}, "position": {"x": 1122.4373528405586, "y": -115.6284907712446}, "selected": false}, {"data": {"id": "19545606", "Enrichment": 1.7858532759607435, "BestLogPInGroup": -3.6800768248233147, "_PATTERN_": "M1", "_GeneInGOAndHitList": 22.0, "Hits": "ABH1|RS2Z33|AT2G40650|HSP70|AT3G26560|LSM6A|AT4G39680|AT5G12190|DOT2|U2AF35B|AT5G44500|RS41|GR-RBP3|SC35|MAGO|AT1G14650|emb1507|ATU2AF35A|PRP40A|SKIP|SUS2|AT4G22285", "Description": "Spliceosome", "_GeneInHitList": 1235.0, "Category": "KEGG Pathway", "Log_q_value_": -0.5088330950551407, "Symbol": "ath03040", "LogP": -2.2256833008764705, "_RANK_": 1.0, "FirstInGroupByEnrichment": 0.0, "_LogP_MyList": -2.2256833008764705, "_TotalGeneInLibrary": 19148.0, "_GeneInGO": 191.0, "shared_name": "52", "_InGO": 1.7813765182186234, "Gene": "ath03040", "_MEMBER_MyList": 1.0, "_COUNT_001": 22.0, "SUID": 19545606, "id_original": "52", "selected": false, "CategoryID": 24.0, "STDV_InGO": 0.37639279758605526, "EvidenceCutoff": 0.0, "PARENT_GO": "", "FirstInGroupByLogP": 0.0, "GROUP_ID": 11.0, "name": "52", "BestEnrichmentInGroup": 1.7962476547842403, "CLUSTER_LABEL": " ", "GeneID": "815840|818311|818660|820438|822264|825150|830123|831092|831541|834293|834477|835279|836224|836541|837560|838027|838690|839657|841057|844055|844347|5008155", "Z_score": 2.8659791792238654, "GiniIndex": 0.0, "_COUNT_001_PCT": 100.0}, "position": {"x": 1166.208699886457, "y": -62.74987443823679}, "selected": false}, {"data": {"id": "19545605", "Enrichment": 1.7858532759607435, "BestLogPInGroup": -3.6800768248233147, "_PATTERN_": "M1", "_GeneInGOAndHitList": 22.0, "Hits": "ABH1|RS2Z33|AT2G40650|HSP70|AT3G26560|LSM6A|AT4G39680|AT5G12190|DOT2|U2AF35B|AT5G44500|RS41|GR-RBP3|SC35|MAGO|AT1G14650|emb1507|ATU2AF35A|PRP40A|SKIP|SUS2|AT4G22285", "Description": "Spliceosome", "_GeneInHitList": 1235.0, "Category": "KEGG Pathway", "Log_q_value_": -0.5088330950551407, "Symbol": "ko03040", "LogP": -2.2256833008764705, "_RANK_": 1.0, "FirstInGroupByEnrichment": 0.0, "_LogP_MyList": -2.2256833008764705, "_TotalGeneInLibrary": 19148.0, "_GeneInGO": 191.0, "shared_name": "51", "_InGO": 1.7813765182186234, "Gene": "ko03040", "_MEMBER_MyList": 1.0, "_COUNT_001": 22.0, "SUID": 19545605, "id_original": "51", "selected": false, "CategoryID": 24.0, "STDV_InGO": 0.37639279758605526, "EvidenceCutoff": 0.0, "PARENT_GO": "", "FirstInGroupByLogP": 0.0, "GROUP_ID": 11.0, "name": "51", "BestEnrichmentInGroup": 1.7962476547842403, "CLUSTER_LABEL": " ", "GeneID": "815840|818311|818660|820438|822264|825150|830123|831092|831541|834293|834477|835279|836224|836541|837560|838027|838690|839657|841057|844055|844347|5008155", "Z_score": 2.8659791792238654, "GiniIndex": 0.0, "_COUNT_001_PCT": 100.0}, "position": {"x": 1053.2629830285468, "y": -105.11944993872507}, "selected": false}, {"data": {"id": "19545604", "Enrichment": 1.644411728622255, "BestLogPInGroup": -3.6800768248233147, "_PATTERN_": "M1", "_GeneInGOAndHitList": 28.0, "Hits": "ABH1|GRP7|SE|RS2Z33|AT2G43370|AT3G08620|PMH2|HSP60|AT3G26560|FIP37|LSM6A|AT5G12190|DOT2|AT5G17900|U2AF35B|AT5G44500|AT5G51280|RS41|AT5G55100|SC35|AT1G14650|emb1507|ATU2AF35A|CPSF30|PRP40A|SKIP|SUS2|AT4G22285", "Description": "RNA splicing, via transesterification reactions", "_GeneInHitList": 1235.0, "Category": "GO Biological Processes", "Log_q_value_": -0.48508483665173396, "Symbol": "GO:0000375", "LogP": -2.176387400035217, "_RANK_": 1.0, "FirstInGroupByEnrichment": 0.0, "_LogP_MyList": -2.176387400035217, "_TotalGeneInLibrary": 19148.0, "_GeneInGO": 264.0, "shared_name": "50", "_InGO": 2.2672064777327936, "Gene": "GO:0000375", "_MEMBER_MyList": 1.0, "_COUNT_001": 28.0, "SUID": 19545604, "id_original": "50", "selected": false, "CategoryID": 19.0, "STDV_InGO": 0.4235768480487569, "EvidenceCutoff": 0.0, "PARENT_GO": "19_GO:0008152 metabolic process", "FirstInGroupByLogP": 0.0, "GROUP_ID": 11.0, "name": "50", "BestEnrichmentInGroup": 1.7962476547842403, "CLUSTER_LABEL": " ", "GeneID": "815840|816705|817252|818311|818938|820009|821802|821983|822264|824584|825150|831092|831541|831658|834293|834477|835202|835279|835601|836541|838027|838690|839657|839925|841057|844055|844347|5008155", "Z_score": 2.7683314604167997, "GiniIndex": 0.0, "_COUNT_001_PCT": 100.0}, "position": {"x": 1149.6769158288398, "y": 3.809177075435059}, "selected": false}, {"data": {"id": "19545603", "Enrichment": 1.644411728622255, "BestLogPInGroup": -3.6800768248233147, "_PATTERN_": "M1", "_GeneInGOAndHitList": 28.0, "Hits": "ABH1|GRP7|SE|RS2Z33|AT2G43370|AT3G08620|PMH2|HSP60|AT3G26560|FIP37|LSM6A|AT5G12190|DOT2|AT5G17900|U2AF35B|AT5G44500|AT5G51280|RS41|AT5G55100|SC35|AT1G14650|emb1507|ATU2AF35A|CPSF30|PRP40A|SKIP|SUS2|AT4G22285", "Description": "RNA splicing, via transesterification reactions with bulged adenosine as nucleophile", "_GeneInHitList": 1235.0, "Category": "GO Biological Processes", "Log_q_value_": -0.48508483665173396, "Symbol": "GO:0000377", "LogP": -2.176387400035217, "_RANK_": 1.0, "FirstInGroupByEnrichment": 0.0, "_LogP_MyList": -2.176387400035217, "_TotalGeneInLibrary": 19148.0, "_GeneInGO": 264.0, "shared_name": "49", "_InGO": 2.2672064777327936, "Gene": "GO:0000377", "_MEMBER_MyList": 1.0, "_COUNT_001": 28.0, "SUID": 19545603, "id_original": "49", "selected": false, "CategoryID": 19.0, "STDV_InGO": 0.4235768480487569, "EvidenceCutoff": 0.0, "PARENT_GO": "19_GO:0008152 metabolic process", "FirstInGroupByLogP": 0.0, "GROUP_ID": 11.0, "name": "49", "BestEnrichmentInGroup": 1.7962476547842403, "CLUSTER_LABEL": " ", "GeneID": "815840|816705|817252|818311|818938|820009|821802|821983|822264|824584|825150|831092|831541|831658|834293|834477|835202|835279|835601|836541|838027|838690|839657|839925|841057|844055|844347|5008155", "Z_score": 2.7683314604167997, "GiniIndex": 0.0, "_COUNT_001_PCT": 100.0}, "position": {"x": 1084.064054195539, "y": 23.81322065453662}, "selected": false}, {"data": {"id": "19545602", "Enrichment": 2.4917871602082124, "BestLogPInGroup": -3.5432252594096894, "_PATTERN_": "M1", "_GeneInGOAndHitList": 18.0, "Hits": "HEN2|EMB2763|AT2G32070|LOS2|Cpn60beta2|HSP60|AT3G46960|LSM6A|RH8|PFK3|RRP41L|PAB2|AT5G18230|PFK2|RRP4|AHG2|ENO1|XRN3", "Description": "RNA degradation", "_GeneInHitList": 1235.0, "Category": "KEGG Pathway", "Log_q_value_": -1.207110724277294, "Symbol": "ko03018", "LogP": -3.5432252594096894, "_RANK_": 1.0, "FirstInGroupByEnrichment": 0.0, "_LogP_MyList": -3.5432252594096894, "_TotalGeneInLibrary": 19148.0, "_GeneInGO": 112.0, "shared_name": "48", "_InGO": 1.45748987854251, "Gene": "ko03018", "_MEMBER_MyList": 1.0, "_COUNT_001": 18.0, "SUID": 19545602, "id_original": "48", "selected": false, "CategoryID": 24.0, "STDV_InGO": 0.3410209856273017, "EvidenceCutoff": 0.0, "PARENT_GO": "", "FirstInGroupByLogP": 0.0, "GROUP_ID": 12.0, "name": "48", "BestEnrichmentInGroup": 2.4917871602082124, "CLUSTER_LABEL": " ", "GeneID": "815269|816257|817767|818226|820549|821983|823849|825150|828042|828733|828858|829557|831941|834832|839521|842037|843741|843900", "Z_score": 4.157456488422083, "GiniIndex": 0.0, "_COUNT_001_PCT": 100.0}, "position": {"x": 839.338712398664, "y": 133.9283787355913}, "selected": false}, {"data": {"id": "19545601", "Enrichment": 1.9746237873348105, "BestLogPInGroup": -3.386512301998881, "_PATTERN_": "M1", "_GeneInGOAndHitList": 27.0, "Hits": "RNS1|TAT3|OEP16-1|AP4.3A|AT2G38240|CYT1|COI1|SSI2|EBP|AT3G22160|CUL1|TT8|ChiC|LIF2|TIFY8|ADC2|TT4|IMD1|NSH3|RCF3|NDL1|SIZ1|MYBR1|GAI|ABCG40|TPL|OPCL1", "Description": "response to fatty acid", "_GeneInHitList": 1235.0, "Category": "GO Biological Processes", "Log_q_value_": -1.0133158754280618, "Symbol": "GO:0070542", "LogP": -3.255525907692126, "_RANK_": 1.0, "FirstInGroupByEnrichment": 0.0, "_LogP_MyList": -3.255525907692126, "_TotalGeneInLibrary": 19148.0, "_GeneInGO": 212.0, "shared_name": "47", "_InGO": 2.1862348178137654, "Gene": "GO:0070542", "_MEMBER_MyList": 1.0, "_COUNT_001": 27.0, "SUID": 19545601, "id_original": "47", "selected": false, "CategoryID": 19.0, "STDV_InGO": 0.41611647690329345, "EvidenceCutoff": 0.0, "PARENT_GO": "19_GO:0050896 response to stimulus", "FirstInGroupByLogP": 0.0, "GROUP_ID": 13.0, "name": "47", "BestEnrichmentInGroup": 2.0223200140820277, "CLUSTER_LABEL": " ", "GeneID": "814828|817022|817439|817841|818403|818562|818581|818973|820929|821780|825648|826571|827725|827998|829392|829623|831241|831270|832004|835386|835777|836163|836865|838057|838122|838144|838639", "Z_score": 3.7467998947354504, "GiniIndex": 0.0, "_COUNT_001_PCT": 100.0}, "position": {"x": -24.365934665545012, "y": 632.3161760912432}, "selected": false}, {"data": {"id": "19545600", "Enrichment": 1.5087149311405605, "BestLogPInGroup": -3.386512301998881, "_PATTERN_": "M1", "_GeneInGOAndHitList": 47.0, "Hits": "RNS1|AT2G03500|PKL|AT2G25760|CIPK3|AT2G30020|AP4.3A|AT2G38240|COI1|SSI2|AT3G03940|AT3G03990|SPY|WSIP2|HDA15|AT3G22160|FER|CUL1|YY1|TT8|AT4G16830|BEH3|LIF2|CPL1|TIFY8|OST1|LAZ1|PYL5|UGT76C2|HY5|AT5G13610|CDL1|AT5G15080|RCF3|THE1|GNC|EXO70B1|SIZ1|MYBR1|BSL2|GAI|ABCG40|TPL|ATAF1|ABCC5|GCR1|AT1G62660", "Description": "cellular response to lipid", "_GeneInHitList": 1235.0, "Category": "GO Biological Processes", "Log_q_value_": -0.6249906497077462, "Symbol": "GO:0071396", "LogP": -2.492269012261735, "_RANK_": 1.0, "FirstInGroupByEnrichment": 0.0, "_LogP_MyList": -2.492269012261735, "_TotalGeneInLibrary": 19148.0, "_GeneInGO": 483.0, "shared_name": "46", "_InGO": 3.805668016194332, "Gene": "GO:0071396", "_MEMBER_MyList": 1.0, "_COUNT_001": 47.0, "SUID": 19545600, "id_original": "46", "selected": false, "CategoryID": 19.0, "STDV_InGO": 0.544448383748873, "EvidenceCutoff": 0.0, "PARENT_GO": "19_GO:0050896 response to stimulus", "FirstInGroupByLogP": 0.0, "GROUP_ID": 13.0, "name": "46", "BestEnrichmentInGroup": 2.0223200140820277, "CLUSTER_LABEL": " ", "GeneID": "814828|814878|817055|817118|817240|817553|817841|818403|818581|818973|819551|819554|820327|820831|821382|821780|824318|825648|826093|826571|827389|827623|827998|828254|829392|829541|829993|830427|830471|830996|831205|831285|831360|835386|835526|835788|835956|836163|836865|837362|838057|838122|838144|839265|839277|841247|842563", "Z_score": 2.973265813618738, "GiniIndex": 0.0, "_COUNT_001_PCT": 100.0}, "position": {"x": -41.233713443621184, "y": 709.5048205004229}, "selected": false}, {"data": {"id": "19545599", "Enrichment": 2.0223200140820277, "BestLogPInGroup": -3.386512301998881, "_PATTERN_": "M1", "_GeneInGOAndHitList": 15.0, "Hits": "RNS1|AP4.3A|AT2G38240|COI1|SSI2|AT3G22160|CUL1|TT8|LIF2|TIFY8|RCF3|SIZ1|MYBR1|GAI|TPL", "Description": "cellular response to jasmonic acid stimulus", "_GeneInHitList": 1235.0, "Category": "GO Biological Processes", "Log_q_value_": -0.4740458923065134, "Symbol": "GO:0071395", "LogP": -2.151984494132015, "_RANK_": 1.0, "FirstInGroupByEnrichment": 0.0, "_LogP_MyList": -2.151984494132015, "_TotalGeneInLibrary": 19148.0, "_GeneInGO": 115.0, "shared_name": "45", "_InGO": 1.214574898785425, "Gene": "GO:0071395", "_MEMBER_MyList": 1.0, "_COUNT_001": 15.0, "SUID": 19545599, "id_original": "45", "selected": false, "CategoryID": 19.0, "STDV_InGO": 0.31169160728458195, "EvidenceCutoff": 0.0, "PARENT_GO": "19_GO:0050896 response to stimulus", "FirstInGroupByLogP": 0.0, "GROUP_ID": 13.0, "name": "45", "BestEnrichmentInGroup": 2.0223200140820277, "CLUSTER_LABEL": " ", "GeneID": "814828|817841|818403|818581|818973|821780|825648|826571|827998|829392|835386|836163|836865|838057|838144", "Z_score": 2.8872330736263323, "GiniIndex": 0.0, "_COUNT_001_PCT": 100.0}, "position": {"x": 85.48129433836124, "y": 696.3915087328447}, "selected": false}, {"data": {"id": "19545598", "Enrichment": 1.9543428707515391, "BestLogPInGroup": -3.386512301998881, "_PATTERN_": "M1", "_GeneInGOAndHitList": 15.0, "Hits": "RNS1|AP4.3A|AT2G38240|COI1|SSI2|AT3G22160|CUL1|TT8|LIF2|TIFY8|RCF3|SIZ1|MYBR1|GAI|TPL", "Description": "cellular response to fatty acid", "_GeneInHitList": 1235.0, "Category": "GO Biological Processes", "Log_q_value_": -0.3899759649417902, "Symbol": "GO:0071398", "LogP": -2.0182267825781843, "_RANK_": 1.0, "FirstInGroupByEnrichment": 0.0, "_LogP_MyList": -2.0182267825781843, "_TotalGeneInLibrary": 19148.0, "_GeneInGO": 119.0, "shared_name": "44", "_InGO": 1.214574898785425, "Gene": "GO:0071398", "_MEMBER_MyList": 1.0, "_COUNT_001": 15.0, "SUID": 19545598, "id_original": "44", "selected": false, "CategoryID": 19.0, "STDV_InGO": 0.31169160728458195, "EvidenceCutoff": 0.0, "PARENT_GO": "19_GO:0050896 response to stimulus", "FirstInGroupByLogP": 0.0, "GROUP_ID": 13.0, "name": "44", "BestEnrichmentInGroup": 2.0223200140820277, "CLUSTER_LABEL": " ", "GeneID": "814828|817841|818403|818581|818973|821780|825648|826571|827998|829392|835386|836163|836865|838057|838144", "Z_score": 2.742013670479308, "GiniIndex": 0.0, "_COUNT_001_PCT": 100.0}, "position": {"x": 26.903974239484285, "y": 748.8456026659502}, "selected": false}, {"data": {"id": "19545597", "Enrichment": 2.16606334841629, "BestLogPInGroup": -3.2292517707146553, "_PATTERN_": "M1", "_GeneInGOAndHitList": 19.0, "Hits": "AT2G03500|ABH1|AT3G13670|MBD9|AT3G24870|AT3G53310|AT4G00990|VEL1|AT5G06770|U2AF35B|GAS41|GNC|STO|TIL1|ATU2AF35A|AT1G67580|SKIP|TPS1|HAC1", "Description": "photoperiodism, flowering", "_GeneInHitList": 1235.0, "Category": "GO Biological Processes", "Log_q_value_": -0.8047753405478361, "Symbol": "GO:0048573", "LogP": -2.93119001564347, "_RANK_": 1.0, "FirstInGroupByEnrichment": 0.0, "_LogP_MyList": -2.93119001564347, "_TotalGeneInLibrary": 19148.0, "_GeneInGO": 136.0, "shared_name": "43", "_InGO": 1.5384615384615385, "Gene": "GO:0048573", "_MEMBER_MyList": 1.0, "_COUNT_001": 19.0, "SUID": 19545597, "id_original": "43", "selected": false, "CategoryID": 19.0, "STDV_InGO": 0.3502217804458291, "EvidenceCutoff": 0.0, "PARENT_GO": "19_GO:0022414 reproductive process", "FirstInGroupByLogP": 0.0, "GROUP_ID": 15.0, "name": "43", "BestEnrichmentInGroup": 2.368735942420153, "CLUSTER_LABEL": " ", "GeneID": "814878|815840|820572|821132|822085|824499|827933|829143|830566|834293|834599|835788|837113|837346|839657|843079|844055|844194|844241", "Z_score": 3.5832522374914486, "GiniIndex": 0.0, "_COUNT_001_PCT": 100.0}, "position": {"x": -224.583277042254, "y": 626.9143511400713}, "selected": false}, {"data": {"id": "19545596", "Enrichment": 1.8013472877853747, "BestLogPInGroup": -3.2292517707146553, "_PATTERN_": "M1", "_GeneInGOAndHitList": 28.0, "Hits": "AT2G03500|ABH1|MBR1|GRP7|FPA|CHR11|AT3G13670|AT3G03140|MBD9|RBL|AT3G24870|AT3G53310|AT4G00990|VEL1|AT5G06770|SDG25|U2AF35B|GAS41|GNC|STO|TIL1|emb1507|ATU2AF35A|TRO|AT1G67580|SKIP|TPS1|HAC1", "Description": "vegetative to reproductive phase transition of meristem", "_GeneInHitList": 1235.0, "Category": "GO Biological Processes", "Log_q_value_": -0.6985443627933852, "Symbol": "GO:0010228", "LogP": -2.7336289022617994, "_RANK_": 1.0, "FirstInGroupByEnrichment": 0.0, "_LogP_MyList": -2.7336289022617994, "_TotalGeneInLibrary": 19148.0, "_GeneInGO": 241.0, "shared_name": "42", "_InGO": 2.2672064777327936, "Gene": "GO:0010228", "_MEMBER_MyList": 1.0, "_COUNT_001": 28.0, "SUID": 19545596, "id_original": "42", "selected": false, "CategoryID": 19.0, "STDV_InGO": 0.4235768480487569, "EvidenceCutoff": 0.0, "PARENT_GO": "19_GO:0022414 reproductive process", "FirstInGroupByLogP": 0.0, "GROUP_ID": 15.0, "name": "42", "BestEnrichmentInGroup": 2.368735942420153, "CLUSTER_LABEL": " ", "GeneID": "814878|815840|816045|816705|818942|819814|820572|821075|821132|821658|822085|824499|827933|829143|830566|834246|834293|834599|835788|837113|837346|838690|839657|841570|843079|844055|844194|844241", "Z_score": 3.2871359421006807, "GiniIndex": 0.0, "_COUNT_001_PCT": 100.0}, "position": {"x": -163.20684271608212, "y": 721.5735155687822}, "selected": false}, {"data": {"id": "19545595", "Enrichment": 1.8240533460347699, "BestLogPInGroup": -3.2292517707146553, "_PATTERN_": "M1", "_GeneInGOAndHitList": 24.0, "Hits": "AT2G03500|SUVH2|EYA|AT3G03940|IBM1|AT3G13670|MBD9|HDA15|FIE|AT3G24870|AT4G00990|LIF2|VEL1|AT5G08450|SUVH4|SDG25|GAS41|VIP4|AT5G63080|HOS15|AT5G67630|AT1G11950|TRO|HAC1", "Description": "histone modification", "_GeneInHitList": 1235.0, "Category": "GO Biological Processes", "Log_q_value_": -0.6249906497077462, "Symbol": "GO:0016570", "LogP": -2.495225373016469, "_RANK_": 1.0, "FirstInGroupByEnrichment": 0.0, "_LogP_MyList": -2.495225373016469, "_TotalGeneInLibrary": 19148.0, "_GeneInGO": 204.0, "shared_name": "41", "_InGO": 1.94331983805668, "Gene": "GO:0016570", "_MEMBER_MyList": 1.0, "_COUNT_001": 24.0, "SUID": 19545595, "id_original": "41", "selected": false, "CategoryID": 19.0, "STDV_InGO": 0.3928052250003784, "EvidenceCutoff": 0.0, "PARENT_GO": "19_GO:0008152 metabolic process", "FirstInGroupByLogP": 0.0, "GROUP_ID": 15.0, "name": "41", "BestEnrichmentInGroup": 2.368735942420153, "CLUSTER_LABEL": " ", "GeneID": "814878|817892|818099|819551|819952|820572|821132|821382|821622|822085|827933|827998|829143|830744|831244|834246|834599|836236|836428|836867|836899|837747|841570|844241", "Z_score": 3.1069499184986635, "GiniIndex": 0.0, "_COUNT_001_PCT": 100.0}, "position": {"x": -254.03032904420712, "y": 762.2541796312822}, "selected": false}, {"data": {"id": "19545594", "Enrichment": 2.368735942420153, "BestLogPInGroup": -3.2292517707146553, "_PATTERN_": "M1", "_GeneInGOAndHitList": 11.0, "Hits": "AT2G03500|AT3G24870|AT3G53310|AT4G00990|VEL1|AT5G06770|GAS41|GNC|TIL1|AT1G67580|SKIP", "Description": "regulation of photoperiodism, flowering", "_GeneInHitList": 1235.0, "Category": "GO Biological Processes", "Log_q_value_": -0.5015818030371513, "Symbol": "GO:2000028", "LogP": -2.210189224629105, "_RANK_": 1.0, "FirstInGroupByEnrichment": 0.0, "_LogP_MyList": -2.210189224629105, "_TotalGeneInLibrary": 19148.0, "_GeneInGO": 72.0, "shared_name": "40", "_InGO": 0.8906882591093117, "Gene": "GO:2000028", "_MEMBER_MyList": 1.0, "_COUNT_001": 11.0, "SUID": 19545594, "id_original": "40", "selected": false, "CategoryID": 19.0, "STDV_InGO": 0.26735395625256714, "EvidenceCutoff": 0.0, "PARENT_GO": "19_GO:0022414 reproductive process", "FirstInGroupByLogP": 0.0, "GROUP_ID": 15.0, "name": "40", "BestEnrichmentInGroup": 2.368735942420153, "CLUSTER_LABEL": " ", "GeneID": "814878|822085|824499|827933|829143|830566|834599|835788|837346|843079|844055", "Z_score": 3.055216196060968, "GiniIndex": 0.0, "_COUNT_001_PCT": 100.0}, "position": {"x": -141.23371344362118, "y": 624.4761034594072}, "selected": false}, {"data": {"id": "19545593", "Enrichment": 3.2300944669365723, "BestLogPInGroup": -3.0832459265018626, "_PATTERN_": "M1", "_GeneInGOAndHitList": 10.0, "Hits": "GAD4|ASP1|GAD5|CARA|ADSS|AGT2|ASN3|ASP2|GLT1|AOAT2", "Description": "Alanine, aspartate and glutamate metabolism", "_GeneInHitList": 1235.0, "Category": "KEGG Pathway", "Log_q_value_": -0.9354834023144022, "Symbol": "ko00250", "LogP": -3.0832459265018626, "_RANK_": 1.0, "FirstInGroupByEnrichment": 0.0, "_LogP_MyList": -3.0832459265018626, "_TotalGeneInLibrary": 19148.0, "_GeneInGO": 48.0, "shared_name": "39", "_InGO": 0.8097165991902834, "Gene": "ko00250", "_MEMBER_MyList": 1.0, "_COUNT_001": 10.0, "SUID": 19545593, "id_original": "39", "selected": false, "CategoryID": 24.0, "STDV_InGO": 0.2550161048308448, "EvidenceCutoff": 0.0, "PARENT_GO": "", "FirstInGroupByLogP": 0.0, "GROUP_ID": 16.0, "name": "39", "BestEnrichmentInGroup": 3.445434098065676, "CLUSTER_LABEL": " ", "GeneID": "814732|817648|821044|822396|824930|830120|830888|832075|835427|843395", "Z_score": 4.061878043604507, "GiniIndex": 0.0, "_COUNT_001_PCT": 100.0}, "position": {"x": -140.74132757936337, "y": 443.1321703539385}, "selected": false}, {"data": {"id": "19545592", "Enrichment": 2.4389027885184005, "BestLogPInGroup": -3.0832459265018626, "_PATTERN_": "M1", "_GeneInGOAndHitList": 14.0, "Hits": "GAD4|NADP-ME1|ASP1|DHDPS2|MEE32|GAD5|MDH|NAD-ME2|SHM3|GLU1|ASP2|c-NAD-MDH2|GLT1|mMDH1", "Description": "dicarboxylic acid metabolic process", "_GeneInHitList": 1235.0, "Category": "GO Biological Processes", "Log_q_value_": -0.7254770581327583, "Symbol": "GO:0043648", "LogP": -2.7915958313411413, "_RANK_": 1.0, "FirstInGroupByEnrichment": 0.0, "_LogP_MyList": -2.7915958313411413, "_TotalGeneInLibrary": 19148.0, "_GeneInGO": 89.0, "shared_name": "38", "_InGO": 1.1336032388663968, "Gene": "GO:0043648", "_MEMBER_MyList": 1.0, "_COUNT_001": 14.0, "SUID": 19545592, "id_original": "38", "selected": false, "CategoryID": 19.0, "STDV_InGO": 0.3012460863165352, "EvidenceCutoff": 0.0, "PARENT_GO": "19_GO:0008152 metabolic process", "FirstInGroupByLogP": 0.0, "GROUP_ID": 16.0, "name": "38", "BestEnrichmentInGroup": 3.445434098065676, "CLUSTER_LABEL": " ", "GeneID": "814732|816509|817648|819152|819809|821044|823906|828222|829387|830292|832075|834351|835427|841757", "Z_score": 3.5725316665081257, "GiniIndex": 0.0, "_COUNT_001_PCT": 100.0}, "position": {"x": -7.920679386003997, "y": 412.3561083422197}, "selected": false}, {"data": {"id": "19545591", "Enrichment": 1.7086540527142033, "BestLogPInGroup": -3.0832459265018626, "_PATTERN_": "M1", "_GeneInGOAndHitList": 27.0, "Hits": "GAD4|ASP1|AT2G35120|DHDPS2|SERAT2;2|GAD5|MS2|CARA|CBL|LCD|ARD1|OASA1|MTO2|SHM3|ADC2|AT4G35220|GLU1|ASN3|ASP2|AT5G34930|GLT1|TAT7|ADT6|AT1G12050|GCR1|AT1G55880|AOAT2", "Description": "alpha-amino acid metabolic process", "_GeneInHitList": 1235.0, "Category": "GO Biological Processes", "Log_q_value_": -0.5487706238376069, "Symbol": "GO:1901605", "LogP": -2.3377741416814306, "_RANK_": 1.0, "FirstInGroupByEnrichment": 0.0, "_LogP_MyList": -2.3377741416814306, "_TotalGeneInLibrary": 19148.0, "_GeneInGO": 245.0, "shared_name": "37", "_InGO": 2.1862348178137654, "Gene": "GO:1901605", "_MEMBER_MyList": 1.0, "_COUNT_001": 27.0, "SUID": 19545591, "id_original": "37", "selected": false, "CategoryID": 19.0, "STDV_InGO": 0.41611647690329345, "EvidenceCutoff": 0.0, "PARENT_GO": "19_GO:0008152 metabolic process", "FirstInGroupByLogP": 0.0, "GROUP_ID": 16.0, "name": "37", "BestEnrichmentInGroup": 3.445434098065676, "CLUSTER_LABEL": " ", "GeneID": "814732|817648|818078|819152|820499|821044|821147|822396|824872|825386|827124|827145|829106|829387|829623|829675|830292|830888|832075|833436|835427|835480|837345|837757|841247|842038|843395", "Z_score": 2.931241729201134, "GiniIndex": 0.0, "_COUNT_001_PCT": 100.0}, "position": {"x": -121.88595038209775, "y": 365.442106877376}, "selected": false}, {"data": {"id": "19545590", "Enrichment": 1.5126296040288338, "BestLogPInGroup": -3.0832459265018626, "_PATTERN_": "M1", "_GeneInGOAndHitList": 40.0, "Hits": "GAD4|TAT3|ASP1|SYCO ARATH|AT2G35120|UGT74F1|DHDPS2|SERAT2;2|PDX1.2|GAD5|MS2|EMB2768|CARA|CBL|LCD|AT4G10320|AT4G13360|AT4G13780|ARD1|OASA1|MTO2|SHM3|ADC2|AT4G35220|GLU1|ASN3|IMD1|ASP2|AT5G34930|OVA6|GLT1|TAT7|BETA-UP|ADT6|AT1G12050|GCR1|AT1G55880|ATP-PRT1|ACR4|AOAT2", "Description": "cellular amino acid metabolic process", "_GeneInHitList": 1235.0, "Category": "GO Biological Processes", "Log_q_value_": -0.5088330950551407, "Symbol": "GO:0006520", "LogP": -2.223908806484137, "_RANK_": 1.0, "FirstInGroupByEnrichment": 0.0, "_LogP_MyList": -2.223908806484137, "_TotalGeneInLibrary": 19148.0, "_GeneInGO": 410.0, "shared_name": "36", "_InGO": 3.2388663967611335, "Gene": "GO:0006520", "_MEMBER_MyList": 1.0, "_COUNT_001": 40.0, "SUID": 19545590, "id_original": "36", "selected": false, "CategoryID": 19.0, "STDV_InGO": 0.5037482053212784, "EvidenceCutoff": 0.0, "PARENT_GO": "19_GO:0008152 metabolic process", "FirstInGroupByLogP": 0.0, "GROUP_ID": 16.0, "name": "36", "BestEnrichmentInGroup": 3.445434098065676, "CLUSTER_LABEL": " ", "GeneID": "814732|817022|817648|817673|818078|818988|819152|820499|820850|821044|821147|821282|822396|824872|825386|826624|826967|827012|827124|827145|829106|829387|829623|829675|830292|830888|831270|832075|833436|835328|835427|835480|836558|837345|837757|841247|842038|842175|843236|843395", "Z_score": 2.755076601274773, "GiniIndex": 0.0, "_COUNT_001_PCT": 100.0}, "position": {"x": -178.3758795813165, "y": 349.4871508226885}, "selected": false}, {"data": {"id": "19545589", "Enrichment": 3.445434098065676, "BestLogPInGroup": -3.0832459265018626, "_PATTERN_": "M1", "_GeneInGOAndHitList": 6.0, "Hits": "GAD4|ASP1|GAD5|GLU1|ASP2|GLT1", "Description": "glutamate metabolic process", "_GeneInHitList": 1235.0, "Category": "GO Biological Processes", "Log_q_value_": -0.48781123522273495, "Symbol": "GO:0006536", "LogP": -2.1859532231365235, "_RANK_": 1.0, "FirstInGroupByEnrichment": 0.0, "_LogP_MyList": -2.1859532231365235, "_TotalGeneInLibrary": 19148.0, "_GeneInGO": 27.0, "shared_name": "35", "_InGO": 0.48582995951417, "Gene": "GO:0006536", "_MEMBER_MyList": 1.0, "_COUNT_001": 6.0, "SUID": 19545589, "id_original": "35", "selected": false, "CategoryID": 19.0, "STDV_InGO": 0.19785686807492273, "EvidenceCutoff": 0.0, "PARENT_GO": "19_GO:0008152 metabolic process", "FirstInGroupByLogP": 0.0, "GROUP_ID": 16.0, "name": "35", "BestEnrichmentInGroup": 3.445434098065676, "CLUSTER_LABEL": " ", "GeneID": "814732|817648|821044|830292|832075|835427", "Z_score": 3.338737148549719, "GiniIndex": 0.0, "_COUNT_001_PCT": 100.0}, "position": {"x": -90.47396307741025, "y": 524.4761034594072}, "selected": false}, {"data": {"id": "19545588", "Enrichment": 3.4885020242914977, "BestLogPInGroup": -3.08078342157041, "_PATTERN_": "M1", "_GeneInGOAndHitList": 9.0, "Hits": "GAD4|GAD5|ALDH2B4|AT4G04320|PAO5|BETA-UP|SPDS1|ALDH3H1|ALDH7B4", "Description": "beta-Alanine metabolism", "_GeneInHitList": 1235.0, "Category": "KEGG Pathway", "Log_q_value_": -0.9354834023144022, "Symbol": "ko00410", "LogP": -3.08078342157041, "_RANK_": 1.0, "FirstInGroupByEnrichment": 0.0, "_LogP_MyList": -3.08078342157041, "_TotalGeneInLibrary": 19148.0, "_GeneInGO": 40.0, "shared_name": "34", "_InGO": 0.728744939271255, "Gene": "ko00410", "_MEMBER_MyList": 1.0, "_COUNT_001": 9.0, "SUID": 19545588, "id_original": "34", "selected": false, "CategoryID": 24.0, "STDV_InGO": 0.24202824598535314, "EvidenceCutoff": 0.0, "PARENT_GO": "", "FirstInGroupByLogP": 0.0, "GROUP_ID": 17.0, "name": "34", "BestEnrichmentInGroup": 3.4885020242914977, "CLUSTER_LABEL": " ", "GeneID": "814732|821044|823955|825752|829093|836558|838993|841020|841849", "Z_score": 4.1367574928895054, "GiniIndex": 0.0, "_COUNT_001_PCT": 100.0}, "position": {"x": -4.470117862566497, "y": -76.9885228528486}, "selected": false}, {"data": {"id": "19545587", "Enrichment": 3.0252592080576672, "BestLogPInGroup": -3.08078342157041, "_PATTERN_": "M1", "_GeneInGOAndHitList": 8.0, "Hits": "ALDH2B4|AT4G11030|ACX1|HOT5|ACX2|ALDH3H1|ALDH7B4|ADH1", "Description": "Fatty acid degradation", "_GeneInHitList": 1235.0, "Category": "KEGG Pathway", "Log_q_value_": -0.570824338627823, "Symbol": "ath00071", "LogP": -2.3825651373929295, "_RANK_": 1.0, "FirstInGroupByEnrichment": 0.0, "_LogP_MyList": -2.3825651373929295, "_TotalGeneInLibrary": 19148.0, "_GeneInGO": 41.0, "shared_name": "33", "_InGO": 0.6477732793522267, "Gene": "ath00071", "_MEMBER_MyList": 1.0, "_COUNT_001": 8.0, "SUID": 19545587, "id_original": "33", "selected": false, "CategoryID": 24.0, "STDV_InGO": 0.22827946100963648, "EvidenceCutoff": 0.0, "PARENT_GO": "", "FirstInGroupByLogP": 0.0, "GROUP_ID": 17.0, "name": "33", "BestEnrichmentInGroup": 3.4885020242914977, "CLUSTER_LABEL": " ", "GeneID": "823955|826704|827381|834417|836635|841020|841849|844047", "Z_score": 3.40859950397816, "GiniIndex": 0.0, "_COUNT_001_PCT": 100.0}, "position": {"x": -1.7881415442071216, "y": 2.207510624934571}, "selected": false}, {"data": {"id": "19545586", "Enrichment": 3.0252592080576672, "BestLogPInGroup": -3.08078342157041, "_PATTERN_": "M1", "_GeneInGOAndHitList": 8.0, "Hits": "ALDH2B4|AT4G11030|ACX1|HOT5|ACX2|ALDH3H1|ALDH7B4|ADH1", "Description": "Fatty acid degradation", "_GeneInHitList": 1235.0, "Category": "KEGG Pathway", "Log_q_value_": -0.570824338627823, "Symbol": "ko00071", "LogP": -2.3825651373929295, "_RANK_": 1.0, "FirstInGroupByEnrichment": 0.0, "_LogP_MyList": -2.3825651373929295, "_TotalGeneInLibrary": 19148.0, "_GeneInGO": 41.0, "shared_name": "32", "_InGO": 0.6477732793522267, "Gene": "ko00071", "_MEMBER_MyList": 1.0, "_COUNT_001": 8.0, "SUID": 19545586, "id_original": "32", "selected": false, "CategoryID": 24.0, "STDV_InGO": 0.22827946100963648, "EvidenceCutoff": 0.0, "PARENT_GO": "", "FirstInGroupByLogP": 0.0, "GROUP_ID": 17.0, "name": "32", "BestEnrichmentInGroup": 3.4885020242914977, "CLUSTER_LABEL": " ", "GeneID": "823955|826704|827381|834417|836635|841020|841849|844047", "Z_score": 3.40859950397816, "GiniIndex": 0.0, "_COUNT_001_PCT": 100.0}, "position": {"x": -58.71123724733212, "y": 29.159666691829102}, "selected": false}, {"data": {"id": "19545585", "Enrichment": 2.6328317164464132, "BestLogPInGroup": -3.08078342157041, "_PATTERN_": "M1", "_GeneInGOAndHitList": 9.0, "Hits": "PIP|ASP1|ALDH2B4|PAO5|ADC2|ASP2|SPDS1|ALDH3H1|ALDH7B4", "Description": "Arginine and proline metabolism", "_GeneInHitList": 1235.0, "Category": "KEGG Pathway", "Log_q_value_": -0.49593478281833314, "Symbol": "ath00330", "LogP": -2.1975373028416283, "_RANK_": 1.0, "FirstInGroupByEnrichment": 0.0, "_LogP_MyList": -2.1975373028416283, "_TotalGeneInLibrary": 19148.0, "_GeneInGO": 53.0, "shared_name": "31", "_InGO": 0.728744939271255, "Gene": "ath00330", "_MEMBER_MyList": 1.0, "_COUNT_001": 9.0, "SUID": 19545585, "id_original": "31", "selected": false, "CategoryID": 24.0, "STDV_InGO": 0.24202824598535314, "EvidenceCutoff": 0.0, "PARENT_GO": "", "FirstInGroupByLogP": 0.0, "GROUP_ID": 17.0, "name": "31", "BestEnrichmentInGroup": 3.4885020242914977, "CLUSTER_LABEL": " ", "GeneID": "815913|817648|823955|829093|829623|832075|838993|841020|841849", "Z_score": 3.125497929565322, "GiniIndex": 0.0, "_COUNT_001_PCT": 100.0}, "position": {"x": -118.94564276491025, "y": -85.69428380865915}, "selected": false}, {"data": {"id": "19545584", "Enrichment": 2.6328317164464132, "BestLogPInGroup": -3.08078342157041, "_PATTERN_": "M1", "_GeneInGOAndHitList": 9.0, "Hits": "PIP|ASP1|ALDH2B4|PAO5|ADC2|ASP2|SPDS1|ALDH3H1|ALDH7B4", "Description": "Arginine and proline metabolism", "_GeneInHitList": 1235.0, "Category": "KEGG Pathway", "Log_q_value_": -0.49593478281833314, "Symbol": "ko00330", "LogP": -2.1975373028416283, "_RANK_": 1.0, "FirstInGroupByEnrichment": 0.0, "_LogP_MyList": -2.1975373028416283, "_TotalGeneInLibrary": 19148.0, "_GeneInGO": 53.0, "shared_name": "30", "_InGO": 0.728744939271255, "Gene": "ko00330", "_MEMBER_MyList": 1.0, "_COUNT_001": 9.0, "SUID": 19545584, "id_original": "30", "selected": false, "CategoryID": 24.0, "STDV_InGO": 0.24202824598535314, "EvidenceCutoff": 0.0, "PARENT_GO": "", "FirstInGroupByLogP": 0.0, "GROUP_ID": 17.0, "name": "30", "BestEnrichmentInGroup": 3.4885020242914977, "CLUSTER_LABEL": " ", "GeneID": "815913|817648|823955|829093|829623|832075|838993|841020|841849", "Z_score": 3.125497929565322, "GiniIndex": 0.0, "_COUNT_001_PCT": 100.0}, "position": {"x": -120.86986761842587, "y": -19.913285578678682}, "selected": false}, {"data": {"id": "19545583", "Enrichment": 1.8411538461538464, "BestLogPInGroup": -2.892796395234586, "_PATTERN_": "M1", "_GeneInGOAndHitList": 19.0, "Hits": "AT2G41480|BGLU17|AT3G12900|4CL2|UGT84A2|UGT72E1|BGLU10|PRX52|AT5G20950|BGLU24|BGLU42|OMT1|AT5G66390|RCI3|AT1G05240|BGLU11|4CL1|AT1G71695|CCR2", "Description": "Phenylpropanoid biosynthesis", "_GeneInHitList": 1235.0, "Category": "KEGG Pathway", "Log_q_value_": -0.4615497340340436, "Symbol": "ath00940", "LogP": -2.1329574687005874, "_RANK_": 1.0, "FirstInGroupByEnrichment": 0.0, "_LogP_MyList": -2.1329574687005874, "_TotalGeneInLibrary": 19148.0, "_GeneInGO": 160.0, "shared_name": "29", "_InGO": 1.5384615384615385, "Gene": "ath00940", "_MEMBER_MyList": 1.0, "_COUNT_001": 19.0, "SUID": 19545583, "id_original": "29", "selected": false, "CategoryID": 24.0, "STDV_InGO": 0.3502217804458291, "EvidenceCutoff": 0.0, "PARENT_GO": "", "FirstInGroupByLogP": 0.0, "GROUP_ID": 18.0, "name": "29", "BestEnrichmentInGroup": 2.1502526670409883, "CLUSTER_LABEL": " ", "GeneID": "818746|819055|820473|821678|821710|824238|828896|830416|832220|832944|833656|835504|836771|837028|839237|839435|841593|843498|844421", "Z_score": 2.8054045651053396, "GiniIndex": 0.0, "_COUNT_001_PCT": 100.0}, "position": {"x": 695.6068589135566, "y": 624.4761034594072}, "selected": false}, {"data": {"id": "19545582", "Enrichment": 1.8411538461538464, "BestLogPInGroup": -2.892796395234586, "_PATTERN_": "M1", "_GeneInGOAndHitList": 19.0, "Hits": "AT2G41480|BGLU17|AT3G12900|4CL2|UGT84A2|UGT72E1|BGLU10|PRX52|AT5G20950|BGLU24|BGLU42|OMT1|AT5G66390|RCI3|AT1G05240|BGLU11|4CL1|AT1G71695|CCR2", "Description": "Phenylpropanoid biosynthesis", "_GeneInHitList": 1235.0, "Category": "KEGG Pathway", "Log_q_value_": -0.4615497340340436, "Symbol": "ko00940", "LogP": -2.1329574687005874, "_RANK_": 1.0, "FirstInGroupByEnrichment": 0.0, "_LogP_MyList": -2.1329574687005874, "_TotalGeneInLibrary": 19148.0, "_GeneInGO": 160.0, "shared_name": "28", "_InGO": 1.5384615384615385, "Gene": "ko00940", "_MEMBER_MyList": 1.0, "_COUNT_001": 19.0, "SUID": 19545582, "id_original": "28", "selected": false, "CategoryID": 24.0, "STDV_InGO": 0.3502217804458291, "EvidenceCutoff": 0.0, "PARENT_GO": "", "FirstInGroupByLogP": 0.0, "GROUP_ID": 18.0, "name": "28", "BestEnrichmentInGroup": 2.1502526670409883, "CLUSTER_LABEL": " ", "GeneID": "818746|819055|820473|821678|821710|824238|828896|830416|832220|832944|833656|835504|836771|837028|839237|839435|841593|843498|844421", "Z_score": 2.8054045651053396, "GiniIndex": 0.0, "_COUNT_001_PCT": 100.0}, "position": {"x": 802.3671795770088, "y": 639.2232348070635}, "selected": false}, {"data": {"id": "19545581", "Enrichment": 2.3994987468671676, "BestLogPInGroup": -2.8520914013610437, "_PATTERN_": "M1", "_GeneInGOAndHitList": 13.0, "Hits": "ATCTH|SE|AT2G32070|AT3G08620|FIP37|PAB2|NRPB4|LARP1a|RRP4|CPSF30|XRN4|GTB1|ECT8", "Description": "regulation of mRNA metabolic process", "_GeneInHitList": 1235.0, "Category": "GO Biological Processes", "Log_q_value_": -0.6493673779800876, "Symbol": "GO:1903311", "LogP": -2.5670663187306477, "_RANK_": 1.0, "FirstInGroupByEnrichment": 0.0, "_LogP_MyList": -2.5670663187306477, "_TotalGeneInLibrary": 19148.0, "_GeneInGO": 84.0, "shared_name": "27", "_InGO": 1.0526315789473684, "Gene": "GO:1903311", "_MEMBER_MyList": 1.0, "_COUNT_001": 13.0, "SUID": 19545581, "id_original": "27", "selected": false, "CategoryID": 19.0, "STDV_InGO": 0.2904068410400589, "EvidenceCutoff": 0.0, "PARENT_GO": "19_GO:0050789 regulation of biological process", "FirstInGroupByLogP": 0.0, "GROUP_ID": 19.0, "name": "27", "BestEnrichmentInGroup": 2.3994987468671676, "CLUSTER_LABEL": " ", "GeneID": "817131|817252|817767|820009|824584|829557|830853|832242|839521|839925|841891|842855|844267", "Z_score": 3.375241302145662, "GiniIndex": 0.0, "_COUNT_001_PCT": 100.0}, "position": {"x": 962.1644100591102, "y": 28.731769238520997}, "selected": false}, {"data": {"id": "19545580", "Enrichment": 2.075399279543498, "BestLogPInGroup": -2.8520914013610437, "_PATTERN_": "M1", "_GeneInGOAndHitList": 17.0, "Hits": "RNS1|HEN2|ABH1|ATCTH|AT2G32070|AT3G46960|RRP41L|PGR3|PAB2|Tudor1|NRPB4|SMG7|LARP1a|RRP4|XRN4|XRN3|ECT8", "Description": "RNA catabolic process", "_GeneInHitList": 1235.0, "Category": "GO Biological Processes", "Log_q_value_": -0.6249906497077462, "Symbol": "GO:0006401", "LogP": -2.4840681202697237, "_RANK_": 1.0, "FirstInGroupByEnrichment": 0.0, "_LogP_MyList": -2.4840681202697237, "_TotalGeneInLibrary": 19148.0, "_GeneInGO": 127.0, "shared_name": "26", "_InGO": 1.3765182186234817, "Gene": "GO:0006401", "_MEMBER_MyList": 1.0, "_COUNT_001": 17.0, "SUID": 19545580, "id_original": "26", "selected": false, "CategoryID": 19.0, "STDV_InGO": 0.33154895884354624, "EvidenceCutoff": 0.0, "PARENT_GO": "19_GO:0008152 metabolic process", "FirstInGroupByLogP": 0.0, "GROUP_ID": 19.0, "name": "26", "BestEnrichmentInGroup": 2.3994987468671676, "CLUSTER_LABEL": " ", "GeneID": "814828|815269|815840|817131|817767|823849|828858|829314|829557|830626|830853|832060|832242|839521|841891|843900|844267", "Z_score": 3.192674278188018, "GiniIndex": 0.0, "_COUNT_001_PCT": 100.0}, "position": {"x": 910.9965454980293, "y": 76.09051862816943}, "selected": false}, {"data": {"id": "19545579", "Enrichment": 1.8907870050360422, "BestLogPInGroup": -2.8520914013610437, "_PATTERN_": "M1", "_GeneInGOAndHitList": 20.0, "Hits": "RNS1|HEN2|ABH1|ATCTH|AT2G32070|AT3G46960|AT4G04320|AT4G19180|RRP41L|PGR3|PAB2|Tudor1|NRPB4|NSH3|SMG7|LARP1a|RRP4|XRN4|XRN3|ECT8", "Description": "nucleobase-containing compound catabolic process", "_GeneInHitList": 1235.0, "Category": "GO Biological Processes", "Log_q_value_": -0.5487706238376069, "Symbol": "GO:0034655", "LogP": -2.345473537763038, "_RANK_": 1.0, "FirstInGroupByEnrichment": 0.0, "_LogP_MyList": -2.345473537763038, "_TotalGeneInLibrary": 19148.0, "_GeneInGO": 164.0, "shared_name": "25", "_InGO": 1.6194331983805668, "Gene": "GO:0034655", "_MEMBER_MyList": 1.0, "_COUNT_001": 20.0, "SUID": 19545579, "id_original": "25", "selected": false, "CategoryID": 19.0, "STDV_InGO": 0.35917218808188645, "EvidenceCutoff": 0.0, "PARENT_GO": "19_GO:0008152 metabolic process", "FirstInGroupByLogP": 0.0, "GROUP_ID": 19.0, "name": "25", "BestEnrichmentInGroup": 2.3994987468671676, "CLUSTER_LABEL": " ", "GeneID": "814828|815269|815840|817131|817767|823849|825752|827656|828858|829314|829557|830626|830853|832004|832060|832242|839521|841891|843900|844267", "Z_score": 3.0081647562849683, "GiniIndex": 0.0, "_COUNT_001_PCT": 100.0}, "position": {"x": 853.1074501916328, "y": 47.495685254146}, "selected": false}, {"data": {"id": "19545578", "Enrichment": 2.1491321601795805, "BestLogPInGroup": -2.8520914013610437, "_PATTERN_": "M1", "_GeneInGOAndHitList": 14.0, "Hits": "ABH1|ATCTH|AT2G32070|AT3G46960|RRP41L|PAB2|Tudor1|NRPB4|SMG7|LARP1a|RRP4|XRN4|XRN3|ECT8", "Description": "mRNA catabolic process", "_GeneInHitList": 1235.0, "Category": "GO Biological Processes", "Log_q_value_": -0.5100863845612689, "Symbol": "GO:0006402", "LogP": -2.275229102824088, "_RANK_": 1.0, "FirstInGroupByEnrichment": 0.0, "_LogP_MyList": -2.275229102824088, "_TotalGeneInLibrary": 19148.0, "_GeneInGO": 101.0, "shared_name": "24", "_InGO": 1.1336032388663968, "Gene": "GO:0006402", "_MEMBER_MyList": 1.0, "_COUNT_001": 14.0, "SUID": 19545578, "id_original": "24", "selected": false, "CategoryID": 19.0, "STDV_InGO": 0.3012460863165352, "EvidenceCutoff": 0.0, "PARENT_GO": "19_GO:0048519 negative regulation of biological process", "FirstInGroupByLogP": 0.0, "GROUP_ID": 19.0, "name": "24", "BestEnrichmentInGroup": 2.3994987468671676, "CLUSTER_LABEL": " ", "GeneID": "815840|817131|817767|823849|828858|829557|830626|830853|832060|832242|839521|841891|843900|844267", "Z_score": 3.04030434160683, "GiniIndex": 0.0, "_COUNT_001_PCT": 100.0}, "position": {"x": 902.5125328942695, "y": 22.09080854516162}, "selected": false}, {"data": {"id": "19545577", "Enrichment": 1.6937638213180006, "BestLogPInGroup": -2.8520914013610437, "_PATTERN_": "M1", "_GeneInGOAndHitList": 26.0, "Hits": "RNS1|HEN2|ABH1|ATCTH|AT2G32070|AT3G46960|AT4G04320|AT4G19180|RRP41L|PGR3|PAB2|AT4G35220|Tudor1|NRPB4|NSH3|SMG7|LARP1a|TAT7|BETA-UP|AT1G12050|GSTU25|RRP4|XRN4|HO3|XRN3|ECT8", "Description": "organic cyclic compound catabolic process", "_GeneInHitList": 1235.0, "Category": "GO Biological Processes", "Log_q_value_": -0.5088330950551407, "Symbol": "GO:1901361", "LogP": -2.222766410702875, "_RANK_": 1.0, "FirstInGroupByEnrichment": 0.0, "_LogP_MyList": -2.222766410702875, "_TotalGeneInLibrary": 19148.0, "_GeneInGO": 238.0, "shared_name": "23", "_InGO": 2.1052631578947367, "Gene": "GO:1901361", "_MEMBER_MyList": 1.0, "_COUNT_001": 26.0, "SUID": 19545577, "id_original": "23", "selected": false, "CategoryID": 19.0, "STDV_InGO": 0.4085068920230747, "EvidenceCutoff": 0.0, "PARENT_GO": "19_GO:0008152 metabolic process", "FirstInGroupByLogP": 0.0, "GROUP_ID": 19.0, "name": "23", "BestEnrichmentInGroup": 2.3994987468671676, "CLUSTER_LABEL": " ", "GeneID": "814828|815269|815840|817131|817767|823849|825752|827656|828858|829314|829557|829675|830626|830853|832004|832060|832242|835480|836558|837757|838289|839521|841891|843308|843900|844267", "Z_score": 2.827834879557462, "GiniIndex": 0.0, "_COUNT_001_PCT": 100.0}, "position": {"x": 889.1508919640937, "y": -73.61846574683054}, "selected": false}, {"data": {"id": "19545576", "Enrichment": 1.6926259215388153, "BestLogPInGroup": -2.8520914013610437, "_PATTERN_": "M1", "_GeneInGOAndHitList": 25.0, "Hits": "RNS1|HEN2|ABH1|ATCTH|AT2G32070|AT3G46960|AT4G04320|AT4G19180|RRP41L|PGR3|PAB2|AT4G35220|Tudor1|NRPB4|NSH3|SMG7|LARP1a|TAT7|AT1G12050|GSTU25|RRP4|XRN4|HO3|XRN3|ECT8", "Description": "aromatic compound catabolic process", "_GeneInHitList": 1235.0, "Category": "GO Biological Processes", "Log_q_value_": -0.4740458923065134, "Symbol": "GO:0019439", "LogP": -2.154963798875134, "_RANK_": 1.0, "FirstInGroupByEnrichment": 0.0, "_LogP_MyList": -2.154963798875134, "_TotalGeneInLibrary": 19148.0, "_GeneInGO": 229.0, "shared_name": "22", "_InGO": 2.0242914979757085, "Gene": "GO:0019439", "_MEMBER_MyList": 1.0, "_COUNT_001": 25.0, "SUID": 19545576, "id_original": "22", "selected": false, "CategoryID": 19.0, "STDV_InGO": 0.4007395933056132, "EvidenceCutoff": 0.0, "PARENT_GO": "19_GO:0008152 metabolic process", "FirstInGroupByLogP": 0.0, "GROUP_ID": 19.0, "name": "22", "BestEnrichmentInGroup": 2.3994987468671676, "CLUSTER_LABEL": " ", "GeneID": "814828|815269|815840|817131|817767|823849|825752|827656|828858|829314|829557|829675|830626|830853|832004|832060|832242|835480|837757|838289|839521|841891|843308|843900|844267", "Z_score": 2.7686437546877376, "GiniIndex": 0.0, "_COUNT_001_PCT": 100.0}, "position": {"x": 858.3170144006172, "y": -6.995601977299316}, "selected": false}, {"data": {"id": "19545575", "Enrichment": 1.8730212210961061, "BestLogPInGroup": -2.8520914013610437, "_PATTERN_": "M1", "_GeneInGOAndHitList": 18.0, "Hits": "AT2G25370|ATCTH|AT2G32070|AT2G45260|AT4G17420|PGR3|CDC20.2|CDC20.1|PAB2|NRPB4|AT5G18650|LARP1a|NEET|RRP4|XRN4|ARI8|AT1G68660|ECT8", "Description": "regulation of cellular catabolic process", "_GeneInHitList": 1235.0, "Category": "GO Biological Processes", "Log_q_value_": -0.4582793615391798, "Symbol": "GO:0031329", "LogP": -2.123914083170119, "_RANK_": 1.0, "FirstInGroupByEnrichment": 0.0, "_LogP_MyList": -2.123914083170119, "_TotalGeneInLibrary": 19148.0, "_GeneInGO": 149.0, "shared_name": "21", "_InGO": 1.45748987854251, "Gene": "GO:0031329", "_MEMBER_MyList": 1.0, "_COUNT_001": 18.0, "SUID": 19545575, "id_original": "21", "selected": false, "CategoryID": 19.0, "STDV_InGO": 0.3410209856273017, "EvidenceCutoff": 0.0, "PARENT_GO": "19_GO:0050789 regulation of biological process", "FirstInGroupByLogP": 0.0, "GROUP_ID": 19.0, "name": "21", "BestEnrichmentInGroup": 2.3994987468671676, "CLUSTER_LABEL": " ", "GeneID": "817076|817131|817767|819134|827453|829314|829462|829463|829557|830853|831983|832242|835246|839521|841891|842854|843196|844267", "Z_score": 2.8090032898280923, "GiniIndex": 0.0, "_COUNT_001_PCT": 100.0}, "position": {"x": 814.5755211755195, "y": -38.300640429447725}, "selected": false}, {"data": {"id": "19545574", "Enrichment": 3.2300944669365723, "BestLogPInGroup": -3.0832459265018626, "_PATTERN_": "M1", "_GeneInGOAndHitList": 10.0, "Hits": "GAD4|ASP1|GAD5|CARA|ADSS|AGT2|ASN3|ASP2|GLT1|AOAT2", "Description": "Alanine, aspartate and glutamate metabolism", "_GeneInHitList": 1235.0, "Category": "KEGG Pathway", "Log_q_value_": -0.9354834023144022, "Symbol": "ath00250", "LogP": -3.0832459265018626, "_RANK_": 1.0, "FirstInGroupByEnrichment": 1.0, "_LogP_MyList": -3.0832459265018626, "_TotalGeneInLibrary": 19148.0, "_GeneInGO": 48.0, "shared_name": "20", "_InGO": 0.8097165991902834, "Gene": "ath00250", "_MEMBER_MyList": 1.0, "_COUNT_001": 10.0, "SUID": 19545574, "id_original": "20", "selected": false, "CategoryID": 24.0, "STDV_InGO": 0.2550161048308448, "EvidenceCutoff": 0.0, "PARENT_GO": "", "FirstInGroupByLogP": 1.0, "GROUP_ID": 16.0, "name": "20", "BestEnrichmentInGroup": 3.445434098065676, "CLUSTER_LABEL": "Alanine, aspartate and glutamate metabolism", "GeneID": "814732|817648|821044|822396|824930|830120|830888|832075|835427|843395", "Z_score": 4.061878043604507, "GiniIndex": 0.0, "_COUNT_001_PCT": 100.0}, "position": {"x": -79.25005560670712, "y": 451.881315861751}, "selected": false}, {"data": {"id": "19545573", "Enrichment": 5.392853370885407, "BestLogPInGroup": -4.222576694844924, "_PATTERN_": "M1", "_GeneInGOAndHitList": 8.0, "Hits": "ASP1|MDH|NAD-ME2|ASP2|c-NAD-MDH2|mMDH1|PPC4|AOAT2", "Description": "C4-dicarboxylic acid cycle, NAD - malic enzyme type", "_GeneInHitList": 1235.0, "Category": "KEGG Pathway", "Log_q_value_": -1.5567036276769648, "Symbol": "M00171", "LogP": -4.222576694844924, "_RANK_": 1.0, "FirstInGroupByEnrichment": 1.0, "_LogP_MyList": -4.222576694844924, "_TotalGeneInLibrary": 19148.0, "_GeneInGO": 23.0, "shared_name": "19", "_InGO": 0.6477732793522267, "Gene": "M00171", "_MEMBER_MyList": 1.0, "_COUNT_001": 8.0, "SUID": 19545573, "id_original": "19", "selected": false, "CategoryID": 24.0, "STDV_InGO": 0.22827946100963648, "EvidenceCutoff": 0.0, "PARENT_GO": "", "FirstInGroupByLogP": 1.0, "GROUP_ID": 7.0, "name": "19", "BestEnrichmentInGroup": 5.392853370885407, "CLUSTER_LABEL": "C4-dicarboxylic acid cycle, NAD - malic enzyme type", "GeneID": "817648|823906|828222|832075|834351|841757|843206|843395", "Z_score": 5.534897565274693, "GiniIndex": 0.0, "_COUNT_001_PCT": 100.0}, "position": {"x": -36.81096869264462, "y": 333.60430780511035}, "selected": false}, {"data": {"id": "19545572", "Enrichment": 2.653915453915454, "BestLogPInGroup": -4.0807319307968815, "_PATTERN_": "M1", "_GeneInGOAndHitList": 19.0, "Hits": "TAT3|ASP1|SERAT2;2|MS2|SAHH2|MDH|CBL|HOG1|ARD1|OASA1|CMT2|AGT2|ASP2|c-NAD-MDH2|MET1|TAT7|SPDS1|mMDH1|AT1G55880", "Description": "Cysteine and methionine metabolism", "_GeneInHitList": 1235.0, "Category": "KEGG Pathway", "Log_q_value_": -1.537491902868836, "Symbol": "ath00270", "LogP": -4.0807319307968815, "_RANK_": 1.0, "FirstInGroupByEnrichment": 1.0, "_LogP_MyList": -4.0807319307968815, "_TotalGeneInLibrary": 19148.0, "_GeneInGO": 111.0, "shared_name": "18", "_InGO": 1.5384615384615385, "Gene": "ath00270", "_MEMBER_MyList": 1.0, "_COUNT_001": 19.0, "SUID": 19545572, "id_original": "18", "selected": false, "CategoryID": 24.0, "STDV_InGO": 0.3502217804458291, "EvidenceCutoff": 0.0, "PARENT_GO": "", "FirstInGroupByLogP": 1.0, "GROUP_ID": 8.0, "name": "18", "BestEnrichmentInGroup": 3.876113360323887, "CLUSTER_LABEL": "Cysteine and methionine metabolism", "GeneID": "817022|817648|820499|821147|821964|823906|824872|827028|827124|827145|827640|830120|832075|834351|834975|835480|838993|841757|842038", "Z_score": 4.588547418713075, "GiniIndex": 0.0, "_COUNT_001_PCT": 100.0}, "position": {"x": -141.0504401281915, "y": 304.6058336840166}, "selected": false}, {"data": {"id": "19545571", "Enrichment": 3.3827898417372095, "BestLogPInGroup": -3.7915292051703733, "_PATTERN_": "M1", "_GeneInGOAndHitList": 12.0, "Hits": "HXK2|ATBFRUCT1|ATHXK4|PFK3|AGAL2|UGP2|PFK2|PGM|UGE1|SIP1|GolS4|AT1G62660", "Description": "Galactose metabolism", "_GeneInHitList": 1235.0, "Category": "KEGG Pathway", "Log_q_value_": -1.3547445081566147, "Symbol": "ath00052", "LogP": -3.7915292051703733, "_RANK_": 1.0, "FirstInGroupByEnrichment": 1.0, "_LogP_MyList": -3.7915292051703733, "_TotalGeneInLibrary": 19148.0, "_GeneInGO": 55.0, "shared_name": "17", "_InGO": 0.97165991902834, "Gene": "ath00052", "_MEMBER_MyList": 1.0, "_COUNT_001": 12.0, "SUID": 19545571, "id_original": "17", "selected": false, "CategoryID": 24.0, "STDV_InGO": 0.2791280072962155, "EvidenceCutoff": 0.0, "PARENT_GO": "", "FirstInGroupByLogP": 1.0, "GROUP_ID": 9.0, "name": "17", "BestEnrichmentInGroup": 5.637983069562017, "CLUSTER_LABEL": "Galactose metabolism", "GeneID": "816505|820591|821543|828733|830735|831596|834832|835257|837834|842023|842342|842563", "Z_score": 4.646540029563094, "GiniIndex": 0.0, "_COUNT_001_PCT": 100.0}, "position": {"x": 302.8137947961249, "y": 76.88926569085254}, "selected": false}, {"data": {"id": "19545570", "Enrichment": 2.7828506176684313, "BestLogPInGroup": -4.7666038884499535, "_PATTERN_": "M1", "_GeneInGOAndHitList": 21.0, "Hits": "PDE345|HXK2|FBA1|LOS2|ATHXK4|LTA2|ALDH2B4|PFK3|AT4G33070|PDC3|HOT5|PFK2|PGM|AT1G12000|GAPC2|GAPCP-2|ALDH3H1|ALDH7B4|E1 ALPHA|ENO1|ADH1", "Description": "Glycolysis / Gluconeogenesis", "_GeneInHitList": 1235.0, "Category": "KEGG Pathway", "Log_q_value_": -1.922333864857927, "Symbol": "ath00010", "LogP": -4.7666038884499535, "_RANK_": 1.0, "FirstInGroupByEnrichment": 1.0, "_LogP_MyList": -4.7666038884499535, "_TotalGeneInLibrary": 19148.0, "_GeneInGO": 117.0, "shared_name": "16", "_InGO": 1.7004048582995952, "Gene": "ath00010", "_MEMBER_MyList": 1.0, "_COUNT_001": 21.0, "SUID": 19545570, "id_original": "16", "selected": false, "CategoryID": 24.0, "STDV_InGO": 0.367890483998794, "EvidenceCutoff": 0.0, "PARENT_GO": "", "FirstInGroupByLogP": 1.0, "GROUP_ID": 5.0, "name": "16", "BestEnrichmentInGroup": 3.771353539774592, "CLUSTER_LABEL": "Glycolysis / Gluconeogenesis", "GeneID": "814643|816505|816672|818226|821543|822181|823955|828733|829444|831414|834417|834832|835257|837752|837904|838199|841020|841849|842284|843741|844047", "Z_score": 5.0789830861912355, "GiniIndex": 0.0, "_COUNT_001_PCT": 100.0}, "position": {"x": 47.93607110227725, "y": 129.77393976311816}, "selected": false}, {"data": {"id": "19545569", "Enrichment": 2.4917871602082124, "BestLogPInGroup": -3.5432252594096894, "_PATTERN_": "M1", "_GeneInGOAndHitList": 18.0, "Hits": "HEN2|EMB2763|AT2G32070|LOS2|Cpn60beta2|HSP60|AT3G46960|LSM6A|RH8|PFK3|RRP41L|PAB2|AT5G18230|PFK2|RRP4|AHG2|ENO1|XRN3", "Description": "RNA degradation", "_GeneInHitList": 1235.0, "Category": "KEGG Pathway", "Log_q_value_": -1.207110724277294, "Symbol": "ath03018", "LogP": -3.5432252594096894, "_RANK_": 1.0, "FirstInGroupByEnrichment": 1.0, "_LogP_MyList": -3.5432252594096894, "_TotalGeneInLibrary": 19148.0, "_GeneInGO": 112.0, "shared_name": "15", "_InGO": 1.45748987854251, "Gene": "ath03018", "_MEMBER_MyList": 1.0, "_COUNT_001": 18.0, "SUID": 19545569, "id_original": "15", "selected": false, "CategoryID": 24.0, "STDV_InGO": 0.3410209856273017, "EvidenceCutoff": 0.0, "PARENT_GO": "", "FirstInGroupByLogP": 1.0, "GROUP_ID": 12.0, "name": "15", "BestEnrichmentInGroup": 2.4917871602082124, "CLUSTER_LABEL": "RNA degradation", "GeneID": "815269|816257|817767|818226|820549|821983|823849|825150|828042|828733|828858|829557|831941|834832|839521|842037|843741|843900", "Z_score": 4.157456488422083, "GiniIndex": 0.0, "_COUNT_001_PCT": 100.0}, "position": {"x": 775.5723015710273, "y": 63.317752514888184}, "selected": false}, {"data": {"id": "19545568", "Enrichment": 2.677027932310022, "BestLogPInGroup": -5.056438388001071, "_PATTERN_": "M1", "_GeneInGOAndHitList": 24.0, "Hits": "AT2G01630|HXK2|BGLU17|ATBFRUCT1|ATHXK4|BAM1|GH9A4|CT-BMY|TPS5|BAM2|SUS3|BGLU10|UGP2|AT5G20950|SS1|BGLU24|BGLU42|SUS2|PGM|AT1G11820|BGLU11|APL2|AT1G62660|TPS1", "Description": "Starch and sucrose metabolism", "_GeneInHitList": 1235.0, "Category": "KEGG Pathway", "Log_q_value_": -2.1030238949839766, "Symbol": "ath00500", "LogP": -5.056438388001071, "_RANK_": 1.0, "FirstInGroupByEnrichment": 1.0, "_LogP_MyList": -5.056438388001071, "_TotalGeneInLibrary": 19148.0, "_GeneInGO": 139.0, "shared_name": "14", "_InGO": 1.94331983805668, "Gene": "ath00500", "_MEMBER_MyList": 1.0, "_COUNT_001": 24.0, "SUID": 19545568, "id_original": "14", "selected": false, "CategoryID": 24.0, "STDV_InGO": 0.3928052250003784, "EvidenceCutoff": 0.0, "PARENT_GO": "", "FirstInGroupByLogP": 1.0, "GROUP_ID": 4.0, "name": "14", "BestEnrichmentInGroup": 2.677027932310022, "CLUSTER_LABEL": "Starch and sucrose metabolism", "GeneID": "814692|816505|819055|820591|821543|821975|823499|827419|827498|827959|828081|828896|831596|832220|832497|832944|833656|834978|835257|837730|839435|839660|842563|844194", "Z_score": 5.210360172598383, "GiniIndex": 0.0, "_COUNT_001_PCT": 100.0}, "position": {"x": 416.48941582883975, "y": -5.461945856999023}, "selected": false}, {"data": {"id": "19545567", "Enrichment": 3.4885020242914977, "BestLogPInGroup": -3.08078342157041, "_PATTERN_": "M1", "_GeneInGOAndHitList": 9.0, "Hits": "GAD4|GAD5|ALDH2B4|AT4G04320|PAO5|BETA-UP|SPDS1|ALDH3H1|ALDH7B4", "Description": "beta-Alanine metabolism", "_GeneInHitList": 1235.0, "Category": "KEGG Pathway", "Log_q_value_": -0.9354834023144022, "Symbol": "ath00410", "LogP": -3.08078342157041, "_RANK_": 1.0, "FirstInGroupByEnrichment": 1.0, "_LogP_MyList": -3.08078342157041, "_TotalGeneInLibrary": 19148.0, "_GeneInGO": 40.0, "shared_name": "13", "_InGO": 0.728744939271255, "Gene": "ath00410", "_MEMBER_MyList": 1.0, "_COUNT_001": 9.0, "SUID": 19545567, "id_original": "13", "selected": false, "CategoryID": 24.0, "STDV_InGO": 0.24202824598535314, "EvidenceCutoff": 0.0, "PARENT_GO": "", "FirstInGroupByLogP": 1.0, "GROUP_ID": 17.0, "name": "13", "BestEnrichmentInGroup": 3.4885020242914977, "CLUSTER_LABEL": "beta-Alanine metabolism", "GeneID": "814732|821044|823955|825752|829093|836558|838993|841020|841849", "Z_score": 4.1367574928895054, "GiniIndex": 0.0, "_COUNT_001_PCT": 100.0}, "position": {"x": -57.79586249147275, "y": -115.6284907712446}, "selected": false}, {"data": {"id": "19545566", "Enrichment": 2.673181627809577, "BestLogPInGroup": -3.3812289864759024, "_PATTERN_": "M1", "_GeneInGOAndHitList": 15.0, "Hits": "AT2G25760|AT3G03940|AT3G13670|AT3G15380|GB2|AT5G11710|SFC|ckl8|AT5G46630|AT1G08670|AT1G21630|AT1G31730|DL3|VPS34|CKL2", "Description": "endocytosis", "_GeneInHitList": 1235.0, "Category": "GO Biological Processes", "Log_q_value_": -1.0973942859478942, "Symbol": "GO:0006897", "LogP": -3.3812289864759024, "_RANK_": 1.0, "FirstInGroupByEnrichment": 1.0, "_LogP_MyList": -3.3812289864759024, "_TotalGeneInLibrary": 19148.0, "_GeneInGO": 87.0, "shared_name": "12", "_InGO": 1.214574898785425, "Gene": "GO:0006897", "_MEMBER_MyList": 1.0, "_COUNT_001": 15.0, "SUID": 19545566, "id_original": "12", "selected": false, "CategoryID": 19.0, "STDV_InGO": 0.31169160728458195, "EvidenceCutoff": 0.0, "PARENT_GO": "19_GO:0051179 localization", "FirstInGroupByLogP": 1.0, "GROUP_ID": 14.0, "name": "12", "BestEnrichmentInGroup": 2.673181627809577, "CLUSTER_LABEL": "endocytosis", "GeneID": "817118|819551|820572|820777|829740|831043|831171|834350|834706|837389|838765|840060|842251|842344|843603", "Z_score": 4.107045907696618, "GiniIndex": 0.0, "_COUNT_001_PCT": 100.0}, "position": {"x": -65.98461752687314, "y": 907.3798815355791}, "selected": false}, {"data": {"id": "19545565", "Enrichment": 1.6657677250978684, "BestLogPInGroup": -3.6800768248233147, "_PATTERN_": "M1", "_GeneInGOAndHitList": 52.0, "Hits": "HEN2|ABH1|GRP7|ATCTH|SE|AT2G32070|RS2Z33|AT2G43370|FPA|MORF3|AT3G08620|AT3G20650|AT3G26560|AT3G46960|FIP37|LSM6A|PCFS4|FC2|AT4G25550|RRP41L|MEF29|PAB2|Tudor1|NRPB4|AT5G12190|DOT2|AT5G17900|SMG7|LARP1a|HUA2|U2AF35B|AT5G44500|AT5G51280|RS41|AT5G55100|GR-RBP3|SC35|AT1G14650|emb1507|RRP4|ATU2AF35A|CPSF30|PRP40A|XRN4|GTB1|AT1G73820|ESP1|XRN3|SKIP|ECT8|SUS2|AT4G22285", "Description": "mRNA metabolic process", "_GeneInHitList": 1235.0, "Category": "GO Biological Processes", "Log_q_value_": -1.288172533403729, "Symbol": "GO:0016071", "LogP": -3.6800768248233147, "_RANK_": 1.0, "FirstInGroupByEnrichment": 1.0, "_LogP_MyList": -3.6800768248233147, "_TotalGeneInLibrary": 19148.0, "_GeneInGO": 484.0, "shared_name": "11", "_InGO": 4.2105263157894735, "Gene": "GO:0016071", "_MEMBER_MyList": 1.0, "_COUNT_001": 52.0, "SUID": 19545565, "id_original": "11", "selected": false, "CategoryID": 19.0, "STDV_InGO": 0.5714702252954073, "EvidenceCutoff": 0.0, "PARENT_GO": "19_GO:0008152 metabolic process", "FirstInGroupByLogP": 1.0, "GROUP_ID": 11.0, "name": "11", "BestEnrichmentInGroup": 1.7962476547842403, "CLUSTER_LABEL": "mRNA metabolic process", "GeneID": "815269|815840|816705|817131|817252|817767|818311|818938|818942|819864|820009|821612|822264|823849|824584|825150|825827|828576|828660|828858|829193|829557|830626|830853|831092|831541|831658|832060|832242|832379|834293|834477|835202|835279|835601|836224|836541|838027|838690|839521|839657|839925|841057|841891|842855|843718|843720|843900|844055|844267|844347|5008155", "Z_score": 3.895316407236344, "GiniIndex": 0.0, "_COUNT_001_PCT": 100.0}, "position": {"x": 1004.5515343591132, "y": -25.212993945072725}, "selected": false}, {"data": {"id": "19545564", "Enrichment": 2.1502526670409883, "BestLogPInGroup": -2.892796395234586, "_PATTERN_": "M1", "_GeneInGOAndHitList": 19.0, "Hits": "AT2G41480|REF4|AT3G12900|4CL2|UGT84A2|UGT72E1|TT8|MYB4|AT4G39230|CEV1|PRX52|TT4|TT2|OMT1|AT5G66390|APX1|4CL1|DIR5|CCR2", "Description": "phenylpropanoid metabolic process", "_GeneInHitList": 1235.0, "Category": "GO Biological Processes", "Log_q_value_": -0.7755250995788219, "Symbol": "GO:0009698", "LogP": -2.892796395234586, "_RANK_": 1.0, "FirstInGroupByEnrichment": 1.0, "_LogP_MyList": -2.892796395234586, "_TotalGeneInLibrary": 19148.0, "_GeneInGO": 137.0, "shared_name": "10", "_InGO": 1.5384615384615385, "Gene": "GO:0009698", "_MEMBER_MyList": 1.0, "_COUNT_001": 19.0, "SUID": 19545564, "id_original": "10", "selected": false, "CategoryID": 19.0, "STDV_InGO": 0.3502217804458291, "EvidenceCutoff": 0.0, "PARENT_GO": "19_GO:0008152 metabolic process", "FirstInGroupByLogP": 1.0, "GROUP_ID": 18.0, "name": "10", "BestEnrichmentInGroup": 2.1502526670409883, "CLUSTER_LABEL": "phenylpropanoid metabolic process", "GeneID": "818746|819423|820473|821678|821710|824238|826571|830018|830078|830399|830416|831241|833520|835504|836771|837304|841593|842720|844421", "Z_score": 3.547731434703344, "GiniIndex": 0.0, "_COUNT_001_PCT": 100.0}, "position": {"x": 736.2005001946845, "y": 724.3301684008135}, "selected": false}, {"data": {"id": "19545563", "Enrichment": 2.1851914246121242, "BestLogPInGroup": -3.2292517707146553, "_PATTERN_": "M1", "_GeneInGOAndHitList": 21.0, "Hits": "AT2G03500|ABH1|LCD1|AT3G13670|MBD9|AT3G24870|AT3G53310|AT4G00990|VEL1|AT5G06770|U2AF35B|GAS41|GNC|STO|TIL1|ELF4-L4|ATU2AF35A|AT1G67580|SKIP|TPS1|HAC1", "Description": "photoperiodism", "_GeneInHitList": 1235.0, "Category": "GO Biological Processes", "Log_q_value_": -0.9989409617502988, "Symbol": "GO:0009648", "LogP": -3.2292517707146553, "_RANK_": 1.0, "FirstInGroupByEnrichment": 1.0, "_LogP_MyList": -3.2292517707146553, "_TotalGeneInLibrary": 19148.0, "_GeneInGO": 149.0, "shared_name": "9", "_InGO": 1.7004048582995952, "Gene": "GO:0009648", "_MEMBER_MyList": 1.0, "_COUNT_001": 21.0, "SUID": 19545563, "id_original": "9", "selected": false, "CategoryID": 19.0, "STDV_InGO": 0.367890483998794, "EvidenceCutoff": 0.0, "PARENT_GO": "19_GO:0050896 response to stimulus", "FirstInGroupByLogP": 1.0, "GROUP_ID": 15.0, "name": "9", "BestEnrichmentInGroup": 2.368735942420153, "CLUSTER_LABEL": "photoperiodism", "GeneID": "814878|815840|818362|820572|821132|822085|824499|827933|829143|830566|834293|834599|835788|837113|837346|838318|839657|843079|844055|844194|844241", "Z_score": 3.8134314840956254, "GiniIndex": 0.0, "_COUNT_001_PCT": 100.0}, "position": {"x": -268.3062079504571, "y": 679.9644457445635}, "selected": false}, {"data": {"id": "19545562", "Enrichment": 1.860534412955466, "BestLogPInGroup": -5.110305324070844, "_PATTERN_": "M1", "_GeneInGOAndHitList": 54.0, "Hits": "MAN2|GAUT10|GALS1|GAUT7|CYT1|XTH16|BAM1|AT3G24670|GATL7|XT1|GSL05|AT4G13210|AT4G13710|XTH15|CT-BMY|QUA3|XTH9|ATPMEPCRB|SUS3|AT4G24780|AT4G30260|CESA1|LUG|CEV1|GSL12|AT5G15740|UGP2|AT5G19730|AT5G20950|SS1|PWD|BGLU42|AT5G39790|AT5G48900|SUS2|GH9A1|PGM|XTH12|COB|AT5G64640|CGR3|CALS1|GXM3|XTH8|SS3|UGE1|AT1G02810|AVP1|AT1G17160|LGT9|AT1G04680|PPa1|APL2|AT1G67330", "Description": "polysaccharide metabolic process", "_GeneInHitList": 1235.0, "Category": "GO Biological Processes", "Log_q_value_": -2.1030238949839766, "Symbol": "GO:0005976", "LogP": -5.110305324070844, "_RANK_": 1.0, "FirstInGroupByEnrichment": 1.0, "_LogP_MyList": -5.110305324070844, "_TotalGeneInLibrary": 19148.0, "_GeneInGO": 450.0, "shared_name": "8", "_InGO": 4.372469635627531, "Gene": "GO:0005976", "_MEMBER_MyList": 1.0, "_COUNT_001": 54.0, "SUID": 19545562, "id_original": "8", "selected": false, "CategoryID": 19.0, "STDV_InGO": 0.581863871587957, "EvidenceCutoff": 0.0, "PARENT_GO": "19_GO:0008152 metabolic process", "FirstInGroupByLogP": 1.0, "GROUP_ID": 3.0, "name": "8", "BestEnrichmentInGroup": 5.637983069562017, "CLUSTER_LABEL": "polysaccharide metabolic process", "GeneID": "816596|816611|817922|818447|818562|821955|821975|822063|825440|825446|825650|826936|827005|827051|827419|828020|828024|828064|828081|828580|829149|829376|829390|830399|831140|831430|831596|832093|832220|832497|832706|833656|833975|834948|834978|835035|835257|835857|836213|836585|836710|837059|837488|837698|837716|837834|838078|838138|838287|839030|839452|839579|839660|843054", "Z_score": 4.85038940079384, "GiniIndex": 0.0, "_COUNT_001_PCT": 100.0}, "position": {"x": 564.3692070886054, "y": -91.0461572064863}, "selected": false}, {"data": {"id": "19545561", "Enrichment": 7.752226720647772, "BestLogPInGroup": -4.329057686287926, "_PATTERN_": "M1", "_GeneInGOAndHitList": 6.0, "Hits": "ABH1|SE|SUO|emb2734|RS41|RCF3", "Description": "primary miRNA processing", "_GeneInHitList": 1235.0, "Category": "GO Biological Processes", "Log_q_value_": -1.5719378384147993, "Symbol": "GO:0031053", "LogP": -4.329057686287926, "_RANK_": 1.0, "FirstInGroupByEnrichment": 1.0, "_LogP_MyList": -4.329057686287926, "_TotalGeneInLibrary": 19148.0, "_GeneInGO": 12.0, "shared_name": "7", "_InGO": 0.48582995951417, "Gene": "GO:0031053", "_MEMBER_MyList": 1.0, "_COUNT_001": 6.0, "SUID": 19545561, "id_original": "7", "selected": false, "CategoryID": 19.0, "STDV_InGO": 0.19785686807492273, "EvidenceCutoff": 0.0, "PARENT_GO": "19_GO:0048519 negative regulation of biological process", "FirstInGroupByLogP": 1.0, "GROUP_ID": 6.0, "name": "7", "BestEnrichmentInGroup": 7.752226720647772, "CLUSTER_LABEL": "primary miRNA processing", "GeneID": "815840|817252|823960|832102|835279|835386", "Z_score": 6.143441718909044, "GiniIndex": 0.0, "_COUNT_001_PCT": 100.0}, "position": {"x": -165.98461752687314, "y": 907.3798815355791}, "selected": false}, {"data": {"id": "19545560", "Enrichment": 1.938056680161943, "BestLogPInGroup": -2.8472317269585403, "_PATTERN_": "M1", "_GeneInGOAndHitList": 24.0, "Hits": "CR88|CPN60A|AT3G08910|HSP70|Cpn60beta2|AT3G02530|AT3G18190|HSP60|HSP17.4|TTN1|AT4G02450|SHD|CLPB3|AT5G16070|AT5G20890|BIP2|AT5G48570|HSP90.1|HSP81-3|AT5G58110|HSP18.2|AT1G07400|CPN10|AT1G53540", "Description": "protein folding", "_GeneInHitList": 1235.0, "Category": "GO Biological Processes", "Log_q_value_": -0.7551534742173758, "Symbol": "GO:0006457", "LogP": -2.8472317269585403, "_RANK_": 1.0, "FirstInGroupByEnrichment": 1.0, "_LogP_MyList": -2.8472317269585403, "_TotalGeneInLibrary": 19148.0, "_GeneInGO": 192.0, "shared_name": "6", "_InGO": 1.94331983805668, "Gene": "GO:0006457", "_MEMBER_MyList": 1.0, "_COUNT_001": 24.0, "SUID": 19545560, "id_original": "6", "selected": false, "CategoryID": 19.0, "STDV_InGO": 0.3928052250003784, "EvidenceCutoff": 0.0, "PARENT_GO": "19_GO:0009987 cellular process", "FirstInGroupByLogP": 1.0, "GROUP_ID": 20.0, "name": "6", "BestEnrichmentInGroup": 1.938056680161943, "CLUSTER_LABEL": "protein folding", "GeneID": "814930|817344|820040|820438|820549|821160|821346|821983|823768|825245|828006|828520|831398|831464|832213|834207|834913|835341|835699|835923|836093|837252|838063|841789", "Z_score": 3.430094059479374, "GiniIndex": 0.0, "_COUNT_001_PCT": 100.0}, "position": {"x": 339.33769387449405, "y": 807.3798815355791}, "selected": false}, {"data": {"id": "19545559", "Enrichment": 2.0064586806382474, "BestLogPInGroup": -2.8520914013610437, "_PATTERN_": "M1", "_GeneInGOAndHitList": 22.0, "Hits": "AT2G25370|ATCTH|AT2G32070|AT2G45260|ATE2|AT4G17420|PGR3|CDC20.2|CDC20.1|PAB2|UGT76C2|NRPB4|AT5G18650|LARP1a|NEET|AT1G04810|RRP4|XRN4|UPL1|ARI8|AT1G68660|ECT8", "Description": "regulation of catabolic process", "_GeneInHitList": 1235.0, "Category": "GO Biological Processes", "Log_q_value_": -0.7551534742173758, "Symbol": "GO:0009894", "LogP": -2.8520914013610437, "_RANK_": 1.0, "FirstInGroupByEnrichment": 1.0, "_LogP_MyList": -2.8520914013610437, "_TotalGeneInLibrary": 19148.0, "_GeneInGO": 170.0, "shared_name": "5", "_InGO": 1.7813765182186234, "Gene": "GO:0009894", "_MEMBER_MyList": 1.0, "_COUNT_001": 22.0, "SUID": 19545559, "id_original": "5", "selected": false, "CategoryID": 19.0, "STDV_InGO": 0.37639279758605526, "EvidenceCutoff": 0.0, "PARENT_GO": "19_GO:0050789 regulation of biological process", "FirstInGroupByLogP": 1.0, "GROUP_ID": 19.0, "name": "5", "BestEnrichmentInGroup": 2.3994987468671676, "CLUSTER_LABEL": "regulation of catabolic process", "GeneID": "817076|817131|817767|819134|820295|827453|829314|829462|829463|829557|830471|830853|831983|832242|835246|839409|839521|841891|842036|842854|843196|844267", "Z_score": 3.460946404925813, "GiniIndex": 0.0, "_COUNT_001_PCT": 100.0}, "position": {"x": 942.2587620660224, "y": -50.20936235327585}, "selected": false}, {"data": {"id": "19545558", "Enrichment": 2.441646211227645, "BestLogPInGroup": -3.746740985664307, "_PATTERN_": "M1", "_GeneInGOAndHitList": 20.0, "Hits": "ABCB1|MYB12|DRT102|AT3G17800|4CL2|ANL2|MYB4|DREB2A|RPA70B|HY5|TT4|AT5G17780|UBQ3|HUA2|CKA1|AT1G01880|CSD1|SAC52|4CL1|POLD3", "Description": "response to UV", "_GeneInHitList": 1235.0, "Category": "GO Biological Processes", "Log_q_value_": -1.3284396943445616, "Symbol": "GO:0009411", "LogP": -3.746740985664307, "_RANK_": 1.0, "FirstInGroupByEnrichment": 1.0, "_LogP_MyList": -3.746740985664307, "_TotalGeneInLibrary": 19148.0, "_GeneInGO": 127.0, "shared_name": "4", "_InGO": 1.6194331983805668, "Gene": "GO:0009411", "_MEMBER_MyList": 1.0, "_COUNT_001": 20.0, "SUID": 19545558, "id_original": "4", "selected": false, "CategoryID": 19.0, "STDV_InGO": 0.35917218808188645, "EvidenceCutoff": 0.0, "PARENT_GO": "19_GO:0050896 response to stimulus", "FirstInGroupByLogP": 1.0, "GROUP_ID": 10.0, "name": "4", "BestEnrichmentInGroup": 2.441646211227645, "CLUSTER_LABEL": "response to UV", "GeneID": "818265|819359|819648|821048|821678|828022|830018|830424|830696|830996|831241|831646|831899|832379|836873|837373|837405|837993|841593|844201", "Z_score": 4.27999801040181, "GiniIndex": 0.0, "_COUNT_001_PCT": 100.0}, "position": {"x": -265.98461752687314, "y": 907.3798815355791}, "selected": false}, {"data": {"id": "19545557", "Enrichment": 2.808353830876174, "BestLogPInGroup": -10.19755903743194, "_PATTERN_": "M1", "_GeneInGOAndHitList": 48.0, "Hits": "CR88|XBAT31|CYT1|DREB2C|ATCHR12|CHR11|Fes1A|HSP70|EBP|GASA5|HDA15|HSP60|HSP17.4|CMT2|AT4G02450|DREB2A|Tudor1|NRPB4|CLPB3|AT5G19350|LARP1a|BIP2|HOT5|AT5G46170|RBOHD|AT5G48570|HSP90.1|RCF3|HSP81-3|HSP18.2|SIZ1|ANNAT2|MYBR1|AT1G07400|APX1|CPN10|ABCG40|KU70|FBP7|HSFA1D|AT1G53540|XRN4|ZF14|CPB|HSP101|CP12-3|EMB1135|HSP91", "Description": "response to heat", "_GeneInHitList": 1235.0, "Category": "GO Biological Processes", "Log_q_value_": -6.399046504400589, "Symbol": "GO:0009408", "LogP": -10.19755903743194, "_RANK_": 1.0, "FirstInGroupByEnrichment": 1.0, "_LogP_MyList": -10.19755903743194, "_TotalGeneInLibrary": 19148.0, "_GeneInGO": 265.0, "shared_name": "3", "_InGO": 3.88663967611336, "Gene": "GO:0009408", "_MEMBER_MyList": 1.0, "_COUNT_001": 48.0, "SUID": 19545557, "id_original": "3", "selected": false, "CategoryID": 19.0, "STDV_InGO": 0.5499782841788737, "EvidenceCutoff": 0.0, "PARENT_GO": "19_GO:0050896 response to stimulus", "FirstInGroupByLogP": 1.0, "GROUP_ID": 1.0, "name": "3", "BestEnrichmentInGroup": 3.359298245614035, "CLUSTER_LABEL": "response to heat", "GeneID": "814930|817433|818562|818627|819772|819814|820091|820438|820929|821194|821382|821983|823768|827640|828006|830424|830626|830853|831398|832055|832242|834207|834417|834659|834842|834913|835341|835386|835699|836093|836163|836626|836865|837252|837304|838063|838122|838268|838780|840125|841789|841891|842203|843509|843771|843989|844273|844333", "Z_score": 7.78342124429555, "GiniIndex": 0.0, "_COUNT_001_PCT": 100.0}, "position": {"x": 274.0858475610175, "y": 716.3939196215166}, "selected": false}, {"data": {"id": "19545556", "Enrichment": 2.0125973217066337, "BestLogPInGroup": -3.386512301998881, "_PATTERN_": "M1", "_GeneInGOAndHitList": 27.0, "Hits": "RNS1|TAT3|OEP16-1|AP4.3A|AT2G38240|CYT1|COI1|SSI2|EBP|AT3G22160|CUL1|TT8|ChiC|LIF2|TIFY8|ADC2|TT4|IMD1|NSH3|RCF3|NDL1|SIZ1|MYBR1|GAI|ABCG40|TPL|OPCL1", "Description": "response to jasmonic acid", "_GeneInHitList": 1235.0, "Category": "GO Biological Processes", "Log_q_value_": -1.0973942859478942, "Symbol": "GO:0009753", "LogP": -3.386512301998881, "_RANK_": 1.0, "FirstInGroupByEnrichment": 1.0, "_LogP_MyList": -3.386512301998881, "_TotalGeneInLibrary": 19148.0, "_GeneInGO": 208.0, "shared_name": "2", "_InGO": 2.1862348178137654, "Gene": "GO:0009753", "_MEMBER_MyList": 1.0, "_COUNT_001": 27.0, "SUID": 19545556, "id_original": "2", "selected": false, "CategoryID": 19.0, "STDV_InGO": 0.41611647690329345, "EvidenceCutoff": 0.0, "PARENT_GO": "19_GO:0050896 response to stimulus", "FirstInGroupByLogP": 1.0, "GROUP_ID": 13.0, "name": "2", "BestEnrichmentInGroup": 2.0223200140820277, "CLUSTER_LABEL": "response to jasmonic acid", "GeneID": "814828|817022|817439|817841|818403|818562|818581|818973|820929|821780|825648|826571|827725|827998|829392|829623|831241|831270|832004|835386|835777|836163|836865|838057|838122|838144|838639", "Z_score": 3.8554771981902007, "GiniIndex": 0.0, "_COUNT_001_PCT": 100.0}, "position": {"x": 53.78543633665225, "y": 624.4761034594072}, "selected": false}, {"data": {"id": "19545555", "Enrichment": 1.8592738882854416, "BestLogPInGroup": -5.516997375930451, "_PATTERN_": "M1", "_GeneInGOAndHitList": 59.0, "Hits": "CR88|ERD7|GRP7|RCY1|CYT1|PIP1B|PI4K GAMMA 4|MYB12|ATCHR12|Fes1A|ITN1|CAX9|NCED3|BPM4|ZF2|HSP17.4|HA4|PIMT1|AT3G51390|YY1|AT4G16830|ChiC|CPL1|SHD|ECIP1|CESA1|OST1|ADC2|CSDP1|Tudor1|SK13|MSS1|BGLU24|WSD1|PHB3|GH9A1|HSP18.2|COB|NPX1|ANNAT2|MYBR1|RCI3|STO|AT1G07400|CSD1|NFXL1|GAI|AVP1|ABCC5|ALDH3H1|AT1G53540|ALDH7B4|AHG2|VPS34|SNRK2.10|AT1G62660|AT1G67580|ADH1|SKIP", "Description": "response to salt stress", "_GeneInHitList": 1235.0, "Category": "GO Biological Processes", "Log_q_value_": -2.195606097618762, "Symbol": "GO:0009651", "LogP": -5.516997375930451, "_RANK_": 1.0, "FirstInGroupByEnrichment": 1.0, "_LogP_MyList": -5.516997375930451, "_TotalGeneInLibrary": 19148.0, "_GeneInGO": 492.0, "shared_name": "1", "_InGO": 4.777327935222672, "Gene": "GO:0009651", "_MEMBER_MyList": 1.0, "_COUNT_001": 59.0, "SUID": 19545555, "id_original": "1", "selected": false, "CategoryID": 19.0, "STDV_InGO": 0.606916899194295, "EvidenceCutoff": 0.0, "PARENT_GO": "19_GO:0050896 response to stimulus", "FirstInGroupByLogP": 1.0, "GROUP_ID": 2.0, "name": "1", "BestEnrichmentInGroup": 1.8592738882854416, "CLUSTER_LABEL": "response to salt stress", "GeneID": "814930|816293|816705|817183|818562|819204|819260|819359|819772|820091|820414|820622|820667|821170|821495|823768|823950|823991|824302|826093|827389|827725|828254|828520|828582|829376|829541|829623|829758|830626|831316|832703|832944|833704|834077|835035|836093|836213|836452|836626|836865|837028|837113|837252|837405|837555|838057|838138|839277|841020|841789|841849|842037|842344|842385|842563|843079|844047|844055", "Z_score": 5.069960595407553, "GiniIndex": 0.0, "_COUNT_001_PCT": 100.0}, "position": {"x": 479.7222649499335, "y": 637.8800646410479}, "selected": false}], "edges": [{"data": {"id": "19545982", "source": "19545650", "target": "19545557", "SCORE": 0.7282610318825647, "shared_interaction": "Direct", "source_original": "1", "Name_B": "GO:0009408", "Name_A": "GO:0009266", "target_original": "94", "Gene_B": "GO:0009408", "interaction": "Direct", "SUID": 19545982, "TYPE": "Direct", "Gene_A": "GO:0009266", "BEND_MAP_ID": 19545982, "selected": false}, "selected": false}, {"data": {"id": "19545981", "source": "19545647", "target": "19545555", "SCORE": 0.9459135722842098, "shared_interaction": "Direct", "source_original": "4", "Name_B": "GO:0009651", "Name_A": "GO:0006970", "target_original": "96", "Gene_B": "GO:0009651", "interaction": "Direct", "SUID": 19545981, "TYPE": "Direct", "Gene_A": "GO:0006970", "BEND_MAP_ID": 19545981, "selected": false}, "selected": false}, {"data": {"id": "19545980", "source": "19545647", "target": "19545645", "SCORE": 0.37041137598237134, "shared_interaction": "Direct", "source_original": "4", "Name_B": "GO:0009415", "Name_A": "GO:0006970", "target_original": "6", "Gene_B": "GO:0009415", "interaction": "Direct", "SUID": 19545980, "TYPE": "Direct", "Gene_A": "GO:0006970", "BEND_MAP_ID": 19545980, "selected": false}, "selected": false}, {"data": {"id": "19545979", "source": "19545647", "target": "19545644", "SCORE": 0.3756299150819832, "shared_interaction": "Direct", "source_original": "4", "Name_B": "GO:0009414", "Name_A": "GO:0006970", "target_original": "7", "Gene_B": "GO:0009414", "interaction": "Direct", "SUID": 19545979, "TYPE": "Direct", "Gene_A": "GO:0006970", "BEND_MAP_ID": 19545979, "selected": false}, "selected": false}, {"data": {"id": "19545978", "source": "19545646", "target": "19545555", "SCORE": 0.362944117281431, "shared_interaction": "Direct", "source_original": "5", "Name_B": "GO:0009651", "Name_A": "GO:0001101", "target_original": "96", "Gene_B": "GO:0009651", "interaction": "Direct", "SUID": 19545978, "TYPE": "Direct", "Gene_A": "GO:0001101", "BEND_MAP_ID": 19545978, "selected": false}, "selected": false}, {"data": {"id": "19545977", "source": "19545646", "target": "19545647", "SCORE": 0.35523936664646477, "shared_interaction": "Direct", "source_original": "5", "Name_B": "GO:0006970", "Name_A": "GO:0001101", "target_original": "4", "Gene_B": "GO:0006970", "interaction": "Direct", "SUID": 19545977, "TYPE": "Direct", "Gene_A": "GO:0001101", "BEND_MAP_ID": 19545977, "selected": false}, "selected": false}, {"data": {"id": "19545976", "source": "19545646", "target": "19545645", "SCORE": 0.9635305568787074, "shared_interaction": "Direct", "source_original": "5", "Name_B": "GO:0009415", "Name_A": "GO:0001101", "target_original": "6", "Gene_B": "GO:0009415", "interaction": "Direct", "SUID": 19545976, "TYPE": "Direct", "Gene_A": "GO:0001101", "BEND_MAP_ID": 19545976, "selected": false}, "selected": false}, {"data": {"id": "19545975", "source": "19545646", "target": "19545644", "SCORE": 0.9508704385671846, "shared_interaction": "Direct", "source_original": "5", "Name_B": "GO:0009414", "Name_A": "GO:0001101", "target_original": "7", "Gene_B": "GO:0009414", "interaction": "Direct", "SUID": 19545975, "TYPE": "Direct", "Gene_A": "GO:0001101", "BEND_MAP_ID": 19545975, "selected": false}, "selected": false}, {"data": {"id": "19545974", "source": "19545645", "target": "19545555", "SCORE": 0.3787226277378916, "shared_interaction": "Direct", "source_original": "6", "Name_B": "GO:0009651", "Name_A": "GO:0009415", "target_original": "96", "Gene_B": "GO:0009651", "interaction": "Direct", "SUID": 19545974, "TYPE": "Direct", "Gene_A": "GO:0009415", "BEND_MAP_ID": 19545974, "selected": false}, "selected": false}, {"data": {"id": "19545973", "source": "19545644", "target": "19545555", "SCORE": 0.38416373709366936, "shared_interaction": "Direct", "source_original": "7", "Name_B": "GO:0009651", "Name_A": "GO:0009414", "target_original": "96", "Gene_B": "GO:0009651", "interaction": "Direct", "SUID": 19545973, "TYPE": "Direct", "Gene_A": "GO:0009414", "BEND_MAP_ID": 19545973, "selected": false}, "selected": false}, {"data": {"id": "19545972", "source": "19545644", "target": "19545645", "SCORE": 0.9873171574876465, "shared_interaction": "Direct", "source_original": "7", "Name_B": "GO:0009415", "Name_A": "GO:0009414", "target_original": "6", "Gene_B": "GO:0009415", "interaction": "Direct", "SUID": 19545972, "TYPE": "Direct", "Gene_A": "GO:0009414", "BEND_MAP_ID": 19545972, "selected": false}, "selected": false}, {"data": {"id": "19545971", "source": "19545643", "target": "19545568", "SCORE": 0.3328895671669045, "shared_interaction": "Direct", "source_original": "8", "Name_B": "ath00500", "Name_A": "GO:0006073", "target_original": "83", "Gene_B": "ath00500", "interaction": "Direct", "SUID": 19545971, "TYPE": "Direct", "Gene_A": "GO:0006073", "BEND_MAP_ID": 19545971, "selected": false}, "selected": false}, {"data": {"id": "19545970", "source": "19545643", "target": "19545634", "SCORE": 0.3328895671669045, "shared_interaction": "Direct", "source_original": "8", "Name_B": "ko00500", "Name_A": "GO:0006073", "target_original": "17", "Gene_B": "ko00500", "interaction": "Direct", "SUID": 19545970, "TYPE": "Direct", "Gene_A": "GO:0006073", "BEND_MAP_ID": 19545970, "selected": false}, "selected": false}, {"data": {"id": "19545969", "source": "19545643", "target": "19545642", "SCORE": 1.0, "shared_interaction": "Direct", "source_original": "8", "Name_B": "GO:0044042", "Name_A": "GO:0006073", "target_original": "9", "Gene_B": "GO:0044042", "interaction": "Direct", "SUID": 19545969, "TYPE": "Direct", "Gene_A": "GO:0006073", "BEND_MAP_ID": 19545969, "selected": false}, "selected": false}, {"data": {"id": "19545968", "source": "19545643", "target": "19545641", "SCORE": 0.920883090276967, "shared_interaction": "Direct", "source_original": "8", "Name_B": "GO:0044264", "Name_A": "GO:0006073", "target_original": "10", "Gene_B": "GO:0044264", "interaction": "Direct", "SUID": 19545968, "TYPE": "Direct", "Gene_A": "GO:0006073", "BEND_MAP_ID": 19545968, "selected": false}, "selected": false}, {"data": {"id": "19545967", "source": "19545643", "target": "19545640", "SCORE": 0.47585274383322135, "shared_interaction": "Direct", "source_original": "8", "Name_B": "GO:0016051", "Name_A": "GO:0006073", "target_original": "11", "Gene_B": "GO:0016051", "interaction": "Direct", "SUID": 19545967, "TYPE": "Direct", "Gene_A": "GO:0006073", "BEND_MAP_ID": 19545967, "selected": false}, "selected": false}, {"data": {"id": "19545966", "source": "19545643", "target": "19545637", "SCORE": 0.8152166016904582, "shared_interaction": "Direct", "source_original": "8", "Name_B": "GO:0044262", "Name_A": "GO:0006073", "target_original": "14", "Gene_B": "GO:0044262", "interaction": "Direct", "SUID": 19545966, "TYPE": "Direct", "Gene_A": "GO:0006073", "BEND_MAP_ID": 19545966, "selected": false}, "selected": false}, {"data": {"id": "19545965", "source": "19545643", "target": "19545635", "SCORE": 0.696998746405788, "shared_interaction": "Direct", "source_original": "8", "Name_B": "GO:0009250", "Name_A": "GO:0006073", "target_original": "16", "Gene_B": "GO:0009250", "interaction": "Direct", "SUID": 19545965, "TYPE": "Direct", "Gene_A": "GO:0006073", "BEND_MAP_ID": 19545965, "selected": false}, "selected": false}, {"data": {"id": "19545964", "source": "19545642", "target": "19545568", "SCORE": 0.3328895671669045, "shared_interaction": "Direct", "source_original": "9", "Name_B": "ath00500", "Name_A": "GO:0044042", "target_original": "83", "Gene_B": "ath00500", "interaction": "Direct", "SUID": 19545964, "TYPE": "Direct", "Gene_A": "GO:0044042", "BEND_MAP_ID": 19545964, "selected": false}, "selected": false}, {"data": {"id": "19545963", "source": "19545642", "target": "19545634", "SCORE": 0.3328895671669045, "shared_interaction": "Direct", "source_original": "9", "Name_B": "ko00500", "Name_A": "GO:0044042", "target_original": "17", "Gene_B": "ko00500", "interaction": "Direct", "SUID": 19545963, "TYPE": "Direct", "Gene_A": "GO:0044042", "BEND_MAP_ID": 19545963, "selected": false}, "selected": false}, {"data": {"id": "19545962", "source": "19545642", "target": "19545641", "SCORE": 0.920883090276967, "shared_interaction": "Direct", "source_original": "9", "Name_B": "GO:0044264", "Name_A": "GO:0044042", "target_original": "10", "Gene_B": "GO:0044264", "interaction": "Direct", "SUID": 19545962, "TYPE": "Direct", "Gene_A": "GO:0044042", "BEND_MAP_ID": 19545962, "selected": false}, "selected": false}, {"data": {"id": "19545961", "source": "19545642", "target": "19545637", "SCORE": 0.8152166016904582, "shared_interaction": "Direct", "source_original": "9", "Name_B": "GO:0044262", "Name_A": "GO:0044042", "target_original": "14", "Gene_B": "GO:0044262", "interaction": "Direct", "SUID": 19545961, "TYPE": "Direct", "Gene_A": "GO:0044042", "BEND_MAP_ID": 19545961, "selected": false}, "selected": false}, {"data": {"id": "19545960", "source": "19545640", "target": "19545642", "SCORE": 0.47585274383322135, "shared_interaction": "Direct", "source_original": "11", "Name_B": "GO:0044042", "Name_A": "GO:0016051", "target_original": "9", "Gene_B": "GO:0044042", "interaction": "Direct", "SUID": 19545960, "TYPE": "Direct", "Gene_A": "GO:0016051", "BEND_MAP_ID": 19545960, "selected": false}, "selected": false}, {"data": {"id": "19545959", "source": "19545640", "target": "19545641", "SCORE": 0.549889772836826, "shared_interaction": "Direct", "source_original": "11", "Name_B": "GO:0044264", "Name_A": "GO:0016051", "target_original": "10", "Gene_B": "GO:0044264", "interaction": "Direct", "SUID": 19545959, "TYPE": "Direct", "Gene_A": "GO:0016051", "BEND_MAP_ID": 19545959, "selected": false}, "selected": false}, {"data": {"id": "19545958", "source": "19545640", "target": "19545637", "SCORE": 0.6154014152184542, "shared_interaction": "Direct", "source_original": "11", "Name_B": "GO:0044262", "Name_A": "GO:0016051", "target_original": "14", "Gene_B": "GO:0044262", "interaction": "Direct", "SUID": 19545958, "TYPE": "Direct", "Gene_A": "GO:0016051", "BEND_MAP_ID": 19545958, "selected": false}, "selected": false}, {"data": {"id": "19545957", "source": "19545639", "target": "19545568", "SCORE": 0.3599905190821323, "shared_interaction": "Direct", "source_original": "12", "Name_B": "ath00500", "Name_A": "GO:0005982", "target_original": "83", "Gene_B": "ath00500", "interaction": "Direct", "SUID": 19545957, "TYPE": "Direct", "Gene_A": "GO:0005982", "BEND_MAP_ID": 19545957, "selected": false}, "selected": false}, {"data": {"id": "19545956", "source": "19545639", "target": "19545634", "SCORE": 0.3599905190821323, "shared_interaction": "Direct", "source_original": "12", "Name_B": "ko00500", "Name_A": "GO:0005982", "target_original": "17", "Gene_B": "ko00500", "interaction": "Direct", "SUID": 19545956, "TYPE": "Direct", "Gene_A": "GO:0005982", "BEND_MAP_ID": 19545956, "selected": false}, "selected": false}, {"data": {"id": "19545955", "source": "19545639", "target": "19545643", "SCORE": 0.5777315961963386, "shared_interaction": "Direct", "source_original": "12", "Name_B": "GO:0006073", "Name_A": "GO:0005982", "target_original": "8", "Gene_B": "GO:0006073", "interaction": "Direct", "SUID": 19545955, "TYPE": "Direct", "Gene_A": "GO:0005982", "BEND_MAP_ID": 19545955, "selected": false}, "selected": false}, {"data": {"id": "19545954", "source": "19545639", "target": "19545642", "SCORE": 0.5777315961963386, "shared_interaction": "Direct", "source_original": "12", "Name_B": "GO:0044042", "Name_A": "GO:0005982", "target_original": "9", "Gene_B": "GO:0044042", "interaction": "Direct", "SUID": 19545954, "TYPE": "Direct", "Gene_A": "GO:0005982", "BEND_MAP_ID": 19545954, "selected": false}, "selected": false}, {"data": {"id": "19545953", "source": "19545639", "target": "19545641", "SCORE": 0.5148237323473063, "shared_interaction": "Direct", "source_original": "12", "Name_B": "GO:0044264", "Name_A": "GO:0005982", "target_original": "10", "Gene_B": "GO:0044264", "interaction": "Direct", "SUID": 19545953, "TYPE": "Direct", "Gene_A": "GO:0005982", "BEND_MAP_ID": 19545953, "selected": false}, "selected": false}, {"data": {"id": "19545952", "source": "19545639", "target": "19545637", "SCORE": 0.4368868946319994, "shared_interaction": "Direct", "source_original": "12", "Name_B": "GO:0044262", "Name_A": "GO:0005982", "target_original": "14", "Gene_B": "GO:0044262", "interaction": "Direct", "SUID": 19545952, "TYPE": "Direct", "Gene_A": "GO:0005982", "BEND_MAP_ID": 19545952, "selected": false}, "selected": false}, {"data": {"id": "19545951", "source": "19545639", "target": "19545636", "SCORE": 0.46501265823102966, "shared_interaction": "Direct", "source_original": "12", "Name_B": "WP2622", "Name_A": "GO:0005982", "target_original": "15", "Gene_B": "WP2622", "interaction": "Direct", "SUID": 19545951, "TYPE": "Direct", "Gene_A": "GO:0005982", "BEND_MAP_ID": 19545951, "selected": false}, "selected": false}, {"data": {"id": "19545950", "source": "19545639", "target": "19545635", "SCORE": 0.38455265610648365, "shared_interaction": "Direct", "source_original": "12", "Name_B": "GO:0009250", "Name_A": "GO:0005982", "target_original": "16", "Gene_B": "GO:0009250", "interaction": "Direct", "SUID": 19545950, "TYPE": "Direct", "Gene_A": "GO:0005982", "BEND_MAP_ID": 19545950, "selected": false}, "selected": false}, {"data": {"id": "19545949", "source": "19545638", "target": "19545562", "SCORE": 0.6616714697410743, "shared_interaction": "Direct", "source_original": "13", "Name_B": "GO:0005976", "Name_A": "GO:0000271", "target_original": "89", "Gene_B": "GO:0005976", "interaction": "Direct", "SUID": 19545949, "TYPE": "Direct", "Gene_A": "GO:0000271", "BEND_MAP_ID": 19545949, "selected": false}, "selected": false}, {"data": {"id": "19545948", "source": "19545638", "target": "19545643", "SCORE": 0.5539106909452588, "shared_interaction": "Direct", "source_original": "13", "Name_B": "GO:0006073", "Name_A": "GO:0000271", "target_original": "8", "Gene_B": "GO:0006073", "interaction": "Direct", "SUID": 19545948, "TYPE": "Direct", "Gene_A": "GO:0000271", "BEND_MAP_ID": 19545948, "selected": false}, "selected": false}, {"data": {"id": "19545947", "source": "19545638", "target": "19545642", "SCORE": 0.5539106909452588, "shared_interaction": "Direct", "source_original": "13", "Name_B": "GO:0044042", "Name_A": "GO:0000271", "target_original": "9", "Gene_B": "GO:0044042", "interaction": "Direct", "SUID": 19545947, "TYPE": "Direct", "Gene_A": "GO:0000271", "BEND_MAP_ID": 19545947, "selected": false}, "selected": false}, {"data": {"id": "19545946", "source": "19545638", "target": "19545641", "SCORE": 0.6367574257431743, "shared_interaction": "Direct", "source_original": "13", "Name_B": "GO:0044264", "Name_A": "GO:0000271", "target_original": "10", "Gene_B": "GO:0044264", "interaction": "Direct", "SUID": 19545946, "TYPE": "Direct", "Gene_A": "GO:0000271", "BEND_MAP_ID": 19545946, "selected": false}, "selected": false}, {"data": {"id": "19545945", "source": "19545638", "target": "19545640", "SCORE": 0.8130374774395098, "shared_interaction": "Direct", "source_original": "13", "Name_B": "GO:0016051", "Name_A": "GO:0000271", "target_original": "11", "Gene_B": "GO:0016051", "interaction": "Direct", "SUID": 19545945, "TYPE": "Direct", "Gene_A": "GO:0000271", "BEND_MAP_ID": 19545945, "selected": false}, "selected": false}, {"data": {"id": "19545944", "source": "19545638", "target": "19545637", "SCORE": 0.5575376884428632, "shared_interaction": "Direct", "source_original": "13", "Name_B": "GO:0044262", "Name_A": "GO:0000271", "target_original": "14", "Gene_B": "GO:0044262", "interaction": "Direct", "SUID": 19545944, "TYPE": "Direct", "Gene_A": "GO:0000271", "BEND_MAP_ID": 19545944, "selected": false}, "selected": false}, {"data": {"id": "19545943", "source": "19545638", "target": "19545635", "SCORE": 0.7464163688495028, "shared_interaction": "Direct", "source_original": "13", "Name_B": "GO:0009250", "Name_A": "GO:0000271", "target_original": "16", "Gene_B": "GO:0009250", "interaction": "Direct", "SUID": 19545943, "TYPE": "Direct", "Gene_A": "GO:0000271", "BEND_MAP_ID": 19545943, "selected": false}, "selected": false}, {"data": {"id": "19545942", "source": "19545637", "target": "19545568", "SCORE": 0.3478467887006214, "shared_interaction": "Direct", "source_original": "14", "Name_B": "ath00500", "Name_A": "GO:0044262", "target_original": "83", "Gene_B": "ath00500", "interaction": "Direct", "SUID": 19545942, "TYPE": "Direct", "Gene_A": "GO:0044262", "BEND_MAP_ID": 19545942, "selected": false}, "selected": false}, {"data": {"id": "19545941", "source": "19545637", "target": "19545634", "SCORE": 0.3478467887006214, "shared_interaction": "Direct", "source_original": "14", "Name_B": "ko00500", "Name_A": "GO:0044262", "target_original": "17", "Gene_B": "ko00500", "interaction": "Direct", "SUID": 19545941, "TYPE": "Direct", "Gene_A": "GO:0044262", "BEND_MAP_ID": 19545941, "selected": false}, "selected": false}, {"data": {"id": "19545940", "source": "19545637", "target": "19545641", "SCORE": 0.8927658019731068, "shared_interaction": "Direct", "source_original": "14", "Name_B": "GO:0044264", "Name_A": "GO:0044262", "target_original": "10", "Gene_B": "GO:0044264", "interaction": "Direct", "SUID": 19545940, "TYPE": "Direct", "Gene_A": "GO:0044262", "BEND_MAP_ID": 19545940, "selected": false}, "selected": false}, {"data": {"id": "19545939", "source": "19545635", "target": "19545642", "SCORE": 0.696998746405788, "shared_interaction": "Direct", "source_original": "16", "Name_B": "GO:0044042", "Name_A": "GO:0009250", "target_original": "9", "Gene_B": "GO:0044042", "interaction": "Direct", "SUID": 19545939, "TYPE": "Direct", "Gene_A": "GO:0009250", "BEND_MAP_ID": 19545939, "selected": false}, "selected": false}, {"data": {"id": "19545938", "source": "19545635", "target": "19545641", "SCORE": 0.6268277177375418, "shared_interaction": "Direct", "source_original": "16", "Name_B": "GO:0044264", "Name_A": "GO:0009250", "target_original": "10", "Gene_B": "GO:0044264", "interaction": "Direct", "SUID": 19545938, "TYPE": "Direct", "Gene_A": "GO:0009250", "BEND_MAP_ID": 19545938, "selected": false}, "selected": false}, {"data": {"id": "19545937", "source": "19545635", "target": "19545640", "SCORE": 0.5793949967296395, "shared_interaction": "Direct", "source_original": "16", "Name_B": "GO:0016051", "Name_A": "GO:0009250", "target_original": "11", "Gene_B": "GO:0016051", "interaction": "Direct", "SUID": 19545937, "TYPE": "Direct", "Gene_A": "GO:0009250", "BEND_MAP_ID": 19545937, "selected": false}, "selected": false}, {"data": {"id": "19545936", "source": "19545635", "target": "19545637", "SCORE": 0.5380781673523688, "shared_interaction": "Direct", "source_original": "16", "Name_B": "GO:0044262", "Name_A": "GO:0009250", "target_original": "14", "Gene_B": "GO:0044262", "interaction": "Direct", "SUID": 19545936, "TYPE": "Direct", "Gene_A": "GO:0009250", "BEND_MAP_ID": 19545936, "selected": false}, "selected": false}, {"data": {"id": "19545935", "source": "19545635", "target": "19545636", "SCORE": 0.3740464276955742, "shared_interaction": "Direct", "source_original": "16", "Name_B": "WP2622", "Name_A": "GO:0009250", "target_original": "15", "Gene_B": "WP2622", "interaction": "Direct", "SUID": 19545935, "TYPE": "Direct", "Gene_A": "GO:0009250", "BEND_MAP_ID": 19545935, "selected": false}, "selected": false}, {"data": {"id": "19545934", "source": "19545633", "target": "19545631", "SCORE": 0.44832614965915013, "shared_interaction": "Direct", "source_original": "18", "Name_B": "ko01200", "Name_A": "ko00010", "target_original": "20", "Gene_B": "ko01200", "interaction": "Direct", "SUID": 19545934, "TYPE": "Direct", "Gene_A": "ko00010", "BEND_MAP_ID": 19545934, "selected": false}, "selected": false}, {"data": {"id": "19545933", "source": "19545633", "target": "19545627", "SCORE": 0.40886203424151707, "shared_interaction": "Direct", "source_original": "18", "Name_B": "ko00051", "Name_A": "ko00010", "target_original": "24", "Gene_B": "ko00051", "interaction": "Direct", "SUID": 19545933, "TYPE": "Direct", "Gene_A": "ko00010", "BEND_MAP_ID": 19545933, "selected": false}, "selected": false}, {"data": {"id": "19545932", "source": "19545633", "target": "19545625", "SCORE": 0.324510932107251, "shared_interaction": "Direct", "source_original": "18", "Name_B": "ko01230", "Name_A": "ko00010", "target_original": "26", "Gene_B": "ko01230", "interaction": "Direct", "SUID": 19545932, "TYPE": "Direct", "Gene_A": "ko00010", "BEND_MAP_ID": 19545932, "selected": false}, "selected": false}, {"data": {"id": "19545931", "source": "19545633", "target": "19545586", "SCORE": 0.3316354048084887, "shared_interaction": "Direct", "source_original": "18", "Name_B": "ko00071", "Name_A": "ko00010", "target_original": "65", "Gene_B": "ko00071", "interaction": "Direct", "SUID": 19545931, "TYPE": "Direct", "Gene_A": "ko00010", "BEND_MAP_ID": 19545931, "selected": false}, "selected": false}, {"data": {"id": "19545930", "source": "19545632", "target": "19545633", "SCORE": 0.44832614965915013, "shared_interaction": "Direct", "source_original": "19", "Name_B": "ko00010", "Name_A": "ath01200", "target_original": "18", "Gene_B": "ko00010", "interaction": "Direct", "SUID": 19545930, "TYPE": "Direct", "Gene_A": "ath01200", "BEND_MAP_ID": 19545930, "selected": false}, "selected": false}, {"data": {"id": "19545929", "source": "19545632", "target": "19545624", "SCORE": 0.3669846536722175, "shared_interaction": "Direct", "source_original": "19", "Name_B": "ath_M00171", "Name_A": "ath01200", "target_original": "27", "Gene_B": "ath_M00171", "interaction": "Direct", "SUID": 19545929, "TYPE": "Direct", "Gene_A": "ath01200", "BEND_MAP_ID": 19545929, "selected": false}, "selected": false}, {"data": {"id": "19545928", "source": "19545632", "target": "19545631", "SCORE": 1.0, "shared_interaction": "Direct", "source_original": "19", "Name_B": "ko01200", "Name_A": "ath01200", "target_original": "20", "Gene_B": "ko01200", "interaction": "Direct", "SUID": 19545928, "TYPE": "Direct", "Gene_A": "ath01200", "BEND_MAP_ID": 19545928, "selected": false}, "selected": false}, {"data": {"id": "19545927", "source": "19545632", "target": "19545622", "SCORE": 0.5687628563041919, "shared_interaction": "Direct", "source_original": "19", "Name_B": "ko00710", "Name_A": "ath01200", "target_original": "29", "Gene_B": "ko00710", "interaction": "Direct", "SUID": 19545927, "TYPE": "Direct", "Gene_A": "ath01200", "BEND_MAP_ID": 19545927, "selected": false}, "selected": false}, {"data": {"id": "19545926", "source": "19545632", "target": "19545626", "SCORE": 0.537378968701507, "shared_interaction": "Direct", "source_original": "19", "Name_B": "ath01230", "Name_A": "ath01200", "target_original": "25", "Gene_B": "ath01230", "interaction": "Direct", "SUID": 19545926, "TYPE": "Direct", "Gene_A": "ath01200", "BEND_MAP_ID": 19545926, "selected": false}, "selected": false}, {"data": {"id": "19545925", "source": "19545632", "target": "19545625", "SCORE": 0.537378968701507, "shared_interaction": "Direct", "source_original": "19", "Name_B": "ko01230", "Name_A": "ath01200", "target_original": "26", "Gene_B": "ko01230", "interaction": "Direct", "SUID": 19545925, "TYPE": "Direct", "Gene_A": "ath01200", "BEND_MAP_ID": 19545925, "selected": false}, "selected": false}, {"data": {"id": "19545924", "source": "19545632", "target": "19545620", "SCORE": 0.36255382887239945, "shared_interaction": "Direct", "source_original": "19", "Name_B": "ko00620", "Name_A": "ath01200", "target_original": "31", "Gene_B": "ko00620", "interaction": "Direct", "SUID": 19545924, "TYPE": "Direct", "Gene_A": "ath01200", "BEND_MAP_ID": 19545924, "selected": false}, "selected": false}, {"data": {"id": "19545923", "source": "19545631", "target": "19545625", "SCORE": 0.537378968701507, "shared_interaction": "Direct", "source_original": "20", "Name_B": "ko01230", "Name_A": "ko01200", "target_original": "26", "Gene_B": "ko01230", "interaction": "Direct", "SUID": 19545923, "TYPE": "Direct", "Gene_A": "ko01200", "BEND_MAP_ID": 19545923, "selected": false}, "selected": false}, {"data": {"id": "19545922", "source": "19545630", "target": "19545570", "SCORE": 0.6564237635362483, "shared_interaction": "Direct", "source_original": "21", "Name_B": "ath00010", "Name_A": "GO:0006090", "target_original": "81", "Gene_B": "ath00010", "interaction": "Direct", "SUID": 19545922, "TYPE": "Direct", "Gene_A": "GO:0006090", "BEND_MAP_ID": 19545922, "selected": false}, "selected": false}, {"data": {"id": "19545921", "source": "19545630", "target": "19545633", "SCORE": 0.6564237635362483, "shared_interaction": "Direct", "source_original": "21", "Name_B": "ko00010", "Name_A": "GO:0006090", "target_original": "18", "Gene_B": "ko00010", "interaction": "Direct", "SUID": 19545921, "TYPE": "Direct", "Gene_A": "GO:0006090", "BEND_MAP_ID": 19545921, "selected": false}, "selected": false}, {"data": {"id": "19545920", "source": "19545630", "target": "19545632", "SCORE": 0.5556717009705543, "shared_interaction": "Direct", "source_original": "21", "Name_B": "ath01200", "Name_A": "GO:0006090", "target_original": "19", "Gene_B": "ath01200", "interaction": "Direct", "SUID": 19545920, "TYPE": "Direct", "Gene_A": "GO:0006090", "BEND_MAP_ID": 19545920, "selected": false}, "selected": false}, {"data": {"id": "19545919", "source": "19545630", "target": "19545631", "SCORE": 0.5556717009705543, "shared_interaction": "Direct", "source_original": "21", "Name_B": "ko01200", "Name_A": "GO:0006090", "target_original": "20", "Gene_B": "ko01200", "interaction": "Direct", "SUID": 19545919, "TYPE": "Direct", "Gene_A": "GO:0006090", "BEND_MAP_ID": 19545919, "selected": false}, "selected": false}, {"data": {"id": "19545918", "source": "19545630", "target": "19545623", "SCORE": 0.39896404264502144, "shared_interaction": "Direct", "source_original": "21", "Name_B": "ath00710", "Name_A": "GO:0006090", "target_original": "28", "Gene_B": "ath00710", "interaction": "Direct", "SUID": 19545918, "TYPE": "Direct", "Gene_A": "GO:0006090", "BEND_MAP_ID": 19545918, "selected": false}, "selected": false}, {"data": {"id": "19545917", "source": "19545630", "target": "19545622", "SCORE": 0.39896404264502144, "shared_interaction": "Direct", "source_original": "21", "Name_B": "ko00710", "Name_A": "GO:0006090", "target_original": "29", "Gene_B": "ko00710", "interaction": "Direct", "SUID": 19545917, "TYPE": "Direct", "Gene_A": "GO:0006090", "BEND_MAP_ID": 19545917, "selected": false}, "selected": false}, {"data": {"id": "19545916", "source": "19545630", "target": "19545629", "SCORE": 0.49023013460920045, "shared_interaction": "Direct", "source_original": "21", "Name_B": "WP2621", "Name_A": "GO:0006090", "target_original": "22", "Gene_B": "WP2621", "interaction": "Direct", "SUID": 19545916, "TYPE": "Direct", "Gene_A": "GO:0006090", "BEND_MAP_ID": 19545916, "selected": false}, "selected": false}, {"data": {"id": "19545915", "source": "19545630", "target": "19545628", "SCORE": 0.4315320550089325, "shared_interaction": "Direct", "source_original": "21", "Name_B": "ath00051", "Name_A": "GO:0006090", "target_original": "23", "Gene_B": "ath00051", "interaction": "Direct", "SUID": 19545915, "TYPE": "Direct", "Gene_A": "GO:0006090", "BEND_MAP_ID": 19545915, "selected": false}, "selected": false}, {"data": {"id": "19545914", "source": "19545630", "target": "19545627", "SCORE": 0.4315320550089325, "shared_interaction": "Direct", "source_original": "21", "Name_B": "ko00051", "Name_A": "GO:0006090", "target_original": "24", "Gene_B": "ko00051", "interaction": "Direct", "SUID": 19545914, "TYPE": "Direct", "Gene_A": "GO:0006090", "BEND_MAP_ID": 19545914, "selected": false}, "selected": false}, {"data": {"id": "19545913", "source": "19545630", "target": "19545626", "SCORE": 0.3328238291216604, "shared_interaction": "Direct", "source_original": "21", "Name_B": "ath01230", "Name_A": "GO:0006090", "target_original": "25", "Gene_B": "ath01230", "interaction": "Direct", "SUID": 19545913, "TYPE": "Direct", "Gene_A": "GO:0006090", "BEND_MAP_ID": 19545913, "selected": false}, "selected": false}, {"data": {"id": "19545912", "source": "19545630", "target": "19545625", "SCORE": 0.3328238291216604, "shared_interaction": "Direct", "source_original": "21", "Name_B": "ko01230", "Name_A": "GO:0006090", "target_original": "26", "Gene_B": "ko01230", "interaction": "Direct", "SUID": 19545912, "TYPE": "Direct", "Gene_A": "GO:0006090", "BEND_MAP_ID": 19545912, "selected": false}, "selected": false}, {"data": {"id": "19545911", "source": "19545629", "target": "19545570", "SCORE": 0.3868384401135101, "shared_interaction": "Direct", "source_original": "22", "Name_B": "ath00010", "Name_A": "WP2621", "target_original": "81", "Gene_B": "ath00010", "interaction": "Direct", "SUID": 19545911, "TYPE": "Direct", "Gene_A": "WP2621", "BEND_MAP_ID": 19545911, "selected": false}, "selected": false}, {"data": {"id": "19545910", "source": "19545629", "target": "19545633", "SCORE": 0.3868384401135101, "shared_interaction": "Direct", "source_original": "22", "Name_B": "ko00010", "Name_A": "WP2621", "target_original": "18", "Gene_B": "ko00010", "interaction": "Direct", "SUID": 19545910, "TYPE": "Direct", "Gene_A": "WP2621", "BEND_MAP_ID": 19545910, "selected": false}, "selected": false}, {"data": {"id": "19545909", "source": "19545629", "target": "19545632", "SCORE": 0.356490316295334, "shared_interaction": "Direct", "source_original": "22", "Name_B": "ath01200", "Name_A": "WP2621", "target_original": "19", "Gene_B": "ath01200", "interaction": "Direct", "SUID": 19545909, "TYPE": "Direct", "Gene_A": "WP2621", "BEND_MAP_ID": 19545909, "selected": false}, "selected": false}, {"data": {"id": "19545908", "source": "19545629", "target": "19545631", "SCORE": 0.356490316295334, "shared_interaction": "Direct", "source_original": "22", "Name_B": "ko01200", "Name_A": "WP2621", "target_original": "20", "Gene_B": "ko01200", "interaction": "Direct", "SUID": 19545908, "TYPE": "Direct", "Gene_A": "WP2621", "BEND_MAP_ID": 19545908, "selected": false}, "selected": false}, {"data": {"id": "19545907", "source": "19545629", "target": "19545623", "SCORE": 0.335421541251339, "shared_interaction": "Direct", "source_original": "22", "Name_B": "ath00710", "Name_A": "WP2621", "target_original": "28", "Gene_B": "ath00710", "interaction": "Direct", "SUID": 19545907, "TYPE": "Direct", "Gene_A": "WP2621", "BEND_MAP_ID": 19545907, "selected": false}, "selected": false}, {"data": {"id": "19545906", "source": "19545629", "target": "19545622", "SCORE": 0.335421541251339, "shared_interaction": "Direct", "source_original": "22", "Name_B": "ko00710", "Name_A": "WP2621", "target_original": "29", "Gene_B": "ko00710", "interaction": "Direct", "SUID": 19545906, "TYPE": "Direct", "Gene_A": "WP2621", "BEND_MAP_ID": 19545906, "selected": false}, "selected": false}, {"data": {"id": "19545905", "source": "19545629", "target": "19545628", "SCORE": 0.3699116505686561, "shared_interaction": "Direct", "source_original": "22", "Name_B": "ath00051", "Name_A": "WP2621", "target_original": "23", "Gene_B": "ath00051", "interaction": "Direct", "SUID": 19545905, "TYPE": "Direct", "Gene_A": "WP2621", "BEND_MAP_ID": 19545905, "selected": false}, "selected": false}, {"data": {"id": "19545904", "source": "19545629", "target": "19545627", "SCORE": 0.3699116505686561, "shared_interaction": "Direct", "source_original": "22", "Name_B": "ko00051", "Name_A": "WP2621", "target_original": "24", "Gene_B": "ko00051", "interaction": "Direct", "SUID": 19545904, "TYPE": "Direct", "Gene_A": "WP2621", "BEND_MAP_ID": 19545904, "selected": false}, "selected": false}, {"data": {"id": "19545903", "source": "19545629", "target": "19545617", "SCORE": 0.3010980288452193, "shared_interaction": "Direct", "source_original": "22", "Name_B": "ath_M00168", "Name_A": "WP2621", "target_original": "34", "Gene_B": "ath_M00168", "interaction": "Direct", "SUID": 19545903, "TYPE": "Direct", "Gene_A": "WP2621", "BEND_MAP_ID": 19545903, "selected": false}, "selected": false}, {"data": {"id": "19545902", "source": "19545628", "target": "19545633", "SCORE": 0.40886203424151707, "shared_interaction": "Direct", "source_original": "23", "Name_B": "ko00010", "Name_A": "ath00051", "target_original": "18", "Gene_B": "ko00010", "interaction": "Direct", "SUID": 19545902, "TYPE": "Direct", "Gene_A": "ath00051", "BEND_MAP_ID": 19545902, "selected": false}, "selected": false}, {"data": {"id": "19545901", "source": "19545628", "target": "19545571", "SCORE": 0.3194202898579671, "shared_interaction": "Direct", "source_original": "23", "Name_B": "ath00052", "Name_A": "ath00051", "target_original": "80", "Gene_B": "ath00052", "interaction": "Direct", "SUID": 19545901, "TYPE": "Direct", "Gene_A": "ath00051", "BEND_MAP_ID": 19545901, "selected": false}, "selected": false}, {"data": {"id": "19545900", "source": "19545628", "target": "19545612", "SCORE": 0.3194202898579671, "shared_interaction": "Direct", "source_original": "23", "Name_B": "ko00052", "Name_A": "ath00051", "target_original": "39", "Gene_B": "ko00052", "interaction": "Direct", "SUID": 19545900, "TYPE": "Direct", "Gene_A": "ath00051", "BEND_MAP_ID": 19545900, "selected": false}, "selected": false}, {"data": {"id": "19545899", "source": "19545628", "target": "19545627", "SCORE": 1.0, "shared_interaction": "Direct", "source_original": "23", "Name_B": "ko00051", "Name_A": "ath00051", "target_original": "24", "Gene_B": "ko00051", "interaction": "Direct", "SUID": 19545899, "TYPE": "Direct", "Gene_A": "ath00051", "BEND_MAP_ID": 19545899, "selected": false}, "selected": false}, {"data": {"id": "19545898", "source": "19545627", "target": "19545612", "SCORE": 0.3194202898579671, "shared_interaction": "Direct", "source_original": "24", "Name_B": "ko00052", "Name_A": "ko00051", "target_original": "39", "Gene_B": "ko00052", "interaction": "Direct", "SUID": 19545898, "TYPE": "Direct", "Gene_A": "ko00051", "BEND_MAP_ID": 19545898, "selected": false}, "selected": false}, {"data": {"id": "19545897", "source": "19545626", "target": "19545633", "SCORE": 0.324510932107251, "shared_interaction": "Direct", "source_original": "25", "Name_B": "ko00010", "Name_A": "ath01230", "target_original": "18", "Gene_B": "ko00010", "interaction": "Direct", "SUID": 19545897, "TYPE": "Direct", "Gene_A": "ath01230", "BEND_MAP_ID": 19545897, "selected": false}, "selected": false}, {"data": {"id": "19545896", "source": "19545626", "target": "19545631", "SCORE": 0.537378968701507, "shared_interaction": "Direct", "source_original": "25", "Name_B": "ko01200", "Name_A": "ath01230", "target_original": "20", "Gene_B": "ko01200", "interaction": "Direct", "SUID": 19545896, "TYPE": "Direct", "Gene_A": "ath01230", "BEND_MAP_ID": 19545896, "selected": false}, "selected": false}, {"data": {"id": "19545895", "source": "19545626", "target": "19545616", "SCORE": 0.3412373746529591, "shared_interaction": "Direct", "source_original": "25", "Name_B": "ko00270", "Name_A": "ath01230", "target_original": "35", "Gene_B": "ko00270", "interaction": "Direct", "SUID": 19545895, "TYPE": "Direct", "Gene_A": "ath01230", "BEND_MAP_ID": 19545895, "selected": false}, "selected": false}, {"data": {"id": "19545894", "source": "19545626", "target": "19545622", "SCORE": 0.3422442772546274, "shared_interaction": "Direct", "source_original": "25", "Name_B": "ko00710", "Name_A": "ath01230", "target_original": "29", "Gene_B": "ko00710", "interaction": "Direct", "SUID": 19545894, "TYPE": "Direct", "Gene_A": "ath01230", "BEND_MAP_ID": 19545894, "selected": false}, "selected": false}, {"data": {"id": "19545893", "source": "19545626", "target": "19545625", "SCORE": 1.0, "shared_interaction": "Direct", "source_original": "25", "Name_B": "ko01230", "Name_A": "ath01230", "target_original": "26", "Gene_B": "ko01230", "interaction": "Direct", "SUID": 19545893, "TYPE": "Direct", "Gene_A": "ath01230", "BEND_MAP_ID": 19545893, "selected": false}, "selected": false}, {"data": {"id": "19545892", "source": "19545624", "target": "19545631", "SCORE": 0.3669846536722175, "shared_interaction": "Direct", "source_original": "27", "Name_B": "ko01200", "Name_A": "ath_M00171", "target_original": "20", "Gene_B": "ko01200", "interaction": "Direct", "SUID": 19545892, "TYPE": "Direct", "Gene_A": "ath_M00171", "BEND_MAP_ID": 19545892, "selected": false}, "selected": false}, {"data": {"id": "19545891", "source": "19545624", "target": "19545616", "SCORE": 0.35805725313847997, "shared_interaction": "Direct", "source_original": "27", "Name_B": "ko00270", "Name_A": "ath_M00171", "target_original": "35", "Gene_B": "ko00270", "interaction": "Direct", "SUID": 19545891, "TYPE": "Direct", "Gene_A": "ath_M00171", "BEND_MAP_ID": 19545891, "selected": false}, "selected": false}, {"data": {"id": "19545890", "source": "19545624", "target": "19545622", "SCORE": 0.7224586288428908, "shared_interaction": "Direct", "source_original": "27", "Name_B": "ko00710", "Name_A": "ath_M00171", "target_original": "29", "Gene_B": "ko00710", "interaction": "Direct", "SUID": 19545890, "TYPE": "Direct", "Gene_A": "ath_M00171", "BEND_MAP_ID": 19545890, "selected": false}, "selected": false}, {"data": {"id": "19545889", "source": "19545624", "target": "19545593", "SCORE": 0.3230828368287284, "shared_interaction": "Direct", "source_original": "27", "Name_B": "ko00250", "Name_A": "ath_M00171", "target_original": "58", "Gene_B": "ko00250", "interaction": "Direct", "SUID": 19545889, "TYPE": "Direct", "Gene_A": "ath_M00171", "BEND_MAP_ID": 19545889, "selected": false}, "selected": false}, {"data": {"id": "19545888", "source": "19545624", "target": "19545620", "SCORE": 0.4672002640507688, "shared_interaction": "Direct", "source_original": "27", "Name_B": "ko00620", "Name_A": "ath_M00171", "target_original": "31", "Gene_B": "ko00620", "interaction": "Direct", "SUID": 19545888, "TYPE": "Direct", "Gene_A": "ath_M00171", "BEND_MAP_ID": 19545888, "selected": false}, "selected": false}, {"data": {"id": "19545887", "source": "19545623", "target": "19545624", "SCORE": 0.7224586288428908, "shared_interaction": "Direct", "source_original": "28", "Name_B": "ath_M00171", "Name_A": "ath00710", "target_original": "27", "Gene_B": "ath_M00171", "interaction": "Direct", "SUID": 19545887, "TYPE": "Direct", "Gene_A": "ath00710", "BEND_MAP_ID": 19545887, "selected": false}, "selected": false}, {"data": {"id": "19545886", "source": "19545623", "target": "19545632", "SCORE": 0.5687628563041919, "shared_interaction": "Direct", "source_original": "28", "Name_B": "ath01200", "Name_A": "ath00710", "target_original": "19", "Gene_B": "ath01200", "interaction": "Direct", "SUID": 19545886, "TYPE": "Direct", "Gene_A": "ath00710", "BEND_MAP_ID": 19545886, "selected": false}, "selected": false}, {"data": {"id": "19545885", "source": "19545623", "target": "19545631", "SCORE": 0.5687628563041919, "shared_interaction": "Direct", "source_original": "28", "Name_B": "ko01200", "Name_A": "ath00710", "target_original": "20", "Gene_B": "ko01200", "interaction": "Direct", "SUID": 19545885, "TYPE": "Direct", "Gene_A": "ath00710", "BEND_MAP_ID": 19545885, "selected": false}, "selected": false}, {"data": {"id": "19545884", "source": "19545623", "target": "19545622", "SCORE": 1.0, "shared_interaction": "Direct", "source_original": "28", "Name_B": "ko00710", "Name_A": "ath00710", "target_original": "29", "Gene_B": "ko00710", "interaction": "Direct", "SUID": 19545884, "TYPE": "Direct", "Gene_A": "ath00710", "BEND_MAP_ID": 19545884, "selected": false}, "selected": false}, {"data": {"id": "19545883", "source": "19545623", "target": "19545626", "SCORE": 0.3422442772546274, "shared_interaction": "Direct", "source_original": "28", "Name_B": "ath01230", "Name_A": "ath00710", "target_original": "25", "Gene_B": "ath01230", "interaction": "Direct", "SUID": 19545883, "TYPE": "Direct", "Gene_A": "ath00710", "BEND_MAP_ID": 19545883, "selected": false}, "selected": false}, {"data": {"id": "19545882", "source": "19545623", "target": "19545625", "SCORE": 0.3422442772546274, "shared_interaction": "Direct", "source_original": "28", "Name_B": "ko01230", "Name_A": "ath00710", "target_original": "26", "Gene_B": "ko01230", "interaction": "Direct", "SUID": 19545882, "TYPE": "Direct", "Gene_A": "ath00710", "BEND_MAP_ID": 19545882, "selected": false}, "selected": false}, {"data": {"id": "19545881", "source": "19545623", "target": "19545620", "SCORE": 0.4313852114971515, "shared_interaction": "Direct", "source_original": "28", "Name_B": "ko00620", "Name_A": "ath00710", "target_original": "31", "Gene_B": "ko00620", "interaction": "Direct", "SUID": 19545881, "TYPE": "Direct", "Gene_A": "ath00710", "BEND_MAP_ID": 19545881, "selected": false}, "selected": false}, {"data": {"id": "19545880", "source": "19545623", "target": "19545617", "SCORE": 0.4384924430871392, "shared_interaction": "Direct", "source_original": "28", "Name_B": "ath_M00168", "Name_A": "ath00710", "target_original": "34", "Gene_B": "ath_M00168", "interaction": "Direct", "SUID": 19545880, "TYPE": "Direct", "Gene_A": "ath00710", "BEND_MAP_ID": 19545880, "selected": false}, "selected": false}, {"data": {"id": "19545879", "source": "19545622", "target": "19545631", "SCORE": 0.5687628563041919, "shared_interaction": "Direct", "source_original": "29", "Name_B": "ko01200", "Name_A": "ko00710", "target_original": "20", "Gene_B": "ko01200", "interaction": "Direct", "SUID": 19545879, "TYPE": "Direct", "Gene_A": "ko00710", "BEND_MAP_ID": 19545879, "selected": false}, "selected": false}, {"data": {"id": "19545878", "source": "19545622", "target": "19545625", "SCORE": 0.3422442772546274, "shared_interaction": "Direct", "source_original": "29", "Name_B": "ko01230", "Name_A": "ko00710", "target_original": "26", "Gene_B": "ko01230", "interaction": "Direct", "SUID": 19545878, "TYPE": "Direct", "Gene_A": "ko00710", "BEND_MAP_ID": 19545878, "selected": false}, "selected": false}, {"data": {"id": "19545877", "source": "19545621", "target": "19545624", "SCORE": 0.4672002640507688, "shared_interaction": "Direct", "source_original": "30", "Name_B": "ath_M00171", "Name_A": "ath00620", "target_original": "27", "Gene_B": "ath_M00171", "interaction": "Direct", "SUID": 19545877, "TYPE": "Direct", "Gene_A": "ath00620", "BEND_MAP_ID": 19545877, "selected": false}, "selected": false}, {"data": {"id": "19545876", "source": "19545621", "target": "19545632", "SCORE": 0.36255382887239945, "shared_interaction": "Direct", "source_original": "30", "Name_B": "ath01200", "Name_A": "ath00620", "target_original": "19", "Gene_B": "ath01200", "interaction": "Direct", "SUID": 19545876, "TYPE": "Direct", "Gene_A": "ath00620", "BEND_MAP_ID": 19545876, "selected": false}, "selected": false}, {"data": {"id": "19545875", "source": "19545621", "target": "19545631", "SCORE": 0.36255382887239945, "shared_interaction": "Direct", "source_original": "30", "Name_B": "ko01200", "Name_A": "ath00620", "target_original": "20", "Gene_B": "ko01200", "interaction": "Direct", "SUID": 19545875, "TYPE": "Direct", "Gene_A": "ath00620", "BEND_MAP_ID": 19545875, "selected": false}, "selected": false}, {"data": {"id": "19545874", "source": "19545621", "target": "19545623", "SCORE": 0.4313852114971515, "shared_interaction": "Direct", "source_original": "30", "Name_B": "ath00710", "Name_A": "ath00620", "target_original": "28", "Gene_B": "ath00710", "interaction": "Direct", "SUID": 19545874, "TYPE": "Direct", "Gene_A": "ath00620", "BEND_MAP_ID": 19545874, "selected": false}, "selected": false}, {"data": {"id": "19545873", "source": "19545621", "target": "19545622", "SCORE": 0.4313852114971515, "shared_interaction": "Direct", "source_original": "30", "Name_B": "ko00710", "Name_A": "ath00620", "target_original": "29", "Gene_B": "ko00710", "interaction": "Direct", "SUID": 19545873, "TYPE": "Direct", "Gene_A": "ath00620", "BEND_MAP_ID": 19545873, "selected": false}, "selected": false}, {"data": {"id": "19545872", "source": "19545621", "target": "19545620", "SCORE": 1.0, "shared_interaction": "Direct", "source_original": "30", "Name_B": "ko00620", "Name_A": "ath00620", "target_original": "31", "Gene_B": "ko00620", "interaction": "Direct", "SUID": 19545872, "TYPE": "Direct", "Gene_A": "ath00620", "BEND_MAP_ID": 19545872, "selected": false}, "selected": false}, {"data": {"id": "19545871", "source": "19545621", "target": "19545617", "SCORE": 0.46501265823102966, "shared_interaction": "Direct", "source_original": "30", "Name_B": "ath_M00168", "Name_A": "ath00620", "target_original": "34", "Gene_B": "ath_M00168", "interaction": "Direct", "SUID": 19545871, "TYPE": "Direct", "Gene_A": "ath00620", "BEND_MAP_ID": 19545871, "selected": false}, "selected": false}, {"data": {"id": "19545870", "source": "19545620", "target": "19545631", "SCORE": 0.36255382887239945, "shared_interaction": "Direct", "source_original": "31", "Name_B": "ko01200", "Name_A": "ko00620", "target_original": "20", "Gene_B": "ko01200", "interaction": "Direct", "SUID": 19545870, "TYPE": "Direct", "Gene_A": "ko00620", "BEND_MAP_ID": 19545870, "selected": false}, "selected": false}, {"data": {"id": "19545869", "source": "19545620", "target": "19545622", "SCORE": 0.4313852114971515, "shared_interaction": "Direct", "source_original": "31", "Name_B": "ko00710", "Name_A": "ko00620", "target_original": "29", "Gene_B": "ko00710", "interaction": "Direct", "SUID": 19545869, "TYPE": "Direct", "Gene_A": "ko00620", "BEND_MAP_ID": 19545869, "selected": false}, "selected": false}, {"data": {"id": "19545868", "source": "19545619", "target": "19545573", "SCORE": 0.6113097602996715, "shared_interaction": "Direct", "source_original": "32", "Name_B": "M00171", "Name_A": "GO:0006108", "target_original": "78", "Gene_B": "M00171", "interaction": "Direct", "SUID": 19545868, "TYPE": "Direct", "Gene_A": "GO:0006108", "BEND_MAP_ID": 19545868, "selected": false}, "selected": false}, {"data": {"id": "19545867", "source": "19545619", "target": "19545624", "SCORE": 0.6113097602996715, "shared_interaction": "Direct", "source_original": "32", "Name_B": "ath_M00171", "Name_A": "GO:0006108", "target_original": "27", "Gene_B": "ath_M00171", "interaction": "Direct", "SUID": 19545867, "TYPE": "Direct", "Gene_A": "GO:0006108", "BEND_MAP_ID": 19545867, "selected": false}, "selected": false}, {"data": {"id": "19545866", "source": "19545619", "target": "19545623", "SCORE": 0.5202941977688323, "shared_interaction": "Direct", "source_original": "32", "Name_B": "ath00710", "Name_A": "GO:0006108", "target_original": "28", "Gene_B": "ath00710", "interaction": "Direct", "SUID": 19545866, "TYPE": "Direct", "Gene_A": "GO:0006108", "BEND_MAP_ID": 19545866, "selected": false}, "selected": false}, {"data": {"id": "19545865", "source": "19545619", "target": "19545622", "SCORE": 0.5202941977688323, "shared_interaction": "Direct", "source_original": "32", "Name_B": "ko00710", "Name_A": "GO:0006108", "target_original": "29", "Gene_B": "ko00710", "interaction": "Direct", "SUID": 19545865, "TYPE": "Direct", "Gene_A": "GO:0006108", "BEND_MAP_ID": 19545865, "selected": false}, "selected": false}, {"data": {"id": "19545864", "source": "19545619", "target": "19545592", "SCORE": 0.5202941977688323, "shared_interaction": "Direct", "source_original": "32", "Name_B": "GO:0043648", "Name_A": "GO:0006108", "target_original": "59", "Gene_B": "GO:0043648", "interaction": "Direct", "SUID": 19545864, "TYPE": "Direct", "Gene_A": "GO:0006108", "BEND_MAP_ID": 19545864, "selected": false}, "selected": false}, {"data": {"id": "19545863", "source": "19545619", "target": "19545621", "SCORE": 0.5500191644333489, "shared_interaction": "Direct", "source_original": "32", "Name_B": "ath00620", "Name_A": "GO:0006108", "target_original": "30", "Gene_B": "ath00620", "interaction": "Direct", "SUID": 19545863, "TYPE": "Direct", "Gene_A": "GO:0006108", "BEND_MAP_ID": 19545863, "selected": false}, "selected": false}, {"data": {"id": "19545862", "source": "19545619", "target": "19545620", "SCORE": 0.5500191644333489, "shared_interaction": "Direct", "source_original": "32", "Name_B": "ko00620", "Name_A": "GO:0006108", "target_original": "31", "Gene_B": "ko00620", "interaction": "Direct", "SUID": 19545862, "TYPE": "Direct", "Gene_A": "GO:0006108", "BEND_MAP_ID": 19545862, "selected": false}, "selected": false}, {"data": {"id": "19545861", "source": "19545619", "target": "19545618", "SCORE": 0.6641235933663394, "shared_interaction": "Direct", "source_original": "32", "Name_B": "M00168", "Name_A": "GO:0006108", "target_original": "33", "Gene_B": "M00168", "interaction": "Direct", "SUID": 19545861, "TYPE": "Direct", "Gene_A": "GO:0006108", "BEND_MAP_ID": 19545861, "selected": false}, "selected": false}, {"data": {"id": "19545860", "source": "19545619", "target": "19545617", "SCORE": 0.6641235933663394, "shared_interaction": "Direct", "source_original": "32", "Name_B": "ath_M00168", "Name_A": "GO:0006108", "target_original": "34", "Gene_B": "ath_M00168", "interaction": "Direct", "SUID": 19545860, "TYPE": "Direct", "Gene_A": "GO:0006108", "BEND_MAP_ID": 19545860, "selected": false}, "selected": false}, {"data": {"id": "19545859", "source": "19545618", "target": "19545573", "SCORE": 0.6636103151890763, "shared_interaction": "Direct", "source_original": "33", "Name_B": "M00171", "Name_A": "M00168", "target_original": "78", "Gene_B": "M00171", "interaction": "Direct", "SUID": 19545859, "TYPE": "Direct", "Gene_A": "M00168", "BEND_MAP_ID": 19545859, "selected": false}, "selected": false}, {"data": {"id": "19545858", "source": "19545618", "target": "19545624", "SCORE": 0.6636103151890763, "shared_interaction": "Direct", "source_original": "33", "Name_B": "ath_M00171", "Name_A": "M00168", "target_original": "27", "Gene_B": "ath_M00171", "interaction": "Direct", "SUID": 19545858, "TYPE": "Direct", "Gene_A": "M00168", "BEND_MAP_ID": 19545858, "selected": false}, "selected": false}, {"data": {"id": "19545857", "source": "19545618", "target": "19545623", "SCORE": 0.4384924430871392, "shared_interaction": "Direct", "source_original": "33", "Name_B": "ath00710", "Name_A": "M00168", "target_original": "28", "Gene_B": "ath00710", "interaction": "Direct", "SUID": 19545857, "TYPE": "Direct", "Gene_A": "M00168", "BEND_MAP_ID": 19545857, "selected": false}, "selected": false}, {"data": {"id": "19545856", "source": "19545618", "target": "19545622", "SCORE": 0.4384924430871392, "shared_interaction": "Direct", "source_original": "33", "Name_B": "ko00710", "Name_A": "M00168", "target_original": "29", "Gene_B": "ko00710", "interaction": "Direct", "SUID": 19545856, "TYPE": "Direct", "Gene_A": "M00168", "BEND_MAP_ID": 19545856, "selected": false}, "selected": false}, {"data": {"id": "19545855", "source": "19545618", "target": "19545629", "SCORE": 0.3010980288452193, "shared_interaction": "Direct", "source_original": "33", "Name_B": "WP2621", "Name_A": "M00168", "target_original": "22", "Gene_B": "WP2621", "interaction": "Direct", "SUID": 19545855, "TYPE": "Direct", "Gene_A": "M00168", "BEND_MAP_ID": 19545855, "selected": false}, "selected": false}, {"data": {"id": "19545854", "source": "19545618", "target": "19545621", "SCORE": 0.46501265823102966, "shared_interaction": "Direct", "source_original": "33", "Name_B": "ath00620", "Name_A": "M00168", "target_original": "30", "Gene_B": "ath00620", "interaction": "Direct", "SUID": 19545854, "TYPE": "Direct", "Gene_A": "M00168", "BEND_MAP_ID": 19545854, "selected": false}, "selected": false}, {"data": {"id": "19545853", "source": "19545618", "target": "19545620", "SCORE": 0.46501265823102966, "shared_interaction": "Direct", "source_original": "33", "Name_B": "ko00620", "Name_A": "M00168", "target_original": "31", "Gene_B": "ko00620", "interaction": "Direct", "SUID": 19545853, "TYPE": "Direct", "Gene_A": "M00168", "BEND_MAP_ID": 19545853, "selected": false}, "selected": false}, {"data": {"id": "19545852", "source": "19545618", "target": "19545617", "SCORE": 1.0, "shared_interaction": "Direct", "source_original": "33", "Name_B": "ath_M00168", "Name_A": "M00168", "target_original": "34", "Gene_B": "ath_M00168", "interaction": "Direct", "SUID": 19545852, "TYPE": "Direct", "Gene_A": "M00168", "BEND_MAP_ID": 19545852, "selected": false}, "selected": false}, {"data": {"id": "19545851", "source": "19545617", "target": "19545624", "SCORE": 0.6636103151890763, "shared_interaction": "Direct", "source_original": "34", "Name_B": "ath_M00171", "Name_A": "ath_M00168", "target_original": "27", "Gene_B": "ath_M00171", "interaction": "Direct", "SUID": 19545851, "TYPE": "Direct", "Gene_A": "ath_M00168", "BEND_MAP_ID": 19545851, "selected": false}, "selected": false}, {"data": {"id": "19545850", "source": "19545617", "target": "19545622", "SCORE": 0.4384924430871392, "shared_interaction": "Direct", "source_original": "34", "Name_B": "ko00710", "Name_A": "ath_M00168", "target_original": "29", "Gene_B": "ko00710", "interaction": "Direct", "SUID": 19545850, "TYPE": "Direct", "Gene_A": "ath_M00168", "BEND_MAP_ID": 19545850, "selected": false}, "selected": false}, {"data": {"id": "19545849", "source": "19545617", "target": "19545620", "SCORE": 0.46501265823102966, "shared_interaction": "Direct", "source_original": "34", "Name_B": "ko00620", "Name_A": "ath_M00168", "target_original": "31", "Gene_B": "ko00620", "interaction": "Direct", "SUID": 19545849, "TYPE": "Direct", "Gene_A": "ath_M00168", "BEND_MAP_ID": 19545849, "selected": false}, "selected": false}, {"data": {"id": "19545848", "source": "19545616", "target": "19545625", "SCORE": 0.3412373746529591, "shared_interaction": "Direct", "source_original": "35", "Name_B": "ko01230", "Name_A": "ko00270", "target_original": "26", "Gene_B": "ko01230", "interaction": "Direct", "SUID": 19545848, "TYPE": "Direct", "Gene_A": "ko00270", "BEND_MAP_ID": 19545848, "selected": false}, "selected": false}, {"data": {"id": "19545847", "source": "19545615", "target": "19545572", "SCORE": 0.40040858018597625, "shared_interaction": "Direct", "source_original": "36", "Name_B": "ath00270", "Name_A": "GO:0000096", "target_original": "79", "Gene_B": "ath00270", "interaction": "Direct", "SUID": 19545847, "TYPE": "Direct", "Gene_A": "GO:0000096", "BEND_MAP_ID": 19545847, "selected": false}, "selected": false}, {"data": {"id": "19545846", "source": "19545615", "target": "19545616", "SCORE": 0.40040858018597625, "shared_interaction": "Direct", "source_original": "36", "Name_B": "ko00270", "Name_A": "GO:0000096", "target_original": "35", "Gene_B": "ko00270", "interaction": "Direct", "SUID": 19545846, "TYPE": "Direct", "Gene_A": "GO:0000096", "BEND_MAP_ID": 19545846, "selected": false}, "selected": false}, {"data": {"id": "19545845", "source": "19545615", "target": "19545591", "SCORE": 0.41796118797082876, "shared_interaction": "Direct", "source_original": "36", "Name_B": "GO:1901605", "Name_A": "GO:0000096", "target_original": "60", "Gene_B": "GO:1901605", "interaction": "Direct", "SUID": 19545845, "TYPE": "Direct", "Gene_A": "GO:0000096", "BEND_MAP_ID": 19545845, "selected": false}, "selected": false}, {"data": {"id": "19545844", "source": "19545615", "target": "19545590", "SCORE": 0.3009457092833994, "shared_interaction": "Direct", "source_original": "36", "Name_B": "GO:0006520", "Name_A": "GO:0000096", "target_original": "61", "Gene_B": "GO:0006520", "interaction": "Direct", "SUID": 19545844, "TYPE": "Direct", "Gene_A": "GO:0000096", "BEND_MAP_ID": 19545844, "selected": false}, "selected": false}, {"data": {"id": "19545843", "source": "19545615", "target": "19545614", "SCORE": 0.6628374497438005, "shared_interaction": "Direct", "source_original": "36", "Name_B": "GO:0019344", "Name_A": "GO:0000096", "target_original": "37", "Gene_B": "GO:0019344", "interaction": "Direct", "SUID": 19545843, "TYPE": "Direct", "Gene_A": "GO:0000096", "BEND_MAP_ID": 19545843, "selected": false}, "selected": false}, {"data": {"id": "19545842", "source": "19545615", "target": "19545613", "SCORE": 0.7467644521154949, "shared_interaction": "Direct", "source_original": "36", "Name_B": "GO:0006534", "Name_A": "GO:0000096", "target_original": "38", "Gene_B": "GO:0006534", "interaction": "Direct", "SUID": 19545842, "TYPE": "Direct", "Gene_A": "GO:0000096", "BEND_MAP_ID": 19545842, "selected": false}, "selected": false}, {"data": {"id": "19545841", "source": "19545614", "target": "19545572", "SCORE": 0.32421931213409644, "shared_interaction": "Direct", "source_original": "37", "Name_B": "ath00270", "Name_A": "GO:0019344", "target_original": "79", "Gene_B": "ath00270", "interaction": "Direct", "SUID": 19545841, "TYPE": "Direct", "Gene_A": "GO:0019344", "BEND_MAP_ID": 19545841, "selected": false}, "selected": false}, {"data": {"id": "19545840", "source": "19545614", "target": "19545616", "SCORE": 0.32421931213409644, "shared_interaction": "Direct", "source_original": "37", "Name_B": "ko00270", "Name_A": "GO:0019344", "target_original": "35", "Gene_B": "ko00270", "interaction": "Direct", "SUID": 19545840, "TYPE": "Direct", "Gene_A": "GO:0019344", "BEND_MAP_ID": 19545840, "selected": false}, "selected": false}, {"data": {"id": "19545839", "source": "19545614", "target": "19545591", "SCORE": 0.3024738036102925, "shared_interaction": "Direct", "source_original": "37", "Name_B": "GO:1901605", "Name_A": "GO:0019344", "target_original": "60", "Gene_B": "GO:1901605", "interaction": "Direct", "SUID": 19545839, "TYPE": "Direct", "Gene_A": "GO:0019344", "BEND_MAP_ID": 19545839, "selected": false}, "selected": false}, {"data": {"id": "19545838", "source": "19545613", "target": "19545572", "SCORE": 0.30926836021600057, "shared_interaction": "Direct", "source_original": "38", "Name_B": "ath00270", "Name_A": "GO:0006534", "target_original": "79", "Gene_B": "ath00270", "interaction": "Direct", "SUID": 19545838, "TYPE": "Direct", "Gene_A": "GO:0006534", "BEND_MAP_ID": 19545838, "selected": false}, "selected": false}, {"data": {"id": "19545837", "source": "19545613", "target": "19545616", "SCORE": 0.30926836021600057, "shared_interaction": "Direct", "source_original": "38", "Name_B": "ko00270", "Name_A": "GO:0006534", "target_original": "35", "Gene_B": "ko00270", "interaction": "Direct", "SUID": 19545837, "TYPE": "Direct", "Gene_A": "GO:0006534", "BEND_MAP_ID": 19545837, "selected": false}, "selected": false}, {"data": {"id": "19545836", "source": "19545613", "target": "19545591", "SCORE": 0.3528114663746522, "shared_interaction": "Direct", "source_original": "38", "Name_B": "GO:1901605", "Name_A": "GO:0006534", "target_original": "60", "Gene_B": "GO:1901605", "interaction": "Direct", "SUID": 19545836, "TYPE": "Direct", "Gene_A": "GO:0006534", "BEND_MAP_ID": 19545836, "selected": false}, "selected": false}, {"data": {"id": "19545835", "source": "19545613", "target": "19545614", "SCORE": 0.9082382366742823, "shared_interaction": "Direct", "source_original": "38", "Name_B": "GO:0019344", "Name_A": "GO:0006534", "target_original": "37", "Gene_B": "GO:0019344", "interaction": "Direct", "SUID": 19545835, "TYPE": "Direct", "Gene_A": "GO:0006534", "BEND_MAP_ID": 19545835, "selected": false}, "selected": false}, {"data": {"id": "19545834", "source": "19545612", "target": "19545634", "SCORE": 0.3146526561607424, "shared_interaction": "Direct", "source_original": "39", "Name_B": "ko00500", "Name_A": "ko00052", "target_original": "17", "Gene_B": "ko00500", "interaction": "Direct", "SUID": 19545834, "TYPE": "Direct", "Gene_A": "ko00052", "BEND_MAP_ID": 19545834, "selected": false}, "selected": false}, {"data": {"id": "19545833", "source": "19545611", "target": "19545571", "SCORE": 0.4948364888155822, "shared_interaction": "Direct", "source_original": "40", "Name_B": "ath00052", "Name_A": "M00549", "target_original": "80", "Gene_B": "ath00052", "interaction": "Direct", "SUID": 19545833, "TYPE": "Direct", "Gene_A": "M00549", "BEND_MAP_ID": 19545833, "selected": false}, "selected": false}, {"data": {"id": "19545832", "source": "19545611", "target": "19545612", "SCORE": 0.4948364888155822, "shared_interaction": "Direct", "source_original": "40", "Name_B": "ko00052", "Name_A": "M00549", "target_original": "39", "Gene_B": "ko00052", "interaction": "Direct", "SUID": 19545832, "TYPE": "Direct", "Gene_A": "M00549", "BEND_MAP_ID": 19545832, "selected": false}, "selected": false}, {"data": {"id": "19545831", "source": "19545611", "target": "19545610", "SCORE": 1.0, "shared_interaction": "Direct", "source_original": "40", "Name_B": "ath_M00549", "Name_A": "M00549", "target_original": "41", "Gene_B": "ath_M00549", "interaction": "Direct", "SUID": 19545831, "TYPE": "Direct", "Gene_A": "M00549", "BEND_MAP_ID": 19545831, "selected": false}, "selected": false}, {"data": {"id": "19545830", "source": "19545610", "target": "19545612", "SCORE": 0.4948364888155822, "shared_interaction": "Direct", "source_original": "41", "Name_B": "ko00052", "Name_A": "ath_M00549", "target_original": "39", "Gene_B": "ko00052", "interaction": "Direct", "SUID": 19545830, "TYPE": "Direct", "Gene_A": "ath_M00549", "BEND_MAP_ID": 19545830, "selected": false}, "selected": false}, {"data": {"id": "19545829", "source": "19545608", "target": "19545565", "SCORE": 0.8318670976719561, "shared_interaction": "Direct", "source_original": "43", "Name_B": "GO:0016071", "Name_A": "GO:0006397", "target_original": "86", "Gene_B": "GO:0016071", "interaction": "Direct", "SUID": 19545829, "TYPE": "Direct", "Gene_A": "GO:0006397", "BEND_MAP_ID": 19545829, "selected": false}, "selected": false}, {"data": {"id": "19545828", "source": "19545608", "target": "19545606", "SCORE": 0.5450697508056125, "shared_interaction": "Direct", "source_original": "43", "Name_B": "ath03040", "Name_A": "GO:0006397", "target_original": "45", "Gene_B": "ath03040", "interaction": "Direct", "SUID": 19545828, "TYPE": "Direct", "Gene_A": "GO:0006397", "BEND_MAP_ID": 19545828, "selected": false}, "selected": false}, {"data": {"id": "19545827", "source": "19545608", "target": "19545605", "SCORE": 0.5450697508056125, "shared_interaction": "Direct", "source_original": "43", "Name_B": "ko03040", "Name_A": "GO:0006397", "target_original": "46", "Gene_B": "ko03040", "interaction": "Direct", "SUID": 19545827, "TYPE": "Direct", "Gene_A": "GO:0006397", "BEND_MAP_ID": 19545827, "selected": false}, "selected": false}, {"data": {"id": "19545826", "source": "19545607", "target": "19545565", "SCORE": 0.6457453228731441, "shared_interaction": "Direct", "source_original": "44", "Name_B": "GO:0016071", "Name_A": "GO:0000398", "target_original": "86", "Gene_B": "GO:0016071", "interaction": "Direct", "SUID": 19545826, "TYPE": "Direct", "Gene_A": "GO:0000398", "BEND_MAP_ID": 19545826, "selected": false}, "selected": false}, {"data": {"id": "19545825", "source": "19545607", "target": "19545608", "SCORE": 0.8020903573840082, "shared_interaction": "Direct", "source_original": "44", "Name_B": "GO:0006397", "Name_A": "GO:0000398", "target_original": "43", "Gene_B": "GO:0006397", "interaction": "Direct", "SUID": 19545825, "TYPE": "Direct", "Gene_A": "GO:0000398", "BEND_MAP_ID": 19545825, "selected": false}, "selected": false}, {"data": {"id": "19545824", "source": "19545607", "target": "19545606", "SCORE": 0.6959899378520956, "shared_interaction": "Direct", "source_original": "44", "Name_B": "ath03040", "Name_A": "GO:0000398", "target_original": "45", "Gene_B": "ath03040", "interaction": "Direct", "SUID": 19545824, "TYPE": "Direct", "Gene_A": "GO:0000398", "BEND_MAP_ID": 19545824, "selected": false}, "selected": false}, {"data": {"id": "19545823", "source": "19545607", "target": "19545605", "SCORE": 0.6959899378520956, "shared_interaction": "Direct", "source_original": "44", "Name_B": "ko03040", "Name_A": "GO:0000398", "target_original": "46", "Gene_B": "ko03040", "interaction": "Direct", "SUID": 19545823, "TYPE": "Direct", "Gene_A": "GO:0000398", "BEND_MAP_ID": 19545823, "selected": false}, "selected": false}, {"data": {"id": "19545822", "source": "19545606", "target": "19545605", "SCORE": 1.0, "shared_interaction": "Direct", "source_original": "45", "Name_B": "ko03040", "Name_A": "ath03040", "target_original": "46", "Gene_B": "ko03040", "interaction": "Direct", "SUID": 19545822, "TYPE": "Direct", "Gene_A": "ath03040", "BEND_MAP_ID": 19545822, "selected": false}, "selected": false}, {"data": {"id": "19545821", "source": "19545604", "target": "19545565", "SCORE": 0.626861605521747, "shared_interaction": "Direct", "source_original": "47", "Name_B": "GO:0016071", "Name_A": "GO:0000375", "target_original": "86", "Gene_B": "GO:0016071", "interaction": "Direct", "SUID": 19545821, "TYPE": "Direct", "Gene_A": "GO:0000375", "BEND_MAP_ID": 19545821, "selected": false}, "selected": false}, {"data": {"id": "19545820", "source": "19545604", "target": "19545608", "SCORE": 0.7755503359374332, "shared_interaction": "Direct", "source_original": "47", "Name_B": "GO:0006397", "Name_A": "GO:0000375", "target_original": "43", "Gene_B": "GO:0006397", "interaction": "Direct", "SUID": 19545820, "TYPE": "Direct", "Gene_A": "GO:0000375", "BEND_MAP_ID": 19545820, "selected": false}, "selected": false}, {"data": {"id": "19545819", "source": "19545604", "target": "19545607", "SCORE": 0.961179816149801, "shared_interaction": "Direct", "source_original": "47", "Name_B": "GO:0000398", "Name_A": "GO:0000375", "target_original": "44", "Gene_B": "GO:0000398", "interaction": "Direct", "SUID": 19545819, "TYPE": "Direct", "Gene_A": "GO:0000375", "BEND_MAP_ID": 19545819, "selected": false}, "selected": false}, {"data": {"id": "19545818", "source": "19545604", "target": "19545606", "SCORE": 0.665979088129298, "shared_interaction": "Direct", "source_original": "47", "Name_B": "ath03040", "Name_A": "GO:0000375", "target_original": "45", "Gene_B": "ath03040", "interaction": "Direct", "SUID": 19545818, "TYPE": "Direct", "Gene_A": "GO:0000375", "BEND_MAP_ID": 19545818, "selected": false}, "selected": false}, {"data": {"id": "19545817", "source": "19545604", "target": "19545605", "SCORE": 0.665979088129298, "shared_interaction": "Direct", "source_original": "47", "Name_B": "ko03040", "Name_A": "GO:0000375", "target_original": "46", "Gene_B": "ko03040", "interaction": "Direct", "SUID": 19545817, "TYPE": "Direct", "Gene_A": "GO:0000375", "BEND_MAP_ID": 19545817, "selected": false}, "selected": false}, {"data": {"id": "19545816", "source": "19545604", "target": "19545603", "SCORE": 1.0, "shared_interaction": "Direct", "source_original": "47", "Name_B": "GO:0000377", "Name_A": "GO:0000375", "target_original": "48", "Gene_B": "GO:0000377", "interaction": "Direct", "SUID": 19545816, "TYPE": "Direct", "Gene_A": "GO:0000375", "BEND_MAP_ID": 19545816, "selected": false}, "selected": false}, {"data": {"id": "19545815", "source": "19545603", "target": "19545565", "SCORE": 0.626861605521747, "shared_interaction": "Direct", "source_original": "48", "Name_B": "GO:0016071", "Name_A": "GO:0000377", "target_original": "86", "Gene_B": "GO:0016071", "interaction": "Direct", "SUID": 19545815, "TYPE": "Direct", "Gene_A": "GO:0000377", "BEND_MAP_ID": 19545815, "selected": false}, "selected": false}, {"data": {"id": "19545814", "source": "19545603", "target": "19545608", "SCORE": 0.7755503359374332, "shared_interaction": "Direct", "source_original": "48", "Name_B": "GO:0006397", "Name_A": "GO:0000377", "target_original": "43", "Gene_B": "GO:0006397", "interaction": "Direct", "SUID": 19545814, "TYPE": "Direct", "Gene_A": "GO:0000377", "BEND_MAP_ID": 19545814, "selected": false}, "selected": false}, {"data": {"id": "19545813", "source": "19545603", "target": "19545607", "SCORE": 0.961179816149801, "shared_interaction": "Direct", "source_original": "48", "Name_B": "GO:0000398", "Name_A": "GO:0000377", "target_original": "44", "Gene_B": "GO:0000398", "interaction": "Direct", "SUID": 19545813, "TYPE": "Direct", "Gene_A": "GO:0000377", "BEND_MAP_ID": 19545813, "selected": false}, "selected": false}, {"data": {"id": "19545812", "source": "19545603", "target": "19545606", "SCORE": 0.665979088129298, "shared_interaction": "Direct", "source_original": "48", "Name_B": "ath03040", "Name_A": "GO:0000377", "target_original": "45", "Gene_B": "ath03040", "interaction": "Direct", "SUID": 19545812, "TYPE": "Direct", "Gene_A": "GO:0000377", "BEND_MAP_ID": 19545812, "selected": false}, "selected": false}, {"data": {"id": "19545811", "source": "19545603", "target": "19545605", "SCORE": 0.665979088129298, "shared_interaction": "Direct", "source_original": "48", "Name_B": "ko03040", "Name_A": "GO:0000377", "target_original": "46", "Gene_B": "ko03040", "interaction": "Direct", "SUID": 19545811, "TYPE": "Direct", "Gene_A": "GO:0000377", "BEND_MAP_ID": 19545811, "selected": false}, "selected": false}, {"data": {"id": "19545810", "source": "19545601", "target": "19545600", "SCORE": 0.3972127139372955, "shared_interaction": "Direct", "source_original": "50", "Name_B": "GO:0071396", "Name_A": "GO:0070542", "target_original": "51", "Gene_B": "GO:0071396", "interaction": "Direct", "SUID": 19545810, "TYPE": "Direct", "Gene_A": "GO:0070542", "BEND_MAP_ID": 19545810, "selected": false}, "selected": false}, {"data": {"id": "19545809", "source": "19545601", "target": "19545599", "SCORE": 0.7045797684959458, "shared_interaction": "Direct", "source_original": "50", "Name_B": "GO:0071395", "Name_A": "GO:0070542", "target_original": "52", "Gene_B": "GO:0071395", "interaction": "Direct", "SUID": 19545809, "TYPE": "Direct", "Gene_A": "GO:0070542", "BEND_MAP_ID": 19545809, "selected": false}, "selected": false}, {"data": {"id": "19545808", "source": "19545601", "target": "19545598", "SCORE": 0.7045797684959458, "shared_interaction": "Direct", "source_original": "50", "Name_B": "GO:0071398", "Name_A": "GO:0070542", "target_original": "53", "Gene_B": "GO:0071398", "interaction": "Direct", "SUID": 19545808, "TYPE": "Direct", "Gene_A": "GO:0070542", "BEND_MAP_ID": 19545808, "selected": false}, "selected": false}, {"data": {"id": "19545807", "source": "19545600", "target": "19545598", "SCORE": 0.4630688314667135, "shared_interaction": "Direct", "source_original": "51", "Name_B": "GO:0071398", "Name_A": "GO:0071396", "target_original": "53", "Gene_B": "GO:0071398", "interaction": "Direct", "SUID": 19545807, "TYPE": "Direct", "Gene_A": "GO:0071396", "BEND_MAP_ID": 19545807, "selected": false}, "selected": false}, {"data": {"id": "19545806", "source": "19545599", "target": "19545600", "SCORE": 0.4630688314667135, "shared_interaction": "Direct", "source_original": "52", "Name_B": "GO:0071396", "Name_A": "GO:0071395", "target_original": "51", "Gene_B": "GO:0071396", "interaction": "Direct", "SUID": 19545806, "TYPE": "Direct", "Gene_A": "GO:0071395", "BEND_MAP_ID": 19545806, "selected": false}, "selected": false}, {"data": {"id": "19545805", "source": "19545599", "target": "19545598", "SCORE": 1.0, "shared_interaction": "Direct", "source_original": "52", "Name_B": "GO:0071398", "Name_A": "GO:0071395", "target_original": "53", "Gene_B": "GO:0071398", "interaction": "Direct", "SUID": 19545805, "TYPE": "Direct", "Gene_A": "GO:0071395", "BEND_MAP_ID": 19545805, "selected": false}, "selected": false}, {"data": {"id": "19545804", "source": "19545597", "target": "19545594", "SCORE": 0.7268496975346697, "shared_interaction": "Direct", "source_original": "54", "Name_B": "GO:2000028", "Name_A": "GO:0048573", "target_original": "57", "Gene_B": "GO:2000028", "interaction": "Direct", "SUID": 19545804, "TYPE": "Direct", "Gene_A": "GO:0048573", "BEND_MAP_ID": 19545804, "selected": false}, "selected": false}, {"data": {"id": "19545803", "source": "19545596", "target": "19545597", "SCORE": 0.8008294062209874, "shared_interaction": "Direct", "source_original": "55", "Name_B": "GO:0048573", "Name_A": "GO:0010228", "target_original": "54", "Gene_B": "GO:0048573", "interaction": "Direct", "SUID": 19545803, "TYPE": "Direct", "Gene_A": "GO:0010228", "BEND_MAP_ID": 19545803, "selected": false}, "selected": false}, {"data": {"id": "19545802", "source": "19545596", "target": "19545595", "SCORE": 0.35627141878128055, "shared_interaction": "Direct", "source_original": "55", "Name_B": "GO:0016570", "Name_A": "GO:0010228", "target_original": "56", "Gene_B": "GO:0016570", "interaction": "Direct", "SUID": 19545802, "TYPE": "Direct", "Gene_A": "GO:0010228", "BEND_MAP_ID": 19545802, "selected": false}, "selected": false}, {"data": {"id": "19545801", "source": "19545596", "target": "19545594", "SCORE": 0.5520491987263226, "shared_interaction": "Direct", "source_original": "55", "Name_B": "GO:2000028", "Name_A": "GO:0010228", "target_original": "57", "Gene_B": "GO:2000028", "interaction": "Direct", "SUID": 19545801, "TYPE": "Direct", "Gene_A": "GO:0010228", "BEND_MAP_ID": 19545801, "selected": false}, "selected": false}, {"data": {"id": "19545800", "source": "19545595", "target": "19545597", "SCORE": 0.34855522216442303, "shared_interaction": "Direct", "source_original": "56", "Name_B": "GO:0048573", "Name_A": "GO:0016570", "target_original": "54", "Gene_B": "GO:0048573", "interaction": "Direct", "SUID": 19545800, "TYPE": "Direct", "Gene_A": "GO:0016570", "BEND_MAP_ID": 19545800, "selected": false}, "selected": false}, {"data": {"id": "19545799", "source": "19545592", "target": "19545573", "SCORE": 0.5374310480714847, "shared_interaction": "Direct", "source_original": "59", "Name_B": "M00171", "Name_A": "GO:0043648", "target_original": "78", "Gene_B": "M00171", "interaction": "Direct", "SUID": 19545799, "TYPE": "Direct", "Gene_A": "GO:0043648", "BEND_MAP_ID": 19545799, "selected": false}, "selected": false}, {"data": {"id": "19545798", "source": "19545592", "target": "19545624", "SCORE": 0.5374310480714847, "shared_interaction": "Direct", "source_original": "59", "Name_B": "ath_M00171", "Name_A": "GO:0043648", "target_original": "27", "Gene_B": "ath_M00171", "interaction": "Direct", "SUID": 19545798, "TYPE": "Direct", "Gene_A": "GO:0043648", "BEND_MAP_ID": 19545798, "selected": false}, "selected": false}, {"data": {"id": "19545797", "source": "19545592", "target": "19545632", "SCORE": 0.3100205700867071, "shared_interaction": "Direct", "source_original": "59", "Name_B": "ath01200", "Name_A": "GO:0043648", "target_original": "19", "Gene_B": "ath01200", "interaction": "Direct", "SUID": 19545797, "TYPE": "Direct", "Gene_A": "GO:0043648", "BEND_MAP_ID": 19545797, "selected": false}, "selected": false}, {"data": {"id": "19545796", "source": "19545592", "target": "19545631", "SCORE": 0.3100205700867071, "shared_interaction": "Direct", "source_original": "59", "Name_B": "ko01200", "Name_A": "GO:0043648", "target_original": "20", "Gene_B": "ko01200", "interaction": "Direct", "SUID": 19545796, "TYPE": "Direct", "Gene_A": "GO:0043648", "BEND_MAP_ID": 19545796, "selected": false}, "selected": false}, {"data": {"id": "19545795", "source": "19545592", "target": "19545623", "SCORE": 0.4877835951153127, "shared_interaction": "Direct", "source_original": "59", "Name_B": "ath00710", "Name_A": "GO:0043648", "target_original": "28", "Gene_B": "ath00710", "interaction": "Direct", "SUID": 19545795, "TYPE": "Direct", "Gene_A": "GO:0043648", "BEND_MAP_ID": 19545795, "selected": false}, "selected": false}, {"data": {"id": "19545794", "source": "19545592", "target": "19545622", "SCORE": 0.4877835951153127, "shared_interaction": "Direct", "source_original": "59", "Name_B": "ko00710", "Name_A": "GO:0043648", "target_original": "29", "Gene_B": "ko00710", "interaction": "Direct", "SUID": 19545794, "TYPE": "Direct", "Gene_A": "GO:0043648", "BEND_MAP_ID": 19545794, "selected": false}, "selected": false}, {"data": {"id": "19545793", "source": "19545592", "target": "19545574", "SCORE": 0.40483777520531256, "shared_interaction": "Direct", "source_original": "59", "Name_B": "ath00250", "Name_A": "GO:0043648", "target_original": "77", "Gene_B": "ath00250", "interaction": "Direct", "SUID": 19545793, "TYPE": "Direct", "Gene_A": "GO:0043648", "BEND_MAP_ID": 19545793, "selected": false}, "selected": false}, {"data": {"id": "19545792", "source": "19545592", "target": "19545593", "SCORE": 0.40483777520531256, "shared_interaction": "Direct", "source_original": "59", "Name_B": "ko00250", "Name_A": "GO:0043648", "target_original": "58", "Gene_B": "ko00250", "interaction": "Direct", "SUID": 19545792, "TYPE": "Direct", "Gene_A": "GO:0043648", "BEND_MAP_ID": 19545792, "selected": false}, "selected": false}, {"data": {"id": "19545791", "source": "19545592", "target": "19545621", "SCORE": 0.3555699063634383, "shared_interaction": "Direct", "source_original": "59", "Name_B": "ath00620", "Name_A": "GO:0043648", "target_original": "30", "Gene_B": "ath00620", "interaction": "Direct", "SUID": 19545791, "TYPE": "Direct", "Gene_A": "GO:0043648", "BEND_MAP_ID": 19545791, "selected": false}, "selected": false}, {"data": {"id": "19545790", "source": "19545592", "target": "19545620", "SCORE": 0.3555699063634383, "shared_interaction": "Direct", "source_original": "59", "Name_B": "ko00620", "Name_A": "GO:0043648", "target_original": "31", "Gene_B": "ko00620", "interaction": "Direct", "SUID": 19545790, "TYPE": "Direct", "Gene_A": "GO:0043648", "BEND_MAP_ID": 19545790, "selected": false}, "selected": false}, {"data": {"id": "19545789", "source": "19545592", "target": "19545591", "SCORE": 0.3704688773556234, "shared_interaction": "Direct", "source_original": "59", "Name_B": "GO:1901605", "Name_A": "GO:0043648", "target_original": "60", "Gene_B": "GO:1901605", "interaction": "Direct", "SUID": 19545789, "TYPE": "Direct", "Gene_A": "GO:0043648", "BEND_MAP_ID": 19545789, "selected": false}, "selected": false}, {"data": {"id": "19545788", "source": "19545592", "target": "19545618", "SCORE": 0.32619093170456703, "shared_interaction": "Direct", "source_original": "59", "Name_B": "M00168", "Name_A": "GO:0043648", "target_original": "33", "Gene_B": "M00168", "interaction": "Direct", "SUID": 19545788, "TYPE": "Direct", "Gene_A": "GO:0043648", "BEND_MAP_ID": 19545788, "selected": false}, "selected": false}, {"data": {"id": "19545787", "source": "19545592", "target": "19545617", "SCORE": 0.32619093170456703, "shared_interaction": "Direct", "source_original": "59", "Name_B": "ath_M00168", "Name_A": "GO:0043648", "target_original": "34", "Gene_B": "ath_M00168", "interaction": "Direct", "SUID": 19545787, "TYPE": "Direct", "Gene_A": "GO:0043648", "BEND_MAP_ID": 19545787, "selected": false}, "selected": false}, {"data": {"id": "19545786", "source": "19545591", "target": "19545572", "SCORE": 0.36726208808273536, "shared_interaction": "Direct", "source_original": "60", "Name_B": "ath00270", "Name_A": "GO:1901605", "target_original": "79", "Gene_B": "ath00270", "interaction": "Direct", "SUID": 19545786, "TYPE": "Direct", "Gene_A": "GO:1901605", "BEND_MAP_ID": 19545786, "selected": false}, "selected": false}, {"data": {"id": "19545785", "source": "19545591", "target": "19545616", "SCORE": 0.36726208808273536, "shared_interaction": "Direct", "source_original": "60", "Name_B": "ko00270", "Name_A": "GO:1901605", "target_original": "35", "Gene_B": "ko00270", "interaction": "Direct", "SUID": 19545785, "TYPE": "Direct", "Gene_A": "GO:1901605", "BEND_MAP_ID": 19545785, "selected": false}, "selected": false}, {"data": {"id": "19545784", "source": "19545591", "target": "19545626", "SCORE": 0.5022142655243327, "shared_interaction": "Direct", "source_original": "60", "Name_B": "ath01230", "Name_A": "GO:1901605", "target_original": "25", "Gene_B": "ath01230", "interaction": "Direct", "SUID": 19545784, "TYPE": "Direct", "Gene_A": "GO:1901605", "BEND_MAP_ID": 19545784, "selected": false}, "selected": false}, {"data": {"id": "19545783", "source": "19545591", "target": "19545625", "SCORE": 0.5022142655243327, "shared_interaction": "Direct", "source_original": "60", "Name_B": "ko01230", "Name_A": "GO:1901605", "target_original": "26", "Gene_B": "ko01230", "interaction": "Direct", "SUID": 19545783, "TYPE": "Direct", "Gene_A": "GO:1901605", "BEND_MAP_ID": 19545783, "selected": false}, "selected": false}, {"data": {"id": "19545782", "source": "19545591", "target": "19545574", "SCORE": 0.41796118797082876, "shared_interaction": "Direct", "source_original": "60", "Name_B": "ath00250", "Name_A": "GO:1901605", "target_original": "77", "Gene_B": "ath00250", "interaction": "Direct", "SUID": 19545782, "TYPE": "Direct", "Gene_A": "GO:1901605", "BEND_MAP_ID": 19545782, "selected": false}, "selected": false}, {"data": {"id": "19545781", "source": "19545591", "target": "19545593", "SCORE": 0.41796118797082876, "shared_interaction": "Direct", "source_original": "60", "Name_B": "ko00250", "Name_A": "GO:1901605", "target_original": "58", "Gene_B": "ko00250", "interaction": "Direct", "SUID": 19545781, "TYPE": "Direct", "Gene_A": "GO:1901605", "BEND_MAP_ID": 19545781, "selected": false}, "selected": false}, {"data": {"id": "19545780", "source": "19545590", "target": "19545572", "SCORE": 0.3086401111358248, "shared_interaction": "Direct", "source_original": "61", "Name_B": "ath00270", "Name_A": "GO:0006520", "target_original": "79", "Gene_B": "ath00270", "interaction": "Direct", "SUID": 19545780, "TYPE": "Direct", "Gene_A": "GO:0006520", "BEND_MAP_ID": 19545780, "selected": false}, "selected": false}, {"data": {"id": "19545779", "source": "19545590", "target": "19545616", "SCORE": 0.3086401111358248, "shared_interaction": "Direct", "source_original": "61", "Name_B": "ko00270", "Name_A": "GO:0006520", "target_original": "35", "Gene_B": "ko00270", "interaction": "Direct", "SUID": 19545779, "TYPE": "Direct", "Gene_A": "GO:0006520", "BEND_MAP_ID": 19545779, "selected": false}, "selected": false}, {"data": {"id": "19545778", "source": "19545590", "target": "19545626", "SCORE": 0.45381235461442404, "shared_interaction": "Direct", "source_original": "61", "Name_B": "ath01230", "Name_A": "GO:0006520", "target_original": "25", "Gene_B": "ath01230", "interaction": "Direct", "SUID": 19545778, "TYPE": "Direct", "Gene_A": "GO:0006520", "BEND_MAP_ID": 19545778, "selected": false}, "selected": false}, {"data": {"id": "19545777", "source": "19545590", "target": "19545625", "SCORE": 0.45381235461442404, "shared_interaction": "Direct", "source_original": "61", "Name_B": "ko01230", "Name_A": "GO:0006520", "target_original": "26", "Gene_B": "ko01230", "interaction": "Direct", "SUID": 19545777, "TYPE": "Direct", "Gene_A": "GO:0006520", "BEND_MAP_ID": 19545777, "selected": false}, "selected": false}, {"data": {"id": "19545776", "source": "19545590", "target": "19545574", "SCORE": 0.3009457092833994, "shared_interaction": "Direct", "source_original": "61", "Name_B": "ath00250", "Name_A": "GO:0006520", "target_original": "77", "Gene_B": "ath00250", "interaction": "Direct", "SUID": 19545776, "TYPE": "Direct", "Gene_A": "GO:0006520", "BEND_MAP_ID": 19545776, "selected": false}, "selected": false}, {"data": {"id": "19545775", "source": "19545590", "target": "19545593", "SCORE": 0.3009457092833994, "shared_interaction": "Direct", "source_original": "61", "Name_B": "ko00250", "Name_A": "GO:0006520", "target_original": "58", "Gene_B": "ko00250", "interaction": "Direct", "SUID": 19545775, "TYPE": "Direct", "Gene_A": "GO:0006520", "BEND_MAP_ID": 19545775, "selected": false}, "selected": false}, {"data": {"id": "19545774", "source": "19545590", "target": "19545591", "SCORE": 0.7946945034844104, "shared_interaction": "Direct", "source_original": "61", "Name_B": "GO:1901605", "Name_A": "GO:0006520", "target_original": "60", "Gene_B": "GO:1901605", "interaction": "Direct", "SUID": 19545774, "TYPE": "Direct", "Gene_A": "GO:0006520", "BEND_MAP_ID": 19545774, "selected": false}, "selected": false}, {"data": {"id": "19545773", "source": "19545589", "target": "19545574", "SCORE": 0.6201466781732423, "shared_interaction": "Direct", "source_original": "62", "Name_B": "ath00250", "Name_A": "GO:0006536", "target_original": "77", "Gene_B": "ath00250", "interaction": "Direct", "SUID": 19545773, "TYPE": "Direct", "Gene_A": "GO:0006536", "BEND_MAP_ID": 19545773, "selected": false}, "selected": false}, {"data": {"id": "19545772", "source": "19545589", "target": "19545593", "SCORE": 0.6201466781732423, "shared_interaction": "Direct", "source_original": "62", "Name_B": "ko00250", "Name_A": "GO:0006536", "target_original": "58", "Gene_B": "ko00250", "interaction": "Direct", "SUID": 19545772, "TYPE": "Direct", "Gene_A": "GO:0006536", "BEND_MAP_ID": 19545772, "selected": false}, "selected": false}, {"data": {"id": "19545771", "source": "19545589", "target": "19545592", "SCORE": 0.5941928793660398, "shared_interaction": "Direct", "source_original": "62", "Name_B": "GO:0043648", "Name_A": "GO:0006536", "target_original": "59", "Gene_B": "GO:0043648", "interaction": "Direct", "SUID": 19545771, "TYPE": "Direct", "Gene_A": "GO:0006536", "BEND_MAP_ID": 19545771, "selected": false}, "selected": false}, {"data": {"id": "19545770", "source": "19545589", "target": "19545591", "SCORE": 0.3528114663746522, "shared_interaction": "Direct", "source_original": "62", "Name_B": "GO:1901605", "Name_A": "GO:0006536", "target_original": "60", "Gene_B": "GO:1901605", "interaction": "Direct", "SUID": 19545770, "TYPE": "Direct", "Gene_A": "GO:0006536", "BEND_MAP_ID": 19545770, "selected": false}, "selected": false}, {"data": {"id": "19545769", "source": "19545587", "target": "19545633", "SCORE": 0.3316354048084887, "shared_interaction": "Direct", "source_original": "64", "Name_B": "ko00010", "Name_A": "ath00071", "target_original": "18", "Gene_B": "ko00010", "interaction": "Direct", "SUID": 19545769, "TYPE": "Direct", "Gene_A": "ath00071", "BEND_MAP_ID": 19545769, "selected": false}, "selected": false}, {"data": {"id": "19545768", "source": "19545587", "target": "19545567", "SCORE": 0.3434672089515565, "shared_interaction": "Direct", "source_original": "64", "Name_B": "ath00410", "Name_A": "ath00071", "target_original": "84", "Gene_B": "ath00410", "interaction": "Direct", "SUID": 19545768, "TYPE": "Direct", "Gene_A": "ath00071", "BEND_MAP_ID": 19545768, "selected": false}, "selected": false}, {"data": {"id": "19545767", "source": "19545587", "target": "19545588", "SCORE": 0.3434672089515565, "shared_interaction": "Direct", "source_original": "64", "Name_B": "ko00410", "Name_A": "ath00071", "target_original": "63", "Gene_B": "ko00410", "interaction": "Direct", "SUID": 19545767, "TYPE": "Direct", "Gene_A": "ath00071", "BEND_MAP_ID": 19545767, "selected": false}, "selected": false}, {"data": {"id": "19545766", "source": "19545587", "target": "19545586", "SCORE": 1.0, "shared_interaction": "Direct", "source_original": "64", "Name_B": "ko00071", "Name_A": "ath00071", "target_original": "65", "Gene_B": "ko00071", "interaction": "Direct", "SUID": 19545766, "TYPE": "Direct", "Gene_A": "ath00071", "BEND_MAP_ID": 19545766, "selected": false}, "selected": false}, {"data": {"id": "19545765", "source": "19545587", "target": "19545585", "SCORE": 0.3434672089515565, "shared_interaction": "Direct", "source_original": "64", "Name_B": "ath00330", "Name_A": "ath00071", "target_original": "66", "Gene_B": "ath00330", "interaction": "Direct", "SUID": 19545765, "TYPE": "Direct", "Gene_A": "ath00071", "BEND_MAP_ID": 19545765, "selected": false}, "selected": false}, {"data": {"id": "19545764", "source": "19545587", "target": "19545584", "SCORE": 0.3434672089515565, "shared_interaction": "Direct", "source_original": "64", "Name_B": "ko00330", "Name_A": "ath00071", "target_original": "67", "Gene_B": "ko00330", "interaction": "Direct", "SUID": 19545764, "TYPE": "Direct", "Gene_A": "ath00071", "BEND_MAP_ID": 19545764, "selected": false}, "selected": false}, {"data": {"id": "19545763", "source": "19545586", "target": "19545588", "SCORE": 0.3434672089515565, "shared_interaction": "Direct", "source_original": "65", "Name_B": "ko00410", "Name_A": "ko00071", "target_original": "63", "Gene_B": "ko00410", "interaction": "Direct", "SUID": 19545763, "TYPE": "Direct", "Gene_A": "ko00071", "BEND_MAP_ID": 19545763, "selected": false}, "selected": false}, {"data": {"id": "19545762", "source": "19545586", "target": "19545584", "SCORE": 0.3434672089515565, "shared_interaction": "Direct", "source_original": "65", "Name_B": "ko00330", "Name_A": "ko00071", "target_original": "67", "Gene_B": "ko00330", "interaction": "Direct", "SUID": 19545762, "TYPE": "Direct", "Gene_A": "ko00071", "BEND_MAP_ID": 19545762, "selected": false}, "selected": false}, {"data": {"id": "19545761", "source": "19545585", "target": "19545567", "SCORE": 0.5486351403331892, "shared_interaction": "Direct", "source_original": "66", "Name_B": "ath00410", "Name_A": "ath00330", "target_original": "84", "Gene_B": "ath00410", "interaction": "Direct", "SUID": 19545761, "TYPE": "Direct", "Gene_A": "ath00330", "BEND_MAP_ID": 19545761, "selected": false}, "selected": false}, {"data": {"id": "19545760", "source": "19545585", "target": "19545588", "SCORE": 0.5486351403331892, "shared_interaction": "Direct", "source_original": "66", "Name_B": "ko00410", "Name_A": "ath00330", "target_original": "63", "Gene_B": "ko00410", "interaction": "Direct", "SUID": 19545760, "TYPE": "Direct", "Gene_A": "ath00330", "BEND_MAP_ID": 19545760, "selected": false}, "selected": false}, {"data": {"id": "19545759", "source": "19545585", "target": "19545586", "SCORE": 0.3434672089515565, "shared_interaction": "Direct", "source_original": "66", "Name_B": "ko00071", "Name_A": "ath00330", "target_original": "65", "Gene_B": "ko00071", "interaction": "Direct", "SUID": 19545759, "TYPE": "Direct", "Gene_A": "ath00330", "BEND_MAP_ID": 19545759, "selected": false}, "selected": false}, {"data": {"id": "19545758", "source": "19545585", "target": "19545584", "SCORE": 1.0, "shared_interaction": "Direct", "source_original": "66", "Name_B": "ko00330", "Name_A": "ath00330", "target_original": "67", "Gene_B": "ko00330", "interaction": "Direct", "SUID": 19545758, "TYPE": "Direct", "Gene_A": "ath00330", "BEND_MAP_ID": 19545758, "selected": false}, "selected": false}, {"data": {"id": "19545757", "source": "19545584", "target": "19545588", "SCORE": 0.5486351403331892, "shared_interaction": "Direct", "source_original": "67", "Name_B": "ko00410", "Name_A": "ko00330", "target_original": "63", "Gene_B": "ko00410", "interaction": "Direct", "SUID": 19545757, "TYPE": "Direct", "Gene_A": "ko00330", "BEND_MAP_ID": 19545757, "selected": false}, "selected": false}, {"data": {"id": "19545756", "source": "19545583", "target": "19545582", "SCORE": 1.0, "shared_interaction": "Direct", "source_original": "68", "Name_B": "ko00940", "Name_A": "ath00940", "target_original": "69", "Gene_B": "ko00940", "interaction": "Direct", "SUID": 19545756, "TYPE": "Direct", "Gene_A": "ath00940", "BEND_MAP_ID": 19545756, "selected": false}, "selected": false}, {"data": {"id": "19545755", "source": "19545580", "target": "19545565", "SCORE": 0.4089841228871747, "shared_interaction": "Direct", "source_original": "71", "Name_B": "GO:0016071", "Name_A": "GO:0006401", "target_original": "86", "Gene_B": "GO:0016071", "interaction": "Direct", "SUID": 19545755, "TYPE": "Direct", "Gene_A": "GO:0006401", "BEND_MAP_ID": 19545755, "selected": false}, "selected": false}, {"data": {"id": "19545754", "source": "19545580", "target": "19545569", "SCORE": 0.3815782872641503, "shared_interaction": "Direct", "source_original": "71", "Name_B": "ath03018", "Name_A": "GO:0006401", "target_original": "82", "Gene_B": "ath03018", "interaction": "Direct", "SUID": 19545754, "TYPE": "Direct", "Gene_A": "GO:0006401", "BEND_MAP_ID": 19545754, "selected": false}, "selected": false}, {"data": {"id": "19545753", "source": "19545580", "target": "19545602", "SCORE": 0.3815782872641503, "shared_interaction": "Direct", "source_original": "71", "Name_B": "ko03018", "Name_A": "GO:0006401", "target_original": "49", "Gene_B": "ko03018", "interaction": "Direct", "SUID": 19545753, "TYPE": "Direct", "Gene_A": "GO:0006401", "BEND_MAP_ID": 19545753, "selected": false}, "selected": false}, {"data": {"id": "19545752", "source": "19545580", "target": "19545559", "SCORE": 0.44335064348759007, "shared_interaction": "Direct", "source_original": "71", "Name_B": "GO:0009894", "Name_A": "GO:0006401", "target_original": "92", "Gene_B": "GO:0009894", "interaction": "Direct", "SUID": 19545752, "TYPE": "Direct", "Gene_A": "GO:0006401", "BEND_MAP_ID": 19545752, "selected": false}, "selected": false}, {"data": {"id": "19545751", "source": "19545580", "target": "19545581", "SCORE": 0.5213187325272651, "shared_interaction": "Direct", "source_original": "71", "Name_B": "GO:1903311", "Name_A": "GO:0006401", "target_original": "70", "Gene_B": "GO:1903311", "interaction": "Direct", "SUID": 19545751, "TYPE": "Direct", "Gene_A": "GO:0006401", "BEND_MAP_ID": 19545751, "selected": false}, "selected": false}, {"data": {"id": "19545750", "source": "19545580", "target": "19545579", "SCORE": 0.916298303151524, "shared_interaction": "Direct", "source_original": "71", "Name_B": "GO:0034655", "Name_A": "GO:0006401", "target_original": "72", "Gene_B": "GO:0034655", "interaction": "Direct", "SUID": 19545750, "TYPE": "Direct", "Gene_A": "GO:0006401", "BEND_MAP_ID": 19545750, "selected": false}, "selected": false}, {"data": {"id": "19545749", "source": "19545580", "target": "19545578", "SCORE": 0.9006263754870399, "shared_interaction": "Direct", "source_original": "71", "Name_B": "GO:0006402", "Name_A": "GO:0006401", "target_original": "73", "Gene_B": "GO:0006402", "interaction": "Direct", "SUID": 19545749, "TYPE": "Direct", "Gene_A": "GO:0006401", "BEND_MAP_ID": 19545749, "selected": false}, "selected": false}, {"data": {"id": "19545748", "source": "19545580", "target": "19545577", "SCORE": 0.7831013671639666, "shared_interaction": "Direct", "source_original": "71", "Name_B": "GO:1901361", "Name_A": "GO:0006401", "target_original": "74", "Gene_B": "GO:1901361", "interaction": "Direct", "SUID": 19545748, "TYPE": "Direct", "Gene_A": "GO:0006401", "BEND_MAP_ID": 19545748, "selected": false}, "selected": false}, {"data": {"id": "19545747", "source": "19545580", "target": "19545576", "SCORE": 0.8027222315582078, "shared_interaction": "Direct", "source_original": "71", "Name_B": "GO:0019439", "Name_A": "GO:0006401", "target_original": "75", "Gene_B": "GO:0019439", "interaction": "Direct", "SUID": 19545747, "TYPE": "Direct", "Gene_A": "GO:0006401", "BEND_MAP_ID": 19545747, "selected": false}, "selected": false}, {"data": {"id": "19545746", "source": "19545580", "target": "19545575", "SCORE": 0.4993728992138359, "shared_interaction": "Direct", "source_original": "71", "Name_B": "GO:0031329", "Name_A": "GO:0006401", "target_original": "76", "Gene_B": "GO:0031329", "interaction": "Direct", "SUID": 19545746, "TYPE": "Direct", "Gene_A": "GO:0006401", "BEND_MAP_ID": 19545746, "selected": false}, "selected": false}, {"data": {"id": "19545745", "source": "19545579", "target": "19545569", "SCORE": 0.34735476698037254, "shared_interaction": "Direct", "source_original": "72", "Name_B": "ath03018", "Name_A": "GO:0034655", "target_original": "82", "Gene_B": "ath03018", "interaction": "Direct", "SUID": 19545745, "TYPE": "Direct", "Gene_A": "GO:0034655", "BEND_MAP_ID": 19545745, "selected": false}, "selected": false}, {"data": {"id": "19545744", "source": "19545579", "target": "19545602", "SCORE": 0.34735476698037254, "shared_interaction": "Direct", "source_original": "72", "Name_B": "ko03018", "Name_A": "GO:0034655", "target_original": "49", "Gene_B": "ko03018", "interaction": "Direct", "SUID": 19545744, "TYPE": "Direct", "Gene_A": "GO:0034655", "BEND_MAP_ID": 19545744, "selected": false}, "selected": false}, {"data": {"id": "19545743", "source": "19545579", "target": "19545581", "SCORE": 0.47063816243334944, "shared_interaction": "Direct", "source_original": "72", "Name_B": "GO:1903311", "Name_A": "GO:0034655", "target_original": "70", "Gene_B": "GO:1903311", "interaction": "Direct", "SUID": 19545743, "TYPE": "Direct", "Gene_A": "GO:0034655", "BEND_MAP_ID": 19545743, "selected": false}, "selected": false}, {"data": {"id": "19545742", "source": "19545579", "target": "19545577", "SCORE": 0.8643401895080488, "shared_interaction": "Direct", "source_original": "72", "Name_B": "GO:1901361", "Name_A": "GO:0034655", "target_original": "74", "Gene_B": "GO:1901361", "interaction": "Direct", "SUID": 19545742, "TYPE": "Direct", "Gene_A": "GO:0034655", "BEND_MAP_ID": 19545742, "selected": false}, "selected": false}, {"data": {"id": "19545741", "source": "19545578", "target": "19545565", "SCORE": 0.40175937349233304, "shared_interaction": "Direct", "source_original": "73", "Name_B": "GO:0016071", "Name_A": "GO:0006402", "target_original": "86", "Gene_B": "GO:0016071", "interaction": "Direct", "SUID": 19545741, "TYPE": "Direct", "Gene_A": "GO:0006402", "BEND_MAP_ID": 19545741, "selected": false}, "selected": false}, {"data": {"id": "19545740", "source": "19545578", "target": "19545569", "SCORE": 0.3577680525184739, "shared_interaction": "Direct", "source_original": "73", "Name_B": "ath03018", "Name_A": "GO:0006402", "target_original": "82", "Gene_B": "ath03018", "interaction": "Direct", "SUID": 19545740, "TYPE": "Direct", "Gene_A": "GO:0006402", "BEND_MAP_ID": 19545740, "selected": false}, "selected": false}, {"data": {"id": "19545739", "source": "19545578", "target": "19545602", "SCORE": 0.3577680525184739, "shared_interaction": "Direct", "source_original": "73", "Name_B": "ko03018", "Name_A": "GO:0006402", "target_original": "49", "Gene_B": "ko03018", "interaction": "Direct", "SUID": 19545739, "TYPE": "Direct", "Gene_A": "GO:0006402", "BEND_MAP_ID": 19545739, "selected": false}, "selected": false}, {"data": {"id": "19545738", "source": "19545578", "target": "19545559", "SCORE": 0.4277636966286598, "shared_interaction": "Direct", "source_original": "73", "Name_B": "GO:0009894", "Name_A": "GO:0006402", "target_original": "92", "Gene_B": "GO:0009894", "interaction": "Direct", "SUID": 19545738, "TYPE": "Direct", "Gene_A": "GO:0006402", "BEND_MAP_ID": 19545738, "selected": false}, "selected": false}, {"data": {"id": "19545737", "source": "19545578", "target": "19545581", "SCORE": 0.5830158217645778, "shared_interaction": "Direct", "source_original": "73", "Name_B": "GO:1903311", "Name_A": "GO:0006402", "target_original": "70", "Gene_B": "GO:1903311", "interaction": "Direct", "SUID": 19545737, "TYPE": "Direct", "Gene_A": "GO:0006402", "BEND_MAP_ID": 19545737, "selected": false}, "selected": false}, {"data": {"id": "19545736", "source": "19545578", "target": "19545579", "SCORE": 0.8184348901954148, "shared_interaction": "Direct", "source_original": "73", "Name_B": "GO:0034655", "Name_A": "GO:0006402", "target_original": "72", "Gene_B": "GO:0034655", "interaction": "Direct", "SUID": 19545736, "TYPE": "Direct", "Gene_A": "GO:0006402", "BEND_MAP_ID": 19545736, "selected": false}, "selected": false}, {"data": {"id": "19545735", "source": "19545578", "target": "19545577", "SCORE": 0.6904008438826549, "shared_interaction": "Direct", "source_original": "73", "Name_B": "GO:1901361", "Name_A": "GO:0006402", "target_original": "74", "Gene_B": "GO:1901361", "interaction": "Direct", "SUID": 19545735, "TYPE": "Direct", "Gene_A": "GO:0006402", "BEND_MAP_ID": 19545735, "selected": false}, "selected": false}, {"data": {"id": "19545734", "source": "19545578", "target": "19545576", "SCORE": 0.7090524039119124, "shared_interaction": "Direct", "source_original": "73", "Name_B": "GO:0019439", "Name_A": "GO:0006402", "target_original": "75", "Gene_B": "GO:0019439", "interaction": "Direct", "SUID": 19545734, "TYPE": "Direct", "Gene_A": "GO:0006402", "BEND_MAP_ID": 19545734, "selected": false}, "selected": false}, {"data": {"id": "19545733", "source": "19545578", "target": "19545575", "SCORE": 0.48621444201477915, "shared_interaction": "Direct", "source_original": "73", "Name_B": "GO:0031329", "Name_A": "GO:0006402", "target_original": "76", "Gene_B": "GO:0031329", "interaction": "Direct", "SUID": 19545733, "TYPE": "Direct", "Gene_A": "GO:0006402", "BEND_MAP_ID": 19545733, "selected": false}, "selected": false}, {"data": {"id": "19545732", "source": "19545577", "target": "19545581", "SCORE": 0.3923121933670473, "shared_interaction": "Direct", "source_original": "74", "Name_B": "GO:1903311", "Name_A": "GO:1901361", "target_original": "70", "Gene_B": "GO:1903311", "interaction": "Direct", "SUID": 19545732, "TYPE": "Direct", "Gene_A": "GO:1901361", "BEND_MAP_ID": 19545732, "selected": false}, "selected": false}, {"data": {"id": "19545731", "source": "19545576", "target": "19545569", "SCORE": 0.30064500226124874, "shared_interaction": "Direct", "source_original": "75", "Name_B": "ath03018", "Name_A": "GO:0019439", "target_original": "82", "Gene_B": "ath03018", "interaction": "Direct", "SUID": 19545731, "TYPE": "Direct", "Gene_A": "GO:0019439", "BEND_MAP_ID": 19545731, "selected": false}, "selected": false}, {"data": {"id": "19545730", "source": "19545576", "target": "19545602", "SCORE": 0.30064500226124874, "shared_interaction": "Direct", "source_original": "75", "Name_B": "ko03018", "Name_A": "GO:0019439", "target_original": "49", "Gene_B": "ko03018", "interaction": "Direct", "SUID": 19545730, "TYPE": "Direct", "Gene_A": "GO:0019439", "BEND_MAP_ID": 19545730, "selected": false}, "selected": false}, {"data": {"id": "19545729", "source": "19545576", "target": "19545581", "SCORE": 0.40367565570904224, "shared_interaction": "Direct", "source_original": "75", "Name_B": "GO:1903311", "Name_A": "GO:0019439", "target_original": "70", "Gene_B": "GO:1903311", "interaction": "Direct", "SUID": 19545729, "TYPE": "Direct", "Gene_A": "GO:0019439", "BEND_MAP_ID": 19545729, "selected": false}, "selected": false}, {"data": {"id": "19545728", "source": "19545576", "target": "19545579", "SCORE": 0.8845170175096115, "shared_interaction": "Direct", "source_original": "75", "Name_B": "GO:0034655", "Name_A": "GO:0019439", "target_original": "72", "Gene_B": "GO:0034655", "interaction": "Direct", "SUID": 19545728, "TYPE": "Direct", "Gene_A": "GO:0019439", "BEND_MAP_ID": 19545728, "selected": false}, "selected": false}, {"data": {"id": "19545727", "source": "19545576", "target": "19545577", "SCORE": 0.9795020428117891, "shared_interaction": "Direct", "source_original": "75", "Name_B": "GO:1901361", "Name_A": "GO:0019439", "target_original": "74", "Gene_B": "GO:1901361", "interaction": "Direct", "SUID": 19545727, "TYPE": "Direct", "Gene_A": "GO:0019439", "BEND_MAP_ID": 19545727, "selected": false}, "selected": false}, {"data": {"id": "19545726", "source": "19545576", "target": "19545575", "SCORE": 0.39710776057004193, "shared_interaction": "Direct", "source_original": "75", "Name_B": "GO:0031329", "Name_A": "GO:0019439", "target_original": "76", "Gene_B": "GO:0031329", "interaction": "Direct", "SUID": 19545726, "TYPE": "Direct", "Gene_A": "GO:0019439", "BEND_MAP_ID": 19545726, "selected": false}, "selected": false}, {"data": {"id": "19545725", "source": "19545575", "target": "19545581", "SCORE": 0.5033560832550704, "shared_interaction": "Direct", "source_original": "76", "Name_B": "GO:1903311", "Name_A": "GO:0031329", "target_original": "70", "Gene_B": "GO:1903311", "interaction": "Direct", "SUID": 19545725, "TYPE": "Direct", "Gene_A": "GO:0031329", "BEND_MAP_ID": 19545725, "selected": false}, "selected": false}, {"data": {"id": "19545724", "source": "19545575", "target": "19545579", "SCORE": 0.4561289724836437, "shared_interaction": "Direct", "source_original": "76", "Name_B": "GO:0034655", "Name_A": "GO:0031329", "target_original": "72", "Gene_B": "GO:0034655", "interaction": "Direct", "SUID": 19545724, "TYPE": "Direct", "Gene_A": "GO:0031329", "BEND_MAP_ID": 19545724, "selected": false}, "selected": false}, {"data": {"id": "19545723", "source": "19545575", "target": "19545577", "SCORE": 0.38687128394809606, "shared_interaction": "Direct", "source_original": "76", "Name_B": "GO:1901361", "Name_A": "GO:0031329", "target_original": "74", "Gene_B": "GO:1901361", "interaction": "Direct", "SUID": 19545723, "TYPE": "Direct", "Gene_A": "GO:0031329", "BEND_MAP_ID": 19545723, "selected": false}, "selected": false}, {"data": {"id": "19545722", "source": "19545574", "target": "19545624", "SCORE": 0.3230828368287284, "shared_interaction": "Direct", "source_original": "77", "Name_B": "ath_M00171", "Name_A": "ath00250", "target_original": "27", "Gene_B": "ath_M00171", "interaction": "Direct", "SUID": 19545722, "TYPE": "Direct", "Gene_A": "ath00250", "BEND_MAP_ID": 19545722, "selected": false}, "selected": false}, {"data": {"id": "19545721", "source": "19545574", "target": "19545593", "SCORE": 1.0, "shared_interaction": "Direct", "source_original": "77", "Name_B": "ko00250", "Name_A": "ath00250", "target_original": "58", "Gene_B": "ko00250", "interaction": "Direct", "SUID": 19545721, "TYPE": "Direct", "Gene_A": "ath00250", "BEND_MAP_ID": 19545721, "selected": false}, "selected": false}, {"data": {"id": "19545720", "source": "19545573", "target": "19545624", "SCORE": 1.0, "shared_interaction": "Direct", "source_original": "78", "Name_B": "ath_M00171", "Name_A": "M00171", "target_original": "27", "Gene_B": "ath_M00171", "interaction": "Direct", "SUID": 19545720, "TYPE": "Direct", "Gene_A": "M00171", "BEND_MAP_ID": 19545720, "selected": false}, "selected": false}, {"data": {"id": "19545719", "source": "19545573", "target": "19545632", "SCORE": 0.3669846536722175, "shared_interaction": "Direct", "source_original": "78", "Name_B": "ath01200", "Name_A": "M00171", "target_original": "19", "Gene_B": "ath01200", "interaction": "Direct", "SUID": 19545719, "TYPE": "Direct", "Gene_A": "M00171", "BEND_MAP_ID": 19545719, "selected": false}, "selected": false}, {"data": {"id": "19545718", "source": "19545573", "target": "19545631", "SCORE": 0.3669846536722175, "shared_interaction": "Direct", "source_original": "78", "Name_B": "ko01200", "Name_A": "M00171", "target_original": "20", "Gene_B": "ko01200", "interaction": "Direct", "SUID": 19545718, "TYPE": "Direct", "Gene_A": "M00171", "BEND_MAP_ID": 19545718, "selected": false}, "selected": false}, {"data": {"id": "19545717", "source": "19545573", "target": "19545572", "SCORE": 0.35805725313847997, "shared_interaction": "Direct", "source_original": "78", "Name_B": "ath00270", "Name_A": "M00171", "target_original": "79", "Gene_B": "ath00270", "interaction": "Direct", "SUID": 19545717, "TYPE": "Direct", "Gene_A": "M00171", "BEND_MAP_ID": 19545717, "selected": false}, "selected": false}, {"data": {"id": "19545716", "source": "19545573", "target": "19545616", "SCORE": 0.35805725313847997, "shared_interaction": "Direct", "source_original": "78", "Name_B": "ko00270", "Name_A": "M00171", "target_original": "35", "Gene_B": "ko00270", "interaction": "Direct", "SUID": 19545716, "TYPE": "Direct", "Gene_A": "M00171", "BEND_MAP_ID": 19545716, "selected": false}, "selected": false}, {"data": {"id": "19545715", "source": "19545573", "target": "19545623", "SCORE": 0.7224586288428908, "shared_interaction": "Direct", "source_original": "78", "Name_B": "ath00710", "Name_A": "M00171", "target_original": "28", "Gene_B": "ath00710", "interaction": "Direct", "SUID": 19545715, "TYPE": "Direct", "Gene_A": "M00171", "BEND_MAP_ID": 19545715, "selected": false}, "selected": false}, {"data": {"id": "19545714", "source": "19545573", "target": "19545622", "SCORE": 0.7224586288428908, "shared_interaction": "Direct", "source_original": "78", "Name_B": "ko00710", "Name_A": "M00171", "target_original": "29", "Gene_B": "ko00710", "interaction": "Direct", "SUID": 19545714, "TYPE": "Direct", "Gene_A": "M00171", "BEND_MAP_ID": 19545714, "selected": false}, "selected": false}, {"data": {"id": "19545713", "source": "19545573", "target": "19545574", "SCORE": 0.3230828368287284, "shared_interaction": "Direct", "source_original": "78", "Name_B": "ath00250", "Name_A": "M00171", "target_original": "77", "Gene_B": "ath00250", "interaction": "Direct", "SUID": 19545713, "TYPE": "Direct", "Gene_A": "M00171", "BEND_MAP_ID": 19545713, "selected": false}, "selected": false}, {"data": {"id": "19545712", "source": "19545573", "target": "19545593", "SCORE": 0.3230828368287284, "shared_interaction": "Direct", "source_original": "78", "Name_B": "ko00250", "Name_A": "M00171", "target_original": "58", "Gene_B": "ko00250", "interaction": "Direct", "SUID": 19545712, "TYPE": "Direct", "Gene_A": "M00171", "BEND_MAP_ID": 19545712, "selected": false}, "selected": false}, {"data": {"id": "19545711", "source": "19545573", "target": "19545621", "SCORE": 0.4672002640507688, "shared_interaction": "Direct", "source_original": "78", "Name_B": "ath00620", "Name_A": "M00171", "target_original": "30", "Gene_B": "ath00620", "interaction": "Direct", "SUID": 19545711, "TYPE": "Direct", "Gene_A": "M00171", "BEND_MAP_ID": 19545711, "selected": false}, "selected": false}, {"data": {"id": "19545710", "source": "19545573", "target": "19545620", "SCORE": 0.4672002640507688, "shared_interaction": "Direct", "source_original": "78", "Name_B": "ko00620", "Name_A": "M00171", "target_original": "31", "Gene_B": "ko00620", "interaction": "Direct", "SUID": 19545710, "TYPE": "Direct", "Gene_A": "M00171", "BEND_MAP_ID": 19545710, "selected": false}, "selected": false}, {"data": {"id": "19545709", "source": "19545573", "target": "19545617", "SCORE": 0.6636103151890763, "shared_interaction": "Direct", "source_original": "78", "Name_B": "ath_M00168", "Name_A": "M00171", "target_original": "34", "Gene_B": "ath_M00168", "interaction": "Direct", "SUID": 19545709, "TYPE": "Direct", "Gene_A": "M00171", "BEND_MAP_ID": 19545709, "selected": false}, "selected": false}, {"data": {"id": "19545708", "source": "19545572", "target": "19545624", "SCORE": 0.35805725313847997, "shared_interaction": "Direct", "source_original": "79", "Name_B": "ath_M00171", "Name_A": "ath00270", "target_original": "27", "Gene_B": "ath_M00171", "interaction": "Direct", "SUID": 19545708, "TYPE": "Direct", "Gene_A": "ath00270", "BEND_MAP_ID": 19545708, "selected": false}, "selected": false}, {"data": {"id": "19545707", "source": "19545572", "target": "19545616", "SCORE": 1.0, "shared_interaction": "Direct", "source_original": "79", "Name_B": "ko00270", "Name_A": "ath00270", "target_original": "35", "Gene_B": "ko00270", "interaction": "Direct", "SUID": 19545707, "TYPE": "Direct", "Gene_A": "ath00270", "BEND_MAP_ID": 19545707, "selected": false}, "selected": false}, {"data": {"id": "19545706", "source": "19545572", "target": "19545626", "SCORE": 0.3412373746529591, "shared_interaction": "Direct", "source_original": "79", "Name_B": "ath01230", "Name_A": "ath00270", "target_original": "25", "Gene_B": "ath01230", "interaction": "Direct", "SUID": 19545706, "TYPE": "Direct", "Gene_A": "ath00270", "BEND_MAP_ID": 19545706, "selected": false}, "selected": false}, {"data": {"id": "19545705", "source": "19545572", "target": "19545625", "SCORE": 0.3412373746529591, "shared_interaction": "Direct", "source_original": "79", "Name_B": "ko01230", "Name_A": "ath00270", "target_original": "26", "Gene_B": "ko01230", "interaction": "Direct", "SUID": 19545705, "TYPE": "Direct", "Gene_A": "ath00270", "BEND_MAP_ID": 19545705, "selected": false}, "selected": false}, {"data": {"id": "19545704", "source": "19545571", "target": "19545568", "SCORE": 0.3146526561607424, "shared_interaction": "Direct", "source_original": "80", "Name_B": "ath00500", "Name_A": "ath00052", "target_original": "83", "Gene_B": "ath00500", "interaction": "Direct", "SUID": 19545704, "TYPE": "Direct", "Gene_A": "ath00052", "BEND_MAP_ID": 19545704, "selected": false}, "selected": false}, {"data": {"id": "19545703", "source": "19545571", "target": "19545634", "SCORE": 0.3146526561607424, "shared_interaction": "Direct", "source_original": "80", "Name_B": "ko00500", "Name_A": "ath00052", "target_original": "17", "Gene_B": "ko00500", "interaction": "Direct", "SUID": 19545703, "TYPE": "Direct", "Gene_A": "ath00052", "BEND_MAP_ID": 19545703, "selected": false}, "selected": false}, {"data": {"id": "19545702", "source": "19545571", "target": "19545612", "SCORE": 1.0, "shared_interaction": "Direct", "source_original": "80", "Name_B": "ko00052", "Name_A": "ath00052", "target_original": "39", "Gene_B": "ko00052", "interaction": "Direct", "SUID": 19545702, "TYPE": "Direct", "Gene_A": "ath00052", "BEND_MAP_ID": 19545702, "selected": false}, "selected": false}, {"data": {"id": "19545701", "source": "19545571", "target": "19545627", "SCORE": 0.3194202898579671, "shared_interaction": "Direct", "source_original": "80", "Name_B": "ko00051", "Name_A": "ath00052", "target_original": "24", "Gene_B": "ko00051", "interaction": "Direct", "SUID": 19545701, "TYPE": "Direct", "Gene_A": "ath00052", "BEND_MAP_ID": 19545701, "selected": false}, "selected": false}, {"data": {"id": "19545700", "source": "19545571", "target": "19545610", "SCORE": 0.4948364888155822, "shared_interaction": "Direct", "source_original": "80", "Name_B": "ath_M00549", "Name_A": "ath00052", "target_original": "41", "Gene_B": "ath_M00549", "interaction": "Direct", "SUID": 19545700, "TYPE": "Direct", "Gene_A": "ath00052", "BEND_MAP_ID": 19545700, "selected": false}, "selected": false}, {"data": {"id": "19545699", "source": "19545570", "target": "19545633", "SCORE": 1.0, "shared_interaction": "Direct", "source_original": "81", "Name_B": "ko00010", "Name_A": "ath00010", "target_original": "18", "Gene_B": "ko00010", "interaction": "Direct", "SUID": 19545699, "TYPE": "Direct", "Gene_A": "ath00010", "BEND_MAP_ID": 19545699, "selected": false}, "selected": false}, {"data": {"id": "19545698", "source": "19545570", "target": "19545632", "SCORE": 0.44832614965915013, "shared_interaction": "Direct", "source_original": "81", "Name_B": "ath01200", "Name_A": "ath00010", "target_original": "19", "Gene_B": "ath01200", "interaction": "Direct", "SUID": 19545698, "TYPE": "Direct", "Gene_A": "ath00010", "BEND_MAP_ID": 19545698, "selected": false}, "selected": false}, {"data": {"id": "19545697", "source": "19545570", "target": "19545631", "SCORE": 0.44832614965915013, "shared_interaction": "Direct", "source_original": "81", "Name_B": "ko01200", "Name_A": "ath00010", "target_original": "20", "Gene_B": "ko01200", "interaction": "Direct", "SUID": 19545697, "TYPE": "Direct", "Gene_A": "ath00010", "BEND_MAP_ID": 19545697, "selected": false}, "selected": false}, {"data": {"id": "19545696", "source": "19545570", "target": "19545628", "SCORE": 0.40886203424151707, "shared_interaction": "Direct", "source_original": "81", "Name_B": "ath00051", "Name_A": "ath00010", "target_original": "23", "Gene_B": "ath00051", "interaction": "Direct", "SUID": 19545696, "TYPE": "Direct", "Gene_A": "ath00010", "BEND_MAP_ID": 19545696, "selected": false}, "selected": false}, {"data": {"id": "19545695", "source": "19545570", "target": "19545627", "SCORE": 0.40886203424151707, "shared_interaction": "Direct", "source_original": "81", "Name_B": "ko00051", "Name_A": "ath00010", "target_original": "24", "Gene_B": "ko00051", "interaction": "Direct", "SUID": 19545695, "TYPE": "Direct", "Gene_A": "ath00010", "BEND_MAP_ID": 19545695, "selected": false}, "selected": false}, {"data": {"id": "19545694", "source": "19545570", "target": "19545626", "SCORE": 0.324510932107251, "shared_interaction": "Direct", "source_original": "81", "Name_B": "ath01230", "Name_A": "ath00010", "target_original": "25", "Gene_B": "ath01230", "interaction": "Direct", "SUID": 19545694, "TYPE": "Direct", "Gene_A": "ath00010", "BEND_MAP_ID": 19545694, "selected": false}, "selected": false}, {"data": {"id": "19545693", "source": "19545570", "target": "19545625", "SCORE": 0.324510932107251, "shared_interaction": "Direct", "source_original": "81", "Name_B": "ko01230", "Name_A": "ath00010", "target_original": "26", "Gene_B": "ko01230", "interaction": "Direct", "SUID": 19545693, "TYPE": "Direct", "Gene_A": "ath00010", "BEND_MAP_ID": 19545693, "selected": false}, "selected": false}, {"data": {"id": "19545692", "source": "19545570", "target": "19545587", "SCORE": 0.3316354048084887, "shared_interaction": "Direct", "source_original": "81", "Name_B": "ath00071", "Name_A": "ath00010", "target_original": "64", "Gene_B": "ath00071", "interaction": "Direct", "SUID": 19545692, "TYPE": "Direct", "Gene_A": "ath00010", "BEND_MAP_ID": 19545692, "selected": false}, "selected": false}, {"data": {"id": "19545691", "source": "19545570", "target": "19545586", "SCORE": 0.3316354048084887, "shared_interaction": "Direct", "source_original": "81", "Name_B": "ko00071", "Name_A": "ath00010", "target_original": "65", "Gene_B": "ko00071", "interaction": "Direct", "SUID": 19545691, "TYPE": "Direct", "Gene_A": "ath00010", "BEND_MAP_ID": 19545691, "selected": false}, "selected": false}, {"data": {"id": "19545690", "source": "19545569", "target": "19545602", "SCORE": 1.0, "shared_interaction": "Direct", "source_original": "82", "Name_B": "ko03018", "Name_A": "ath03018", "target_original": "49", "Gene_B": "ko03018", "interaction": "Direct", "SUID": 19545690, "TYPE": "Direct", "Gene_A": "ath03018", "BEND_MAP_ID": 19545690, "selected": false}, "selected": false}, {"data": {"id": "19545689", "source": "19545568", "target": "19545634", "SCORE": 1.0, "shared_interaction": "Direct", "source_original": "83", "Name_B": "ko00500", "Name_A": "ath00500", "target_original": "17", "Gene_B": "ko00500", "interaction": "Direct", "SUID": 19545689, "TYPE": "Direct", "Gene_A": "ath00500", "BEND_MAP_ID": 19545689, "selected": false}, "selected": false}, {"data": {"id": "19545688", "source": "19545568", "target": "19545612", "SCORE": 0.3146526561607424, "shared_interaction": "Direct", "source_original": "83", "Name_B": "ko00052", "Name_A": "ath00500", "target_original": "39", "Gene_B": "ko00052", "interaction": "Direct", "SUID": 19545688, "TYPE": "Direct", "Gene_A": "ath00500", "BEND_MAP_ID": 19545688, "selected": false}, "selected": false}, {"data": {"id": "19545687", "source": "19545567", "target": "19545588", "SCORE": 1.0, "shared_interaction": "Direct", "source_original": "84", "Name_B": "ko00410", "Name_A": "ath00410", "target_original": "63", "Gene_B": "ko00410", "interaction": "Direct", "SUID": 19545687, "TYPE": "Direct", "Gene_A": "ath00410", "BEND_MAP_ID": 19545687, "selected": false}, "selected": false}, {"data": {"id": "19545686", "source": "19545567", "target": "19545586", "SCORE": 0.3434672089515565, "shared_interaction": "Direct", "source_original": "84", "Name_B": "ko00071", "Name_A": "ath00410", "target_original": "65", "Gene_B": "ko00071", "interaction": "Direct", "SUID": 19545686, "TYPE": "Direct", "Gene_A": "ath00410", "BEND_MAP_ID": 19545686, "selected": false}, "selected": false}, {"data": {"id": "19545685", "source": "19545567", "target": "19545584", "SCORE": 0.5486351403331892, "shared_interaction": "Direct", "source_original": "84", "Name_B": "ko00330", "Name_A": "ath00410", "target_original": "67", "Gene_B": "ko00330", "interaction": "Direct", "SUID": 19545685, "TYPE": "Direct", "Gene_A": "ath00410", "BEND_MAP_ID": 19545685, "selected": false}, "selected": false}, {"data": {"id": "19545684", "source": "19545566", "target": "19545566", "SCORE": 1.0, "shared_interaction": "Direct", "source_original": "85", "Name_B": "GO:0006897", "Name_A": "GO:0006897", "target_original": "85", "Gene_B": "GO:0006897", "interaction": "Direct", "SUID": 19545684, "TYPE": "Direct", "Gene_A": "GO:0006897", "BEND_MAP_ID": 19545684, "selected": false}, "selected": false}, {"data": {"id": "19545683", "source": "19545565", "target": "19545581", "SCORE": 0.37795831861632234, "shared_interaction": "Direct", "source_original": "86", "Name_B": "GO:1903311", "Name_A": "GO:0016071", "target_original": "70", "Gene_B": "GO:1903311", "interaction": "Direct", "SUID": 19545683, "TYPE": "Direct", "Gene_A": "GO:0016071", "BEND_MAP_ID": 19545683, "selected": false}, "selected": false}, {"data": {"id": "19545682", "source": "19545565", "target": "19545579", "SCORE": 0.38647222775323503, "shared_interaction": "Direct", "source_original": "86", "Name_B": "GO:0034655", "Name_A": "GO:0016071", "target_original": "72", "Gene_B": "GO:0034655", "interaction": "Direct", "SUID": 19545682, "TYPE": "Direct", "Gene_A": "GO:0016071", "BEND_MAP_ID": 19545682, "selected": false}, "selected": false}, {"data": {"id": "19545681", "source": "19545565", "target": "19545606", "SCORE": 0.4579343863920251, "shared_interaction": "Direct", "source_original": "86", "Name_B": "ath03040", "Name_A": "GO:0016071", "target_original": "45", "Gene_B": "ath03040", "interaction": "Direct", "SUID": 19545681, "TYPE": "Direct", "Gene_A": "GO:0016071", "BEND_MAP_ID": 19545681, "selected": false}, "selected": false}, {"data": {"id": "19545680", "source": "19545565", "target": "19545605", "SCORE": 0.4579343863920251, "shared_interaction": "Direct", "source_original": "86", "Name_B": "ko03040", "Name_A": "GO:0016071", "target_original": "46", "Gene_B": "ko03040", "interaction": "Direct", "SUID": 19545680, "TYPE": "Direct", "Gene_A": "GO:0016071", "BEND_MAP_ID": 19545680, "selected": false}, "selected": false}, {"data": {"id": "19545679", "source": "19545565", "target": "19545577", "SCORE": 0.34599136530426594, "shared_interaction": "Direct", "source_original": "86", "Name_B": "GO:1901361", "Name_A": "GO:0016071", "target_original": "74", "Gene_B": "GO:1901361", "interaction": "Direct", "SUID": 19545679, "TYPE": "Direct", "Gene_A": "GO:0016071", "BEND_MAP_ID": 19545679, "selected": false}, "selected": false}, {"data": {"id": "19545678", "source": "19545565", "target": "19545576", "SCORE": 0.35235568910157505, "shared_interaction": "Direct", "source_original": "86", "Name_B": "GO:0019439", "Name_A": "GO:0016071", "target_original": "75", "Gene_B": "GO:0019439", "interaction": "Direct", "SUID": 19545678, "TYPE": "Direct", "Gene_A": "GO:0016071", "BEND_MAP_ID": 19545678, "selected": false}, "selected": false}, {"data": {"id": "19545677", "source": "19545564", "target": "19545583", "SCORE": 0.5104707190524804, "shared_interaction": "Direct", "source_original": "87", "Name_B": "ath00940", "Name_A": "GO:0009698", "target_original": "68", "Gene_B": "ath00940", "interaction": "Direct", "SUID": 19545677, "TYPE": "Direct", "Gene_A": "GO:0009698", "BEND_MAP_ID": 19545677, "selected": false}, "selected": false}, {"data": {"id": "19545676", "source": "19545564", "target": "19545582", "SCORE": 0.5104707190524804, "shared_interaction": "Direct", "source_original": "87", "Name_B": "ko00940", "Name_A": "GO:0009698", "target_original": "69", "Gene_B": "ko00940", "interaction": "Direct", "SUID": 19545676, "TYPE": "Direct", "Gene_A": "GO:0009698", "BEND_MAP_ID": 19545676, "selected": false}, "selected": false}, {"data": {"id": "19545675", "source": "19545563", "target": "19545597", "SCORE": 0.9482408958646961, "shared_interaction": "Direct", "source_original": "88", "Name_B": "GO:0048573", "Name_A": "GO:0009648", "target_original": "54", "Gene_B": "GO:0048573", "interaction": "Direct", "SUID": 19545675, "TYPE": "Direct", "Gene_A": "GO:0009648", "BEND_MAP_ID": 19545675, "selected": false}, "selected": false}, {"data": {"id": "19545674", "source": "19545563", "target": "19545596", "SCORE": 0.7659404792117206, "shared_interaction": "Direct", "source_original": "88", "Name_B": "GO:0010228", "Name_A": "GO:0009648", "target_original": "55", "Gene_B": "GO:0010228", "interaction": "Direct", "SUID": 19545674, "TYPE": "Direct", "Gene_A": "GO:0009648", "BEND_MAP_ID": 19545674, "selected": false}, "selected": false}, {"data": {"id": "19545673", "source": "19545563", "target": "19545595", "SCORE": 0.32998779863971883, "shared_interaction": "Direct", "source_original": "88", "Name_B": "GO:0016570", "Name_A": "GO:0009648", "target_original": "56", "Gene_B": "GO:0016570", "interaction": "Direct", "SUID": 19545673, "TYPE": "Direct", "Gene_A": "GO:0009648", "BEND_MAP_ID": 19545673, "selected": false}, "selected": false}, {"data": {"id": "19545672", "source": "19545563", "target": "19545594", "SCORE": 0.6796201288079254, "shared_interaction": "Direct", "source_original": "88", "Name_B": "GO:2000028", "Name_A": "GO:0009648", "target_original": "57", "Gene_B": "GO:2000028", "interaction": "Direct", "SUID": 19545672, "TYPE": "Direct", "Gene_A": "GO:0009648", "BEND_MAP_ID": 19545672, "selected": false}, "selected": false}, {"data": {"id": "19545671", "source": "19545562", "target": "19545643", "SCORE": 0.7099490837221955, "shared_interaction": "Direct", "source_original": "89", "Name_B": "GO:0006073", "Name_A": "GO:0005976", "target_original": "8", "Gene_B": "GO:0006073", "interaction": "Direct", "SUID": 19545671, "TYPE": "Direct", "Gene_A": "GO:0005976", "BEND_MAP_ID": 19545671, "selected": false}, "selected": false}, {"data": {"id": "19545670", "source": "19545562", "target": "19545642", "SCORE": 0.7099490837221955, "shared_interaction": "Direct", "source_original": "89", "Name_B": "GO:0044042", "Name_A": "GO:0005976", "target_original": "9", "Gene_B": "GO:0044042", "interaction": "Direct", "SUID": 19545670, "TYPE": "Direct", "Gene_A": "GO:0005976", "BEND_MAP_ID": 19545670, "selected": false}, "selected": false}, {"data": {"id": "19545669", "source": "19545562", "target": "19545641", "SCORE": 0.7841118058112189, "shared_interaction": "Direct", "source_original": "89", "Name_B": "GO:0044264", "Name_A": "GO:0005976", "target_original": "10", "Gene_B": "GO:0044264", "interaction": "Direct", "SUID": 19545669, "TYPE": "Direct", "Gene_A": "GO:0005976", "BEND_MAP_ID": 19545669, "selected": false}, "selected": false}, {"data": {"id": "19545668", "source": "19545562", "target": "19545640", "SCORE": 0.5844901490429115, "shared_interaction": "Direct", "source_original": "89", "Name_B": "GO:0016051", "Name_A": "GO:0005976", "target_original": "11", "Gene_B": "GO:0016051", "interaction": "Direct", "SUID": 19545668, "TYPE": "Direct", "Gene_A": "GO:0005976", "BEND_MAP_ID": 19545668, "selected": false}, "selected": false}, {"data": {"id": "19545667", "source": "19545562", "target": "19545639", "SCORE": 0.3654054054063878, "shared_interaction": "Direct", "source_original": "89", "Name_B": "GO:0005982", "Name_A": "GO:0005976", "target_original": "12", "Gene_B": "GO:0005982", "interaction": "Direct", "SUID": 19545667, "TYPE": "Direct", "Gene_A": "GO:0005976", "BEND_MAP_ID": 19545667, "selected": false}, "selected": false}, {"data": {"id": "19545666", "source": "19545562", "target": "19545637", "SCORE": 0.7108045628532417, "shared_interaction": "Direct", "source_original": "89", "Name_B": "GO:0044262", "Name_A": "GO:0005976", "target_original": "14", "Gene_B": "GO:0044262", "interaction": "Direct", "SUID": 19545666, "TYPE": "Direct", "Gene_A": "GO:0005976", "BEND_MAP_ID": 19545666, "selected": false}, "selected": false}, {"data": {"id": "19545665", "source": "19545562", "target": "19545635", "SCORE": 0.4548580607924495, "shared_interaction": "Direct", "source_original": "89", "Name_B": "GO:0009250", "Name_A": "GO:0005976", "target_original": "16", "Gene_B": "GO:0009250", "interaction": "Direct", "SUID": 19545665, "TYPE": "Direct", "Gene_A": "GO:0005976", "BEND_MAP_ID": 19545665, "selected": false}, "selected": false}, {"data": {"id": "19545664", "source": "19545561", "target": "19545561", "SCORE": 1.0, "shared_interaction": "Direct", "source_original": "90", "Name_B": "GO:0031053", "Name_A": "GO:0031053", "target_original": "90", "Gene_B": "GO:0031053", "interaction": "Direct", "SUID": 19545664, "TYPE": "Direct", "Gene_A": "GO:0031053", "BEND_MAP_ID": 19545664, "selected": false}, "selected": false}, {"data": {"id": "19545663", "source": "19545560", "target": "19545557", "SCORE": 0.35365365365460333, "shared_interaction": "Direct", "source_original": "91", "Name_B": "GO:0009408", "Name_A": "GO:0006457", "target_original": "94", "Gene_B": "GO:0009408", "interaction": "Direct", "SUID": 19545663, "TYPE": "Direct", "Gene_A": "GO:0006457", "BEND_MAP_ID": 19545663, "selected": false}, "selected": false}, {"data": {"id": "19545662", "source": "19545559", "target": "19545581", "SCORE": 0.4415961548106334, "shared_interaction": "Direct", "source_original": "92", "Name_B": "GO:1903311", "Name_A": "GO:0009894", "target_original": "70", "Gene_B": "GO:1903311", "interaction": "Direct", "SUID": 19545662, "TYPE": "Direct", "Gene_A": "GO:0009894", "BEND_MAP_ID": 19545662, "selected": false}, "selected": false}, {"data": {"id": "19545661", "source": "19545559", "target": "19545579", "SCORE": 0.4074198704481688, "shared_interaction": "Direct", "source_original": "92", "Name_B": "GO:0034655", "Name_A": "GO:0009894", "target_original": "72", "Gene_B": "GO:0034655", "interaction": "Direct", "SUID": 19545661, "TYPE": "Direct", "Gene_A": "GO:0009894", "BEND_MAP_ID": 19545661, "selected": false}, "selected": false}, {"data": {"id": "19545660", "source": "19545559", "target": "19545577", "SCORE": 0.3485498668259192, "shared_interaction": "Direct", "source_original": "92", "Name_B": "GO:1901361", "Name_A": "GO:0009894", "target_original": "74", "Gene_B": "GO:1901361", "interaction": "Direct", "SUID": 19545660, "TYPE": "Direct", "Gene_A": "GO:0009894", "BEND_MAP_ID": 19545660, "selected": false}, "selected": false}, {"data": {"id": "19545659", "source": "19545559", "target": "19545576", "SCORE": 0.3573558835757386, "shared_interaction": "Direct", "source_original": "92", "Name_B": "GO:0019439", "Name_A": "GO:0009894", "target_original": "75", "Gene_B": "GO:0019439", "interaction": "Direct", "SUID": 19545659, "TYPE": "Direct", "Gene_A": "GO:0009894", "BEND_MAP_ID": 19545659, "selected": false}, "selected": false}, {"data": {"id": "19545658", "source": "19545559", "target": "19545575", "SCORE": 0.8965091678422988, "shared_interaction": "Direct", "source_original": "92", "Name_B": "GO:0031329", "Name_A": "GO:0009894", "target_original": "76", "Gene_B": "GO:0031329", "interaction": "Direct", "SUID": 19545658, "TYPE": "Direct", "Gene_A": "GO:0009894", "BEND_MAP_ID": 19545658, "selected": false}, "selected": false}, {"data": {"id": "19545657", "source": "19545558", "target": "19545609", "SCORE": 0.7024835276238925, "shared_interaction": "Direct", "source_original": "93", "Name_B": "GO:0010224", "Name_A": "GO:0009411", "target_original": "42", "Gene_B": "GO:0010224", "interaction": "Direct", "SUID": 19545657, "TYPE": "Direct", "Gene_A": "GO:0009411", "BEND_MAP_ID": 19545657, "selected": false}, "selected": false}, {"data": {"id": "19545656", "source": "19545557", "target": "19545649", "SCORE": 0.4055094186763181, "shared_interaction": "Direct", "source_original": "94", "Name_B": "GO:0010286", "Name_A": "GO:0009408", "target_original": "2", "Gene_B": "GO:0010286", "interaction": "Direct", "SUID": 19545656, "TYPE": "Direct", "Gene_A": "GO:0009408", "BEND_MAP_ID": 19545656, "selected": false}, "selected": false}, {"data": {"id": "19545655", "source": "19545557", "target": "19545648", "SCORE": 0.4305848787456036, "shared_interaction": "Direct", "source_original": "94", "Name_B": "GO:0034605", "Name_A": "GO:0009408", "target_original": "3", "Gene_B": "GO:0034605", "interaction": "Direct", "SUID": 19545655, "TYPE": "Direct", "Gene_A": "GO:0009408", "BEND_MAP_ID": 19545655, "selected": false}, "selected": false}, {"data": {"id": "19545654", "source": "19545556", "target": "19545601", "SCORE": 1.0, "shared_interaction": "Direct", "source_original": "95", "Name_B": "GO:0070542", "Name_A": "GO:0009753", "target_original": "50", "Gene_B": "GO:0070542", "interaction": "Direct", "SUID": 19545654, "TYPE": "Direct", "Gene_A": "GO:0009753", "BEND_MAP_ID": 19545654, "selected": false}, "selected": false}, {"data": {"id": "19545653", "source": "19545556", "target": "19545600", "SCORE": 0.3972127139372955, "shared_interaction": "Direct", "source_original": "95", "Name_B": "GO:0071396", "Name_A": "GO:0009753", "target_original": "51", "Gene_B": "GO:0071396", "interaction": "Direct", "SUID": 19545653, "TYPE": "Direct", "Gene_A": "GO:0009753", "BEND_MAP_ID": 19545653, "selected": false}, "selected": false}, {"data": {"id": "19545652", "source": "19545556", "target": "19545599", "SCORE": 0.7045797684959458, "shared_interaction": "Direct", "source_original": "95", "Name_B": "GO:0071395", "Name_A": "GO:0009753", "target_original": "52", "Gene_B": "GO:0071395", "interaction": "Direct", "SUID": 19545652, "TYPE": "Direct", "Gene_A": "GO:0009753", "BEND_MAP_ID": 19545652, "selected": false}, "selected": false}, {"data": {"id": "19545651", "source": "19545556", "target": "19545598", "SCORE": 0.7045797684959458, "shared_interaction": "Direct", "source_original": "95", "Name_B": "GO:0071398", "Name_A": "GO:0009753", "target_original": "53", "Gene_B": "GO:0071398", "interaction": "Direct", "SUID": 19545651, "TYPE": "Direct", "Gene_A": "GO:0009753", "BEND_MAP_ID": 19545651, "selected": false}, "selected": false}]}}};
```
