## Supplementary Material 3 - Gene Ontology (GO) enrichment analysis (Metascape) for "Epigenetic memory of temperature sensed during somatic embryo maturation in 2-year-old maritime pine trees": GONetwork.xgmml

```
<?xml version="1.0" encoding="UTF-8" standalone="yes"?>
<graph label="GONetwork" xmlns:dc="http://purl.org/dc/elements/1.1/" xmlns:xlink="http://www.w3.org/1999/xlink" xmlns:rdf="http://www.w3.org/1999/02/22-rdf-syntax-ns#" xmlns:cy="http://www.cytoscape.org" xmlns="http://www.cs.rpi.edu/XGMML" >
  <att name="documentVersion" value="1.1"/>
  <att name="networkMetadata">
    <rdf:RDF>
      <rdf:Description rdf:about="http://www.cytoscape.org/">
        <dc:type>Protein-Protein Interaction</dc:type>
        <dc:description>N/A</dc:description>
        <dc:identifier>N/A</dc:identifier>
        <dc:date>2021-11-25 05:30:42</dc:date>
        <dc:title>Cytoscape Network</dc:title>
        <dc:source>http://www.cytoscape.org/</dc:source>
        <dc:format>Cytoscape-XGMML</dc:format>
      </rdf:Description>
    </rdf:RDF>
  </att>
  <att type="string" name="backgroundColor" value="#ffffff"/>
  <att type="real" name="GRAPH_VIEW_ZOOM" value="1.0"/>
  <att type="real" name="GRAPH_VIEW_CENTER_X" value="300.0"/>
  <att type="real" name="GRAPH_VIEW_CENTER_Y" value="300.0"/>
  <node label="GO:0009266" id="1">
    <att type="string" name="canonicalName" value="GO:0009266"/>
    <att type="string" name="Description" value="response to temperature stimulus"/>
    <att type="string" name="Category" value="GO Biological Processes"/>
    <att type="real" name="LogP" value="-7.525508226681819"/>
    <att type="real" name="Log(q-value)" value="-4.0280256893144495"/>
    <att type="integer" name="GROUP_ID" value="1"/>
    <att type="string" name="Hits" value="AT2G03500|CR88|ERD7|GRP2B|GRP7|XBAT31|OEP16-1|LOS2|RPL23AA|CYT1|DREB2C|RCI2B|ATCHR12|CHR11|Fes1A|AT3G11630|CYSB|HSP70|EBP|GASA5|HDA15|FIE|PMH2|HSP60|HSP17.4|MDH|CEJ1|SAC9|CT-BMY|CMT2|AT4G02450|ATPMEPCRB|VEL1|ADC2|CSDP1|DREB2A|Tudor1|NRPB4|CLPB3|AT5G19350|LARP1a|BIP2|KCS20|HOT5|AT5G46170|RBOHD|AT5G48570|PGM|HSP90.1|RCF3|HSP81-3|HSP18.2|SIZ1|GR-RBP3|VIP4|NPX1|ANNAT2|MYBR1|HOS15|RCI3|AT1G07400|APX1|CPN10|ABCG40|KU70|FBP7|KCS1|HSFA1D|mMDH1|AT1G53540|XRN4|ZF14|CPB|HSP101|CP12-3|ADH1|EMB1135|HSP91|CCR2"/>
    <att type="real" name="Enrichment" value="1.8931249178707084"/>
    <att type="real" name="Z-score" value="6.068291427486975"/>
    <att type="integer" name="#GeneInGOAndHitList" value="79"/>
    <att type="integer" name="#GeneInGO" value="647"/>
    <att type="integer" name="#GeneInHitList" value="1235"/>
    <att type="integer" name="#TotalGeneInLibrary" value="19148"/>
    <att type="real" name="%InGO" value="6.396761133603239"/>
    <att type="real" name="STDV %InGO" value="0.6962929954510005"/>
    <att type="real" name="BestLogPInGroup" value="-10.19755903743194"/>
    <att type="real" name="BestEnrichmentInGroup" value="3.359298245614035"/>
    <att type="integer" name="FirstInGroupByEnrichment" value="0"/>
    <att type="integer" name="FirstInGroupByLogP" value="0"/>
    <att type="string" name="GeneID" value="814878|814930|816293|816641|816705|817433|817439|818226|818531|818562|818627|819758|819772|819814|820091|820335|820428|820438|820929|821194|821382|821622|821802|821983|823768|823906|824188|825146|827419|827640|828006|828064|829143|829623|829758|830424|830626|830853|831398|832055|832242|834207|834398|834417|834659|834842|834913|835257|835341|835386|835699|836093|836163|836224|836236|836452|836626|836865|836867|837028|837252|837304|838063|838122|838268|838780|839395|840125|841757|841789|841891|842203|843509|843771|843989|844047|844273|844333|844421"/>
    <att type="integer" name="_RANK_" value="1"/>
    <att type="string" name="_PATTERN_" value="M1"/>
    <att type="string" name="CLUSTER_LABEL" value=" "/>
    <att type="integer" name="#COUNT_001" value="79"/>
    <att type="integer" name="_MEMBER_MyList" value="1"/>
    <att type="real" name="_LogP_MyList" value="-7.525508226681819"/>
    <att type="string" name="Gene" value="GO:0009266"/>
    <att type="integer" name="GiniIndex" value="0"/>
    <att type="integer" name="CategoryID" value="19"/>
    <att type="string" name="PARENT_GO" value="19_GO:0050896 response to stimulus"/>
    <att type="integer" name="EvidenceCutoff" value="0"/>
    <graphics type="CIRCLE" x="349.3903187683399" y="240.2016573807485"/>
  </node>
  <node label="GO:0010286" id="2">
    <att type="string" name="canonicalName" value="GO:0010286"/>
    <att type="string" name="Description" value="heat acclimation"/>
    <att type="string" name="Category" value="GO Biological Processes"/>
    <att type="real" name="LogP" value="-4.0269406481839125"/>
    <att type="real" name="Log(q-value)" value="-1.50718171610539"/>
    <att type="integer" name="GROUP_ID" value="1"/>
    <att type="string" name="Hits" value="DREB2C|EBP|GASA5|DREB2A|LARP1a|HOT5|AT5G46170|AT5G48570|RCF3|HSP18.2|SIZ1|XRN4|EMB1135"/>
    <att type="real" name="Enrichment" value="3.359298245614035"/>
    <att type="real" name="Z-score" value="4.8059355375727"/>
    <att type="integer" name="#GeneInGOAndHitList" value="13"/>
    <att type="integer" name="#GeneInGO" value="60"/>
    <att type="integer" name="#GeneInHitList" value="1235"/>
    <att type="integer" name="#TotalGeneInLibrary" value="19148"/>
    <att type="real" name="%InGO" value="1.0526315789473684"/>
    <att type="real" name="STDV %InGO" value="0.2904068410400589"/>
    <att type="real" name="BestLogPInGroup" value="-10.19755903743194"/>
    <att type="real" name="BestEnrichmentInGroup" value="3.359298245614035"/>
    <att type="integer" name="FirstInGroupByEnrichment" value="0"/>
    <att type="integer" name="FirstInGroupByLogP" value="0"/>
    <att type="string" name="GeneID" value="818627|820929|821194|830424|832242|834417|834659|834913|835386|836093|836163|841891|844273"/>
    <att type="integer" name="_RANK_" value="1"/>
    <att type="string" name="_PATTERN_" value="M1"/>
    <att type="string" name="CLUSTER_LABEL" value=" "/>
    <att type="integer" name="#COUNT_001" value="13"/>
    <att type="integer" name="_MEMBER_MyList" value="1"/>
    <att type="real" name="_LogP_MyList" value="-4.0269406481839125"/>
    <att type="string" name="Gene" value="GO:0010286"/>
    <att type="integer" name="GiniIndex" value="0"/>
    <att type="integer" name="CategoryID" value="19"/>
    <att type="string" name="PARENT_GO" value="19_GO:0050896 response to stimulus"/>
    <att type="integer" name="EvidenceCutoff" value="0"/>
    <graphics type="CIRCLE" x="406.18845149714906" y="398.38457901410925"/>
  </node>
  <node label="GO:0034605" id="3">
    <att type="string" name="canonicalName" value="GO:0034605"/>
    <att type="string" name="Description" value="cellular response to heat"/>
    <att type="string" name="Category" value="GO Biological Processes"/>
    <att type="real" name="LogP" value="-3.3773928791013583"/>
    <att type="real" name="Log(q-value)" value="-1.0973942859478942"/>
    <att type="integer" name="GROUP_ID" value="1"/>
    <att type="string" name="Hits" value="CHR11|CMT2|Tudor1|NRPB4|CLPB3|AT5G19350|LARP1a|AT5G48570|HSP81-3|HSFA1D|XRN4|HSP101|CP12-3|EMB1135"/>
    <att type="real" name="Enrichment" value="2.7828506176684313"/>
    <att type="real" name="Z-score" value="4.142729673843942"/>
    <att type="integer" name="#GeneInGOAndHitList" value="14"/>
    <att type="integer" name="#GeneInGO" value="78"/>
    <att type="integer" name="#GeneInHitList" value="1235"/>
    <att type="integer" name="#TotalGeneInLibrary" value="19148"/>
    <att type="real" name="%InGO" value="1.1336032388663968"/>
    <att type="real" name="STDV %InGO" value="0.3012460863165352"/>
    <att type="real" name="BestLogPInGroup" value="-10.19755903743194"/>
    <att type="real" name="BestEnrichmentInGroup" value="3.359298245614035"/>
    <att type="integer" name="FirstInGroupByEnrichment" value="0"/>
    <att type="integer" name="FirstInGroupByLogP" value="0"/>
    <att type="string" name="GeneID" value="819814|827640|830626|830853|831398|832055|832242|834913|835699|840125|841891|843771|843989|844273"/>
    <att type="integer" name="_RANK_" value="1"/>
    <att type="string" name="_PATTERN_" value="M1"/>
    <att type="string" name="CLUSTER_LABEL" value=" "/>
    <att type="integer" name="#COUNT_001" value="14"/>
    <att type="integer" name="_MEMBER_MyList" value="1"/>
    <att type="real" name="_LogP_MyList" value="-3.3773928791013583"/>
    <att type="string" name="Gene" value="GO:0034605"/>
    <att type="integer" name="GiniIndex" value="0"/>
    <att type="integer" name="CategoryID" value="19"/>
    <att type="string" name="PARENT_GO" value="19_GO:0050896 response to stimulus"/>
    <att type="integer" name="EvidenceCutoff" value="0"/>
    <graphics type="CIRCLE" x="200.85190949604245" y="360.7452095942463"/>
  </node>
  <node label="GO:0006970" id="4">
    <att type="string" name="canonicalName" value="GO:0006970"/>
    <att type="string" name="Description" value="response to osmotic stress"/>
    <att type="string" name="Category" value="GO Biological Processes"/>
    <att type="real" name="LogP" value="-5.0748905760756635"/>
    <att type="real" name="Log(q-value)" value="-2.1030238949839766"/>
    <att type="integer" name="GROUP_ID" value="2"/>
    <att type="string" name="Hits" value="CR88|ERD7|GRP7|RCY1|CYT1|PIP1B|PI4K GAMMA 4|MYB12|ATCHR12|Fes1A|ITN1|CYSB|CAX9|NCED3|BPM4|ZF2|HSP17.4|HA4|PIMT1|AT3G51390|SAC9|YY1|AT4G16830|ChiC|CPL1|SHD|ECIP1|CESA1|OST1|ADC2|CSDP1|Tudor1|SK13|MSS1|BGLU24|TT2|WSD1|PHB3|RBOHD|GH9A1|RCF3|HSP18.2|COB|NPX1|ANNAT2|MYBR1|RCI3|STO|AT1G07400|CSD1|NFXL1|GAI|AVP1|ABCC5|ALDH3H1|AT1G53540|ALDH7B4|AHG2|ZF14|VPS34|SNRK2.10|AT1G62660|AT1G67580|ADH1|SKIP"/>
    <att type="real" name="Enrichment" value="1.7435804042979424"/>
    <att type="real" name="Z-score" value="4.766346246448877"/>
    <att type="integer" name="#GeneInGOAndHitList" value="65"/>
    <att type="integer" name="#GeneInGO" value="578"/>
    <att type="integer" name="#GeneInHitList" value="1235"/>
    <att type="integer" name="#TotalGeneInLibrary" value="19148"/>
    <att type="real" name="%InGO" value="5.2631578947368425"/>
    <att type="real" name="STDV %InGO" value="0.6354028709885793"/>
    <att type="real" name="BestLogPInGroup" value="-5.516997375930451"/>
    <att type="real" name="BestEnrichmentInGroup" value="1.8592738882854416"/>
    <att type="integer" name="FirstInGroupByEnrichment" value="0"/>
    <att type="integer" name="FirstInGroupByLogP" value="0"/>
    <att type="string" name="GeneID" value="814930|816293|816705|817183|818562|819204|819260|819359|819772|820091|820414|820428|820622|820667|821170|821495|823768|823950|823991|824302|825146|826093|827389|827725|828254|828520|828582|829376|829541|829623|829758|830626|831316|832703|832944|833520|833704|834077|834842|835035|835386|836093|836213|836452|836626|836865|837028|837113|837252|837405|837555|838057|838138|839277|841020|841789|841849|842037|842203|842344|842385|842563|843079|844047|844055"/>
    <att type="integer" name="_RANK_" value="1"/>
    <att type="string" name="_PATTERN_" value="M1"/>
    <att type="string" name="CLUSTER_LABEL" value=" "/>
    <att type="integer" name="#COUNT_001" value="65"/>
    <att type="integer" name="_MEMBER_MyList" value="1"/>
    <att type="real" name="_LogP_MyList" value="-5.0748905760756635"/>
    <att type="string" name="Gene" value="GO:0006970"/>
    <att type="integer" name="GiniIndex" value="0"/>
    <att type="integer" name="CategoryID" value="19"/>
    <att type="string" name="PARENT_GO" value="19_GO:0050896 response to stimulus"/>
    <att type="integer" name="EvidenceCutoff" value="0"/>
    <graphics type="CIRCLE" x="363.1825470984479" y="396.8318732721956"/>
  </node>
  <node label="GO:0001101" id="5">
    <att type="string" name="canonicalName" value="GO:0001101"/>
    <att type="string" name="Description" value="response to acid chemical"/>
    <att type="string" name="Category" value="GO Biological Processes"/>
    <att type="real" name="LogP" value="-2.7925670830152294"/>
    <att type="real" name="Log(q-value)" value="-0.7254770581327583"/>
    <att type="integer" name="GROUP_ID" value="2"/>
    <att type="string" name="Hits" value="CR88|GLR2|ERD7|HIS1-3|GRP7|PKL|ETT|PIP1B|NAC047|ATCHR12|CYSB|NCED3|TCTP|BPM4|ZF2|OCT4|BAM1|PIP1A|YY1|SUS3|SHD|LUG|OST1|GLUR2|CSDP1|DREB2A|UGT76C2|ABCG22|AT5G13780|RGLG2|MSS1|WSD1|EXO70B1|SIZ1|ANNAT2|MYBR1|RCI3|ABCG40|AVP1|ALDH3H1|RD21A|ALDH7B4|XRN4|AT1G62660|ADH1|EMB2753"/>
    <att type="real" name="Enrichment" value="1.5709358112325886"/>
    <att type="real" name="Z-score" value="3.2326878890163644"/>
    <att type="integer" name="#GeneInGOAndHitList" value="46"/>
    <att type="integer" name="#GeneInGO" value="454"/>
    <att type="integer" name="#GeneInHitList" value="1235"/>
    <att type="integer" name="#TotalGeneInLibrary" value="19148"/>
    <att type="real" name="%InGO" value="3.7246963562753037"/>
    <att type="real" name="STDV %InGO" value="0.5388518853986088"/>
    <att type="real" name="BestLogPInGroup" value="-5.516997375930451"/>
    <att type="real" name="BestEnrichmentInGroup" value="1.8592738882854416"/>
    <att type="integer" name="FirstInGroupByEnrichment" value="0"/>
    <att type="integer" name="FirstInGroupByLogP" value="0"/>
    <att type="string" name="GeneID" value="814930|816231|816293|816317|816705|817055|817956|819204|819562|819772|820428|820667|820916|821170|821495|821613|821975|825316|826093|828081|828520|829390|829541|829682|829758|830424|830471|830541|831223|831293|832703|833704|835956|836163|836626|836865|837028|838122|838138|841020|841122|841849|841891|842563|844047|844381"/>
    <att type="integer" name="_RANK_" value="1"/>
    <att type="string" name="_PATTERN_" value="M1"/>
    <att type="string" name="CLUSTER_LABEL" value=" "/>
    <att type="integer" name="#COUNT_001" value="46"/>
    <att type="integer" name="_MEMBER_MyList" value="1"/>
    <att type="real" name="_LogP_MyList" value="-2.7925670830152294"/>
    <att type="string" name="Gene" value="GO:0001101"/>
    <att type="integer" name="GiniIndex" value="0"/>
    <att type="integer" name="CategoryID" value="19"/>
    <att type="string" name="PARENT_GO" value="19_GO:0050896 response to stimulus"/>
    <att type="integer" name="EvidenceCutoff" value="0"/>
    <graphics type="CIRCLE" x="386.81690977842777" y="345.96262843105484"/>
  </node>
  <node label="GO:0009415" id="6">
    <att type="string" name="canonicalName" value="GO:0009415"/>
    <att type="string" name="Description" value="response to water"/>
    <att type="string" name="Category" value="GO Biological Processes"/>
    <att type="real" name="LogP" value="-2.7142836217268647"/>
    <att type="real" name="Log(q-value)" value="-0.6866231003376574"/>
    <att type="integer" name="GROUP_ID" value="2"/>
    <att type="string" name="Hits" value="CR88|ERD7|HIS1-3|GRP7|PKL|ETT|PIP1B|NAC047|ATCHR12|CYSB|NCED3|TCTP|BPM4|ZF2|OCT4|BAM1|PIP1A|YY1|SUS3|SHD|LUG|OST1|CSDP1|DREB2A|UGT76C2|ABCG22|AT5G13780|RGLG2|MSS1|WSD1|EXO70B1|SIZ1|ANNAT2|MYBR1|RCI3|ABCG40|AVP1|ALDH3H1|RD21A|ALDH7B4|AT1G62660|ADH1|EMB2753"/>
    <att type="real" name="Enrichment" value="1.583590256474367"/>
    <att type="real" name="Z-score" value="3.179176646408026"/>
    <att type="integer" name="#GeneInGOAndHitList" value="43"/>
    <att type="integer" name="#GeneInGO" value="421"/>
    <att type="integer" name="#GeneInHitList" value="1235"/>
    <att type="integer" name="#TotalGeneInLibrary" value="19148"/>
    <att type="real" name="%InGO" value="3.4817813765182186"/>
    <att type="real" name="STDV %InGO" value="0.5216412405906783"/>
    <att type="real" name="BestLogPInGroup" value="-5.516997375930451"/>
    <att type="real" name="BestEnrichmentInGroup" value="1.8592738882854416"/>
    <att type="integer" name="FirstInGroupByEnrichment" value="0"/>
    <att type="integer" name="FirstInGroupByLogP" value="0"/>
    <att type="string" name="GeneID" value="814930|816293|816317|816705|817055|817956|819204|819562|819772|820428|820667|820916|821170|821495|821613|821975|825316|826093|828081|828520|829390|829541|829758|830424|830471|830541|831223|831293|832703|833704|835956|836163|836626|836865|837028|838122|838138|841020|841122|841849|842563|844047|844381"/>
    <att type="integer" name="_RANK_" value="1"/>
    <att type="string" name="_PATTERN_" value="M1"/>
    <att type="string" name="CLUSTER_LABEL" value=" "/>
    <att type="integer" name="#COUNT_001" value="43"/>
    <att type="integer" name="_MEMBER_MyList" value="1"/>
    <att type="real" name="_LogP_MyList" value="-2.7142836217268647"/>
    <att type="string" name="Gene" value="GO:0009415"/>
    <att type="integer" name="GiniIndex" value="0"/>
    <att type="integer" name="CategoryID" value="19"/>
    <att type="string" name="PARENT_GO" value="19_GO:0050896 response to stimulus"/>
    <att type="integer" name="EvidenceCutoff" value="0"/>
    <graphics type="CIRCLE" x="281.7793276695755" y="390.16777529219263"/>
  </node>
  <node label="GO:0009414" id="7">
    <att type="string" name="canonicalName" value="GO:0009414"/>
    <att type="string" name="Description" value="response to water deprivation"/>
    <att type="string" name="Category" value="GO Biological Processes"/>
    <att type="real" name="LogP" value="-2.6688071807152083"/>
    <att type="real" name="Log(q-value)" value="-0.6854897714217265"/>
    <att type="integer" name="GROUP_ID" value="2"/>
    <att type="string" name="Hits" value="CR88|ERD7|HIS1-3|GRP7|PKL|ETT|PIP1B|ATCHR12|CYSB|NCED3|TCTP|BPM4|ZF2|OCT4|BAM1|PIP1A|YY1|SUS3|SHD|LUG|OST1|CSDP1|DREB2A|UGT76C2|ABCG22|AT5G13780|RGLG2|MSS1|WSD1|EXO70B1|SIZ1|ANNAT2|MYBR1|RCI3|ABCG40|AVP1|ALDH3H1|RD21A|ALDH7B4|AT1G62660|ADH1|EMB2753"/>
    <att type="real" name="Enrichment" value="1.5843967020302019"/>
    <att type="real" name="Z-score" value="3.1446935030527343"/>
    <att type="integer" name="#GeneInGOAndHitList" value="42"/>
    <att type="integer" name="#GeneInGO" value="411"/>
    <att type="integer" name="#GeneInHitList" value="1235"/>
    <att type="integer" name="#TotalGeneInLibrary" value="19148"/>
    <att type="real" name="%InGO" value="3.4008097165991904"/>
    <att type="real" name="STDV %InGO" value="0.5157561682090394"/>
    <att type="real" name="BestLogPInGroup" value="-5.516997375930451"/>
    <att type="real" name="BestEnrichmentInGroup" value="1.8592738882854416"/>
    <att type="integer" name="FirstInGroupByEnrichment" value="0"/>
    <att type="integer" name="FirstInGroupByLogP" value="0"/>
    <att type="string" name="GeneID" value="814930|816293|816317|816705|817055|817956|819204|819772|820428|820667|820916|821170|821495|821613|821975|825316|826093|828081|828520|829390|829541|829758|830424|830471|830541|831223|831293|832703|833704|835956|836163|836626|836865|837028|838122|838138|841020|841122|841849|842563|844047|844381"/>
    <att type="integer" name="_RANK_" value="1"/>
    <att type="string" name="_PATTERN_" value="M1"/>
    <att type="string" name="CLUSTER_LABEL" value=" "/>
    <att type="integer" name="#COUNT_001" value="42"/>
    <att type="integer" name="_MEMBER_MyList" value="1"/>
    <att type="real" name="_LogP_MyList" value="-2.6688071807152083"/>
    <att type="string" name="Gene" value="GO:0009414"/>
    <att type="integer" name="GiniIndex" value="0"/>
    <att type="integer" name="CategoryID" value="19"/>
    <att type="string" name="PARENT_GO" value="19_GO:0050896 response to stimulus"/>
    <att type="integer" name="EvidenceCutoff" value="0"/>
    <graphics type="CIRCLE" x="235.68119041305565" y="203.83919084941417"/>
  </node>
  <node label="GO:0006073" id="8">
    <att type="string" name="canonicalName" value="GO:0006073"/>
    <att type="string" name="Description" value="cellular glucan metabolic process"/>
    <att type="string" name="Category" value="GO Biological Processes"/>
    <att type="real" name="LogP" value="-4.433868056207902"/>
    <att type="real" name="Log(q-value)" value="-1.6353555231765504"/>
    <att type="integer" name="GROUP_ID" value="3"/>
    <att type="string" name="Hits" value="CYT1|XTH16|BAM1|XT1|GSL05|XTH15|CT-BMY|XTH9|SUS3|AT4G30260|CESA1|CEV1|GSL12|UGP2|AT5G20950|SS1|PWD|BGLU42|AT5G39790|SUS2|GH9A1|PGM|XTH12|COB|CALS1|XTH8|SS3|AVP1|AT1G17160|PPa1|APL2"/>
    <att type="real" name="Enrichment" value="2.1748328356568414"/>
    <att type="real" name="Z-score" value="4.612442938801375"/>
    <att type="integer" name="#GeneInGOAndHitList" value="31"/>
    <att type="integer" name="#GeneInGO" value="221"/>
    <att type="integer" name="#GeneInHitList" value="1235"/>
    <att type="integer" name="#TotalGeneInLibrary" value="19148"/>
    <att type="real" name="%InGO" value="2.5101214574898787"/>
    <att type="real" name="STDV %InGO" value="0.4451369584242264"/>
    <att type="real" name="BestLogPInGroup" value="-5.110305324070844"/>
    <att type="real" name="BestEnrichmentInGroup" value="5.637983069562017"/>
    <att type="integer" name="FirstInGroupByEnrichment" value="0"/>
    <att type="integer" name="FirstInGroupByLogP" value="0"/>
    <att type="string" name="GeneID" value="818562|821955|821975|825446|825650|827051|827419|828024|828081|829149|829376|830399|831140|831596|832220|832497|832706|833656|833975|834978|835035|835257|835857|836213|837059|837698|837716|838138|838287|839579|839660"/>
    <att type="integer" name="_RANK_" value="1"/>
    <att type="string" name="_PATTERN_" value="M1"/>
    <att type="string" name="CLUSTER_LABEL" value=" "/>
    <att type="integer" name="#COUNT_001" value="31"/>
    <att type="integer" name="_MEMBER_MyList" value="1"/>
    <att type="real" name="_LogP_MyList" value="-4.433868056207902"/>
    <att type="string" name="Gene" value="GO:0006073"/>
    <att type="integer" name="GiniIndex" value="0"/>
    <att type="integer" name="CategoryID" value="19"/>
    <att type="string" name="PARENT_GO" value="19_GO:0008152 metabolic process"/>
    <att type="integer" name="EvidenceCutoff" value="0"/>
    <graphics type="CIRCLE" x="326.7159985271762" y="327.9640416078642"/>
  </node>
  <node label="GO:0044042" id="9">
    <att type="string" name="canonicalName" value="GO:0044042"/>
    <att type="string" name="Description" value="glucan metabolic process"/>
    <att type="string" name="Category" value="GO Biological Processes"/>
    <att type="real" name="LogP" value="-4.209088125030078"/>
    <att type="real" name="Log(q-value)" value="-1.5567036276769648"/>
    <att type="integer" name="GROUP_ID" value="3"/>
    <att type="string" name="Hits" value="CYT1|XTH16|BAM1|XT1|GSL05|XTH15|CT-BMY|XTH9|SUS3|AT4G30260|CESA1|CEV1|GSL12|UGP2|AT5G20950|SS1|PWD|BGLU42|AT5G39790|SUS2|GH9A1|PGM|XTH12|COB|CALS1|XTH8|SS3|AVP1|AT1G17160|PPa1|APL2"/>
    <att type="real" name="Enrichment" value="2.117348267313489"/>
    <att type="real" name="Z-score" value="4.446610918987056"/>
    <att type="integer" name="#GeneInGOAndHitList" value="31"/>
    <att type="integer" name="#GeneInGO" value="227"/>
    <att type="integer" name="#GeneInHitList" value="1235"/>
    <att type="integer" name="#TotalGeneInLibrary" value="19148"/>
    <att type="real" name="%InGO" value="2.5101214574898787"/>
    <att type="real" name="STDV %InGO" value="0.4451369584242264"/>
    <att type="real" name="BestLogPInGroup" value="-5.110305324070844"/>
    <att type="real" name="BestEnrichmentInGroup" value="5.637983069562017"/>
    <att type="integer" name="FirstInGroupByEnrichment" value="0"/>
    <att type="integer" name="FirstInGroupByLogP" value="0"/>
    <att type="string" name="GeneID" value="818562|821955|821975|825446|825650|827051|827419|828024|828081|829149|829376|830399|831140|831596|832220|832497|832706|833656|833975|834978|835035|835257|835857|836213|837059|837698|837716|838138|838287|839579|839660"/>
    <att type="integer" name="_RANK_" value="1"/>
    <att type="string" name="_PATTERN_" value="M1"/>
    <att type="string" name="CLUSTER_LABEL" value=" "/>
    <att type="integer" name="#COUNT_001" value="31"/>
    <att type="integer" name="_MEMBER_MyList" value="1"/>
    <att type="real" name="_LogP_MyList" value="-4.209088125030078"/>
    <att type="string" name="Gene" value="GO:0044042"/>
    <att type="integer" name="GiniIndex" value="0"/>
    <att type="integer" name="CategoryID" value="19"/>
    <att type="string" name="PARENT_GO" value="19_GO:0008152 metabolic process"/>
    <att type="integer" name="EvidenceCutoff" value="0"/>
    <graphics type="CIRCLE" x="151.004891184715" y="443.3715415292061"/>
  </node>
  <node label="GO:0044264" id="10">
    <att type="string" name="canonicalName" value="GO:0044264"/>
    <att type="string" name="Description" value="cellular polysaccharide metabolic process"/>
    <att type="string" name="Category" value="GO Biological Processes"/>
    <att type="real" name="LogP" value="-3.6143016471537037"/>
    <att type="real" name="Log(q-value)" value="-1.2471528782813395"/>
    <att type="integer" name="GROUP_ID" value="3"/>
    <att type="string" name="Hits" value="MAN2|CYT1|XTH16|BAM1|XT1|GSL05|XTH15|CT-BMY|XTH9|SUS3|AT4G30260|CESA1|CEV1|GSL12|AT5G15740|UGP2|AT5G20950|SS1|PWD|BGLU42|AT5G39790|SUS2|GH9A1|PGM|XTH12|COB|CALS1|GXM3|XTH8|SS3|UGE1|AVP1|AT1G17160|PPa1|APL2|AT1G67330"/>
    <att type="real" name="Enrichment" value="1.8605344129554653"/>
    <att type="real" name="Z-score" value="3.944535943799835"/>
    <att type="integer" name="#GeneInGOAndHitList" value="36"/>
    <att type="integer" name="#GeneInGO" value="300"/>
    <att type="integer" name="#GeneInHitList" value="1235"/>
    <att type="integer" name="#TotalGeneInLibrary" value="19148"/>
    <att type="real" name="%InGO" value="2.91497975708502"/>
    <att type="real" name="STDV %InGO" value="0.4786966690831733"/>
    <att type="real" name="BestLogPInGroup" value="-5.110305324070844"/>
    <att type="real" name="BestEnrichmentInGroup" value="5.637983069562017"/>
    <att type="integer" name="FirstInGroupByEnrichment" value="0"/>
    <att type="integer" name="FirstInGroupByLogP" value="0"/>
    <att type="string" name="GeneID" value="816596|818562|821955|821975|825446|825650|827051|827419|828024|828081|829149|829376|830399|831140|831430|831596|832220|832497|832706|833656|833975|834978|835035|835257|835857|836213|837059|837488|837698|837716|837834|838138|838287|839579|839660|843054"/>
    <att type="integer" name="_RANK_" value="1"/>
    <att type="string" name="_PATTERN_" value="M1"/>
    <att type="string" name="CLUSTER_LABEL" value=" "/>
    <att type="integer" name="#COUNT_001" value="36"/>
    <att type="integer" name="_MEMBER_MyList" value="1"/>
    <att type="real" name="_LogP_MyList" value="-3.6143016471537037"/>
    <att type="string" name="Gene" value="GO:0044264"/>
    <att type="integer" name="GiniIndex" value="0"/>
    <att type="integer" name="CategoryID" value="19"/>
    <att type="string" name="PARENT_GO" value="19_GO:0008152 metabolic process"/>
    <att type="integer" name="EvidenceCutoff" value="0"/>
    <graphics type="CIRCLE" x="298.35261190902276" y="345.8824741665312"/>
  </node>
  <node label="GO:0016051" id="11">
    <att type="string" name="canonicalName" value="GO:0016051"/>
    <att type="string" name="Description" value="carbohydrate biosynthetic process"/>
    <att type="string" name="Category" value="GO Biological Processes"/>
    <att type="real" name="LogP" value="-3.277088944652129"/>
    <att type="real" name="Log(q-value)" value="-1.022644455971053"/>
    <att type="integer" name="GROUP_ID" value="3"/>
    <att type="string" name="Hits" value="PDE345|APK|GAUT10|FBA1|GALS1|GAUT7|CYT1|EIN3|AT3G60750|GATL7|XT1|GSL05|CT-BMY|TPS5|LIF2|QUA3|AT4G30260|CESA1|CEV1|GSL12|AT5G15740|AT5G20950|SS1|AT5G39790|GH9A1|PGM|COB|CGR3|CALS1|GXM3|SS3|UGE1|GAPC2|AT1G17160|LGT9|APL2|GCR1|AT1G67330|CP12-3|TPS1"/>
    <att type="real" name="Enrichment" value="1.7275157037655207"/>
    <att type="real" name="Z-score" value="3.653738385027361"/>
    <att type="integer" name="#GeneInGOAndHitList" value="40"/>
    <att type="integer" name="#GeneInGO" value="359"/>
    <att type="integer" name="#GeneInHitList" value="1235"/>
    <att type="integer" name="#TotalGeneInLibrary" value="19148"/>
    <att type="real" name="%InGO" value="3.2388663967611335"/>
    <att type="real" name="STDV %InGO" value="0.5037482053212784"/>
    <att type="real" name="BestLogPInGroup" value="-5.110305324070844"/>
    <att type="real" name="BestEnrichmentInGroup" value="5.637983069562017"/>
    <att type="integer" name="FirstInGroupByEnrichment" value="0"/>
    <att type="integer" name="FirstInGroupByLogP" value="0"/>
    <att type="string" name="GeneID" value="814643|815963|816611|816672|817922|818447|818562|821625|825246|825440|825446|825650|827419|827498|827998|828020|829149|829376|830399|831140|831430|832220|832497|833975|835035|835257|836213|836710|837059|837488|837716|837834|837904|838287|839030|839660|841247|843054|843989|844194"/>
    <att type="integer" name="_RANK_" value="1"/>
    <att type="string" name="_PATTERN_" value="M1"/>
    <att type="string" name="CLUSTER_LABEL" value=" "/>
    <att type="integer" name="#COUNT_001" value="40"/>
    <att type="integer" name="_MEMBER_MyList" value="1"/>
    <att type="real" name="_LogP_MyList" value="-3.277088944652129"/>
    <att type="string" name="Gene" value="GO:0016051"/>
    <att type="integer" name="GiniIndex" value="0"/>
    <att type="integer" name="CategoryID" value="19"/>
    <att type="string" name="PARENT_GO" value="19_GO:0008152 metabolic process"/>
    <att type="integer" name="EvidenceCutoff" value="0"/>
    <graphics type="CIRCLE" x="175.5891814986864" y="265.66965289708435"/>
  </node>
  <node label="GO:0005982" id="12">
    <att type="string" name="canonicalName" value="GO:0005982"/>
    <att type="string" name="Description" value="starch metabolic process"/>
    <att type="string" name="Category" value="GO Biological Processes"/>
    <att type="real" name="LogP" value="-2.972635237175647"/>
    <att type="real" name="Log(q-value)" value="-0.8368805358258696"/>
    <att type="integer" name="GROUP_ID" value="3"/>
    <att type="string" name="Hits" value="BAM1|CT-BMY|SUS3|SS1|PWD|AT5G39790|SUS2|PGM|SS3|AVP1|AT1G17160|PPa1|APL2"/>
    <att type="real" name="Enrichment" value="2.6520775623268698"/>
    <att type="real" name="Z-score" value="3.789123795631477"/>
    <att type="integer" name="#GeneInGOAndHitList" value="13"/>
    <att type="integer" name="#GeneInGO" value="76"/>
    <att type="integer" name="#GeneInHitList" value="1235"/>
    <att type="integer" name="#TotalGeneInLibrary" value="19148"/>
    <att type="real" name="%InGO" value="1.0526315789473684"/>
    <att type="real" name="STDV %InGO" value="0.2904068410400589"/>
    <att type="real" name="BestLogPInGroup" value="-5.110305324070844"/>
    <att type="real" name="BestEnrichmentInGroup" value="5.637983069562017"/>
    <att type="integer" name="FirstInGroupByEnrichment" value="0"/>
    <att type="integer" name="FirstInGroupByLogP" value="0"/>
    <att type="string" name="GeneID" value="821975|827419|828081|832497|832706|833975|834978|835257|837716|838138|838287|839579|839660"/>
    <att type="integer" name="_RANK_" value="1"/>
    <att type="string" name="_PATTERN_" value="M1"/>
    <att type="string" name="CLUSTER_LABEL" value=" "/>
    <att type="integer" name="#COUNT_001" value="13"/>
    <att type="integer" name="_MEMBER_MyList" value="1"/>
    <att type="real" name="_LogP_MyList" value="-2.972635237175647"/>
    <att type="string" name="Gene" value="GO:0005982"/>
    <att type="integer" name="GiniIndex" value="0"/>
    <att type="integer" name="CategoryID" value="19"/>
    <att type="string" name="PARENT_GO" value="19_GO:0008152 metabolic process"/>
    <att type="integer" name="EvidenceCutoff" value="0"/>
    <graphics type="CIRCLE" x="348.44759044533424" y="290.0623492982641"/>
  </node>
  <node label="GO:0000271" id="13">
    <att type="string" name="canonicalName" value="GO:0000271"/>
    <att type="string" name="Description" value="polysaccharide biosynthetic process"/>
    <att type="string" name="Category" value="GO Biological Processes"/>
    <att type="real" name="LogP" value="-2.7336289022617994"/>
    <att type="real" name="Log(q-value)" value="-0.6985443627933852"/>
    <att type="integer" name="GROUP_ID" value="3"/>
    <att type="string" name="Hits" value="GAUT10|GALS1|GAUT7|CYT1|GATL7|XT1|GSL05|QUA3|AT4G30260|CESA1|CEV1|GSL12|AT5G15740|AT5G20950|SS1|AT5G39790|GH9A1|PGM|COB|CGR3|CALS1|GXM3|SS3|UGE1|AT1G17160|LGT9|APL2|AT1G67330"/>
    <att type="real" name="Enrichment" value="1.8013472877853747"/>
    <att type="real" name="Z-score" value="3.2871359421006807"/>
    <att type="integer" name="#GeneInGOAndHitList" value="28"/>
    <att type="integer" name="#GeneInGO" value="241"/>
    <att type="integer" name="#GeneInHitList" value="1235"/>
    <att type="integer" name="#TotalGeneInLibrary" value="19148"/>
    <att type="real" name="%InGO" value="2.2672064777327936"/>
    <att type="real" name="STDV %InGO" value="0.4235768480487569"/>
    <att type="real" name="BestLogPInGroup" value="-5.110305324070844"/>
    <att type="real" name="BestEnrichmentInGroup" value="5.637983069562017"/>
    <att type="integer" name="FirstInGroupByEnrichment" value="0"/>
    <att type="integer" name="FirstInGroupByLogP" value="0"/>
    <att type="string" name="GeneID" value="816611|817922|818447|818562|825440|825446|825650|828020|829149|829376|830399|831140|831430|832220|832497|833975|835035|835257|836213|836710|837059|837488|837716|837834|838287|839030|839660|843054"/>
    <att type="integer" name="_RANK_" value="1"/>
    <att type="string" name="_PATTERN_" value="M1"/>
    <att type="string" name="CLUSTER_LABEL" value=" "/>
    <att type="integer" name="#COUNT_001" value="28"/>
    <att type="integer" name="_MEMBER_MyList" value="1"/>
    <att type="real" name="_LogP_MyList" value="-2.7336289022617994"/>
    <att type="string" name="Gene" value="GO:0000271"/>
    <att type="integer" name="GiniIndex" value="0"/>
    <att type="integer" name="CategoryID" value="19"/>
    <att type="string" name="PARENT_GO" value="19_GO:0008152 metabolic process"/>
    <att type="integer" name="EvidenceCutoff" value="0"/>
    <graphics type="CIRCLE" x="306.2576141089381" y="201.66799003497914"/>
  </node>
  <node label="GO:0044262" id="14">
    <att type="string" name="canonicalName" value="GO:0044262"/>
    <att type="string" name="Description" value="cellular carbohydrate metabolic process"/>
    <att type="string" name="Category" value="GO Biological Processes"/>
    <att type="real" name="LogP" value="-2.6254213330109955"/>
    <att type="real" name="Log(q-value)" value="-0.6800601252106075"/>
    <att type="integer" name="GROUP_ID" value="3"/>
    <att type="string" name="Hits" value="APK|MAN2|CYT1|XTH16|BAM1|XT1|GSL05|XTH15|CT-BMY|TPS5|LIF2|XTH9|SUS3|AT4G30260|CESA1|OST1|CEV1|GSL12|AT5G15740|UGP2|AT5G20950|SS1|PWD|BGLU42|AT5G39790|SUS2|GH9A1|PGM|XTH12|COB|CVP2|CALS1|GXM3|XTH8|SS3|UGE1|AVP1|AT1G17160|PPa1|APL2|GCR1|AT1G62660|AT1G67330|TPS1"/>
    <att type="real" name="Enrichment" value="1.557525003235169"/>
    <att type="real" name="Z-score" value="3.0993041292672454"/>
    <att type="integer" name="#GeneInGOAndHitList" value="44"/>
    <att type="integer" name="#GeneInGO" value="438"/>
    <att type="integer" name="#GeneInHitList" value="1235"/>
    <att type="integer" name="#TotalGeneInLibrary" value="19148"/>
    <att type="real" name="%InGO" value="3.562753036437247"/>
    <att type="real" name="STDV %InGO" value="0.5274505901567903"/>
    <att type="real" name="BestLogPInGroup" value="-5.110305324070844"/>
    <att type="real" name="BestEnrichmentInGroup" value="5.637983069562017"/>
    <att type="integer" name="FirstInGroupByEnrichment" value="0"/>
    <att type="integer" name="FirstInGroupByLogP" value="0"/>
    <att type="string" name="GeneID" value="815963|816596|818562|821955|821975|825446|825650|827051|827419|827498|827998|828024|828081|829149|829376|829541|830399|831140|831430|831596|832220|832497|832706|833656|833975|834978|835035|835257|835857|836213|837048|837059|837488|837698|837716|837834|838138|838287|839579|839660|841247|842563|843054|844194"/>
    <att type="integer" name="_RANK_" value="1"/>
    <att type="string" name="_PATTERN_" value="M1"/>
    <att type="string" name="CLUSTER_LABEL" value=" "/>
    <att type="integer" name="#COUNT_001" value="44"/>
    <att type="integer" name="_MEMBER_MyList" value="1"/>
    <att type="real" name="_LogP_MyList" value="-2.6254213330109955"/>
    <att type="string" name="Gene" value="GO:0044262"/>
    <att type="integer" name="GiniIndex" value="0"/>
    <att type="integer" name="CategoryID" value="19"/>
    <att type="string" name="PARENT_GO" value="19_GO:0008152 metabolic process"/>
    <att type="integer" name="EvidenceCutoff" value="0"/>
    <graphics type="CIRCLE" x="433.9880770113079" y="276.6031575320386"/>
  </node>
  <node label="WP2622" id="15">
    <att type="string" name="canonicalName" value="WP2622"/>
    <att type="string" name="Description" value="Starch metabolism"/>
    <att type="string" name="Category" value="WikiPathways"/>
    <att type="real" name="LogP" value="-2.404721718237786"/>
    <att type="real" name="Log(q-value)" value="-0.5793370388061332"/>
    <att type="integer" name="GROUP_ID" value="3"/>
    <att type="string" name="Hits" value="SS1|PGM|SS3|APL2"/>
    <att type="real" name="Enrichment" value="5.637983069562017"/>
    <att type="real" name="Z-score" value="4.040064117462652"/>
    <att type="integer" name="#GeneInGOAndHitList" value="4"/>
    <att type="integer" name="#GeneInGO" value="11"/>
    <att type="integer" name="#GeneInHitList" value="1235"/>
    <att type="integer" name="#TotalGeneInLibrary" value="19148"/>
    <att type="real" name="%InGO" value="0.32388663967611336"/>
    <att type="real" name="STDV %InGO" value="0.16168085075171423"/>
    <att type="real" name="BestLogPInGroup" value="-5.110305324070844"/>
    <att type="real" name="BestEnrichmentInGroup" value="5.637983069562017"/>
    <att type="integer" name="FirstInGroupByEnrichment" value="0"/>
    <att type="integer" name="FirstInGroupByLogP" value="0"/>
    <att type="string" name="GeneID" value="832497|835257|837716|839660"/>
    <att type="integer" name="_RANK_" value="1"/>
    <att type="string" name="_PATTERN_" value="M1"/>
    <att type="string" name="CLUSTER_LABEL" value=" "/>
    <att type="integer" name="#COUNT_001" value="4"/>
    <att type="integer" name="_MEMBER_MyList" value="1"/>
    <att type="real" name="_LogP_MyList" value="-2.404721718237786"/>
    <att type="string" name="Gene" value="WP2622"/>
    <att type="integer" name="GiniIndex" value="0"/>
    <att type="integer" name="CategoryID" value="27"/>
    <att type="string" name="PARENT_GO" value=""/>
    <att type="integer" name="EvidenceCutoff" value="0"/>
    <graphics type="CIRCLE" x="411.0148074348969" y="166.15212596495513"/>
  </node>
  <node label="GO:0009250" id="16">
    <att type="string" name="canonicalName" value="GO:0009250"/>
    <att type="string" name="Description" value="glucan biosynthetic process"/>
    <att type="string" name="Category" value="GO Biological Processes"/>
    <att type="real" name="LogP" value="-2.0872693530490296"/>
    <att type="real" name="Log(q-value)" value="-0.44087344691669955"/>
    <att type="integer" name="GROUP_ID" value="3"/>
    <att type="string" name="Hits" value="CYT1|XT1|GSL05|AT4G30260|CESA1|CEV1|GSL12|AT5G20950|SS1|AT5G39790|GH9A1|PGM|COB|CALS1|SS3|AT1G17160|APL2"/>
    <att type="real" name="Enrichment" value="1.896228118719599"/>
    <att type="real" name="Z-score" value="2.784492258818334"/>
    <att type="integer" name="#GeneInGOAndHitList" value="17"/>
    <att type="integer" name="#GeneInGO" value="139"/>
    <att type="integer" name="#GeneInHitList" value="1235"/>
    <att type="integer" name="#TotalGeneInLibrary" value="19148"/>
    <att type="real" name="%InGO" value="1.3765182186234817"/>
    <att type="real" name="STDV %InGO" value="0.33154895884354624"/>
    <att type="real" name="BestLogPInGroup" value="-5.110305324070844"/>
    <att type="real" name="BestEnrichmentInGroup" value="5.637983069562017"/>
    <att type="integer" name="FirstInGroupByEnrichment" value="0"/>
    <att type="integer" name="FirstInGroupByLogP" value="0"/>
    <att type="string" name="GeneID" value="818562|825446|825650|829149|829376|830399|831140|832220|832497|833975|835035|835257|836213|837059|837716|838287|839660"/>
    <att type="integer" name="_RANK_" value="1"/>
    <att type="string" name="_PATTERN_" value="M1"/>
    <att type="string" name="CLUSTER_LABEL" value=" "/>
    <att type="integer" name="#COUNT_001" value="17"/>
    <att type="integer" name="_MEMBER_MyList" value="1"/>
    <att type="real" name="_LogP_MyList" value="-2.0872693530490296"/>
    <att type="string" name="Gene" value="GO:0009250"/>
    <att type="integer" name="GiniIndex" value="0"/>
    <att type="integer" name="CategoryID" value="19"/>
    <att type="string" name="PARENT_GO" value="19_GO:0008152 metabolic process"/>
    <att type="integer" name="EvidenceCutoff" value="0"/>
    <graphics type="CIRCLE" x="275.121914568873" y="430.9256991320723"/>
  </node>
  <node label="ko00500" id="17">
    <att type="string" name="canonicalName" value="ko00500"/>
    <att type="string" name="Description" value="Starch and sucrose metabolism"/>
    <att type="string" name="Category" value="KEGG Pathway"/>
    <att type="real" name="LogP" value="-5.056438388001071"/>
    <att type="real" name="Log(q-value)" value="-2.1030238949839766"/>
    <att type="integer" name="GROUP_ID" value="4"/>
    <att type="string" name="Hits" value="AT2G01630|HXK2|BGLU17|ATBFRUCT1|ATHXK4|BAM1|GH9A4|CT-BMY|TPS5|BAM2|SUS3|BGLU10|UGP2|AT5G20950|SS1|BGLU24|BGLU42|SUS2|PGM|AT1G11820|BGLU11|APL2|AT1G62660|TPS1"/>
    <att type="real" name="Enrichment" value="2.677027932310022"/>
    <att type="real" name="Z-score" value="5.210360172598383"/>
    <att type="integer" name="#GeneInGOAndHitList" value="24"/>
    <att type="integer" name="#GeneInGO" value="139"/>
    <att type="integer" name="#GeneInHitList" value="1235"/>
    <att type="integer" name="#TotalGeneInLibrary" value="19148"/>
    <att type="real" name="%InGO" value="1.94331983805668"/>
    <att type="real" name="STDV %InGO" value="0.3928052250003784"/>
    <att type="real" name="BestLogPInGroup" value="-5.056438388001071"/>
    <att type="real" name="BestEnrichmentInGroup" value="2.677027932310022"/>
    <att type="integer" name="FirstInGroupByEnrichment" value="0"/>
    <att type="integer" name="FirstInGroupByLogP" value="0"/>
    <att type="string" name="GeneID" value="814692|816505|819055|820591|821543|821975|823499|827419|827498|827959|828081|828896|831596|832220|832497|832944|833656|834978|835257|837730|839435|839660|842563|844194"/>
    <att type="integer" name="_RANK_" value="1"/>
    <att type="string" name="_PATTERN_" value="M1"/>
    <att type="string" name="CLUSTER_LABEL" value=" "/>
    <att type="integer" name="#COUNT_001" value="24"/>
    <att type="integer" name="_MEMBER_MyList" value="1"/>
    <att type="real" name="_LogP_MyList" value="-5.056438388001071"/>
    <att type="string" name="Gene" value="ko00500"/>
    <att type="integer" name="GiniIndex" value="0"/>
    <att type="integer" name="CategoryID" value="24"/>
    <att type="string" name="PARENT_GO" value=""/>
    <att type="integer" name="EvidenceCutoff" value="0"/>
    <graphics type="CIRCLE" x="253.40547677377322" y="270.37787053679233"/>
  </node>
  <node label="ko00010" id="18">
    <att type="string" name="canonicalName" value="ko00010"/>
    <att type="string" name="Description" value="Glycolysis / Gluconeogenesis"/>
    <att type="string" name="Category" value="KEGG Pathway"/>
    <att type="real" name="LogP" value="-4.7666038884499535"/>
    <att type="real" name="Log(q-value)" value="-1.922333864857927"/>
    <att type="integer" name="GROUP_ID" value="5"/>
    <att type="string" name="Hits" value="PDE345|HXK2|FBA1|LOS2|ATHXK4|LTA2|ALDH2B4|PFK3|AT4G33070|PDC3|HOT5|PFK2|PGM|AT1G12000|GAPC2|GAPCP-2|ALDH3H1|ALDH7B4|E1 ALPHA|ENO1|ADH1"/>
    <att type="real" name="Enrichment" value="2.7828506176684313"/>
    <att type="real" name="Z-score" value="5.0789830861912355"/>
    <att type="integer" name="#GeneInGOAndHitList" value="21"/>
    <att type="integer" name="#GeneInGO" value="117"/>
    <att type="integer" name="#GeneInHitList" value="1235"/>
    <att type="integer" name="#TotalGeneInLibrary" value="19148"/>
    <att type="real" name="%InGO" value="1.7004048582995952"/>
    <att type="real" name="STDV %InGO" value="0.367890483998794"/>
    <att type="real" name="BestLogPInGroup" value="-4.7666038884499535"/>
    <att type="real" name="BestEnrichmentInGroup" value="3.771353539774592"/>
    <att type="integer" name="FirstInGroupByEnrichment" value="0"/>
    <att type="integer" name="FirstInGroupByLogP" value="0"/>
    <att type="string" name="GeneID" value="814643|816505|816672|818226|821543|822181|823955|828733|829444|831414|834417|834832|835257|837752|837904|838199|841020|841849|842284|843741|844047"/>
    <att type="integer" name="_RANK_" value="1"/>
    <att type="string" name="_PATTERN_" value="M1"/>
    <att type="string" name="CLUSTER_LABEL" value=" "/>
    <att type="integer" name="#COUNT_001" value="21"/>
    <att type="integer" name="_MEMBER_MyList" value="1"/>
    <att type="real" name="_LogP_MyList" value="-4.7666038884499535"/>
    <att type="string" name="Gene" value="ko00010"/>
    <att type="integer" name="GiniIndex" value="0"/>
    <att type="integer" name="CategoryID" value="24"/>
    <att type="string" name="PARENT_GO" value=""/>
    <att type="integer" name="EvidenceCutoff" value="0"/>
    <graphics type="CIRCLE" x="265.6560311063623" y="262.78841803856676"/>
  </node>
  <node label="ath01200" id="19">
    <att type="string" name="canonicalName" value="ath01200"/>
    <att type="string" name="Description" value="Carbon metabolism"/>
    <att type="string" name="Category" value="KEGG Pathway"/>
    <att type="real" name="LogP" value="-4.101918370927033"/>
    <att type="real" name="Log(q-value)" value="-1.537491902868836"/>
    <att type="integer" name="GROUP_ID" value="5"/>
    <att type="string" name="Hits" value="PDE345|HXK2|NADP-ME1|FBA1|ASP1|LOS2|SERAT2;2|GOX2|ATHXK4|LTA2|MDH|AT3G60750|OASA1|NAD-ME2|PFK3|SHM3|IDH1|FDH|ASP2|c-NAD-MDH2|HOT5|PFK2|G6PD4|GAPC2|GAPCP-2|CAT1|mMDH1|AT1G55880|E1 ALPHA|cICDH|PPC4|AOAT2|ENO1|accD"/>
    <att type="real" name="Enrichment" value="2.012028309175758"/>
    <att type="real" name="Z-score" value="4.330848568429017"/>
    <att type="integer" name="#GeneInGOAndHitList" value="34"/>
    <att type="integer" name="#GeneInGO" value="262"/>
    <att type="integer" name="#GeneInHitList" value="1235"/>
    <att type="integer" name="#TotalGeneInLibrary" value="19148"/>
    <att type="real" name="%InGO" value="2.7530364372469633"/>
    <att type="real" name="STDV %InGO" value="0.465597377891568"/>
    <att type="real" name="BestLogPInGroup" value="-4.7666038884499535"/>
    <att type="real" name="BestEnrichmentInGroup" value="3.771353539774592"/>
    <att type="integer" name="FirstInGroupByEnrichment" value="0"/>
    <att type="integer" name="FirstInGroupByLogP" value="0"/>
    <att type="string" name="GeneID" value="814643|816505|816509|816672|817648|818226|820499|820664|821543|822181|823906|825246|827145|828222|828733|829387|829679|831330|832075|834351|834417|834832|837465|837904|838199|838652|841757|842038|842284|842905|843206|843395|843741|844755"/>
    <att type="integer" name="_RANK_" value="1"/>
    <att type="string" name="_PATTERN_" value="M1"/>
    <att type="string" name="CLUSTER_LABEL" value=" "/>
    <att type="integer" name="#COUNT_001" value="34"/>
    <att type="integer" name="_MEMBER_MyList" value="1"/>
    <att type="real" name="_LogP_MyList" value="-4.101918370927033"/>
    <att type="string" name="Gene" value="ath01200"/>
    <att type="integer" name="GiniIndex" value="0"/>
    <att type="integer" name="CategoryID" value="24"/>
    <att type="string" name="PARENT_GO" value=""/>
    <att type="integer" name="EvidenceCutoff" value="0"/>
    <graphics type="CIRCLE" x="286.5632317883971" y="309.5785608801021"/>
  </node>
  <node label="ko01200" id="20">
    <att type="string" name="canonicalName" value="ko01200"/>
    <att type="string" name="Description" value="Carbon metabolism"/>
    <att type="string" name="Category" value="KEGG Pathway"/>
    <att type="real" name="LogP" value="-4.101918370927033"/>
    <att type="real" name="Log(q-value)" value="-1.537491902868836"/>
    <att type="integer" name="GROUP_ID" value="5"/>
    <att type="string" name="Hits" value="PDE345|HXK2|NADP-ME1|FBA1|ASP1|LOS2|SERAT2;2|GOX2|ATHXK4|LTA2|MDH|AT3G60750|OASA1|NAD-ME2|PFK3|SHM3|IDH1|FDH|ASP2|c-NAD-MDH2|HOT5|PFK2|G6PD4|GAPC2|GAPCP-2|CAT1|mMDH1|AT1G55880|E1 ALPHA|cICDH|PPC4|AOAT2|ENO1|accD"/>
    <att type="real" name="Enrichment" value="2.012028309175758"/>
    <att type="real" name="Z-score" value="4.330848568429017"/>
    <att type="integer" name="#GeneInGOAndHitList" value="34"/>
    <att type="integer" name="#GeneInGO" value="262"/>
    <att type="integer" name="#GeneInHitList" value="1235"/>
    <att type="integer" name="#TotalGeneInLibrary" value="19148"/>
    <att type="real" name="%InGO" value="2.7530364372469633"/>
    <att type="real" name="STDV %InGO" value="0.465597377891568"/>
    <att type="real" name="BestLogPInGroup" value="-4.7666038884499535"/>
    <att type="real" name="BestEnrichmentInGroup" value="3.771353539774592"/>
    <att type="integer" name="FirstInGroupByEnrichment" value="0"/>
    <att type="integer" name="FirstInGroupByLogP" value="0"/>
    <att type="string" name="GeneID" value="814643|816505|816509|816672|817648|818226|820499|820664|821543|822181|823906|825246|827145|828222|828733|829387|829679|831330|832075|834351|834417|834832|837465|837904|838199|838652|841757|842038|842284|842905|843206|843395|843741|844755"/>
    <att type="integer" name="_RANK_" value="1"/>
    <att type="string" name="_PATTERN_" value="M1"/>
    <att type="string" name="CLUSTER_LABEL" value=" "/>
    <att type="integer" name="#COUNT_001" value="34"/>
    <att type="integer" name="_MEMBER_MyList" value="1"/>
    <att type="real" name="_LogP_MyList" value="-4.101918370927033"/>
    <att type="string" name="Gene" value="ko01200"/>
    <att type="integer" name="GiniIndex" value="0"/>
    <att type="integer" name="CategoryID" value="24"/>
    <att type="string" name="PARENT_GO" value=""/>
    <att type="integer" name="EvidenceCutoff" value="0"/>
    <graphics type="CIRCLE" x="168.1439810476172" y="257.64531319838227"/>
  </node>
  <node label="GO:0006090" id="21">
    <att type="string" name="canonicalName" value="GO:0006090"/>
    <att type="string" name="Description" value="pyruvate metabolic process"/>
    <att type="string" name="Category" value="GO Biological Processes"/>
    <att type="real" name="LogP" value="-3.6717117184642625"/>
    <att type="real" name="Log(q-value)" value="-1.288172533403729"/>
    <att type="integer" name="GROUP_ID" value="5"/>
    <att type="string" name="Hits" value="PDE345|HXK2|NADP-ME1|FBA1|LOS2|ATHXK4|LTA2|LCD|NAD-ME2|PFK3|PFK2|GAPC2|GAPCP-2|E1 ALPHA|ENO1"/>
    <att type="real" name="Enrichment" value="2.836180507554063"/>
    <att type="real" name="Z-score" value="4.37514236233452"/>
    <att type="integer" name="#GeneInGOAndHitList" value="15"/>
    <att type="integer" name="#GeneInGO" value="82"/>
    <att type="integer" name="#GeneInHitList" value="1235"/>
    <att type="integer" name="#TotalGeneInLibrary" value="19148"/>
    <att type="real" name="%InGO" value="1.214574898785425"/>
    <att type="real" name="STDV %InGO" value="0.31169160728458195"/>
    <att type="real" name="BestLogPInGroup" value="-4.7666038884499535"/>
    <att type="real" name="BestEnrichmentInGroup" value="3.771353539774592"/>
    <att type="integer" name="FirstInGroupByEnrichment" value="0"/>
    <att type="integer" name="FirstInGroupByLogP" value="0"/>
    <att type="string" name="GeneID" value="814643|816505|816509|816672|818226|821543|822181|825386|828222|828733|834832|837904|838199|842284|843741"/>
    <att type="integer" name="_RANK_" value="1"/>
    <att type="string" name="_PATTERN_" value="M1"/>
    <att type="string" name="CLUSTER_LABEL" value=" "/>
    <att type="integer" name="#COUNT_001" value="15"/>
    <att type="integer" name="_MEMBER_MyList" value="1"/>
    <att type="real" name="_LogP_MyList" value="-3.6717117184642625"/>
    <att type="string" name="Gene" value="GO:0006090"/>
    <att type="integer" name="GiniIndex" value="0"/>
    <att type="integer" name="CategoryID" value="19"/>
    <att type="string" name="PARENT_GO" value="19_GO:0008152 metabolic process"/>
    <att type="integer" name="EvidenceCutoff" value="0"/>
    <graphics type="CIRCLE" x="246.65411718523652" y="266.6044895652609"/>
  </node>
  <node label="WP2621" id="22">
    <att type="string" name="canonicalName" value="WP2621"/>
    <att type="string" name="Description" value="Glycolysis"/>
    <att type="string" name="Category" value="WikiPathways"/>
    <att type="real" name="LogP" value="-3.3469670764121857"/>
    <att type="real" name="Log(q-value)" value="-1.0799334604230895"/>
    <att type="integer" name="GROUP_ID" value="5"/>
    <att type="string" name="Hits" value="HXK2|NADP-ME1|LOS2|PFK3|c-NAD-MDH2|PFK2|AT1G12000|GAPC2|PPC4"/>
    <att type="real" name="Enrichment" value="3.771353539774592"/>
    <att type="real" name="Z-score" value="4.43047991682279"/>
    <att type="integer" name="#GeneInGOAndHitList" value="9"/>
    <att type="integer" name="#GeneInGO" value="37"/>
    <att type="integer" name="#GeneInHitList" value="1235"/>
    <att type="integer" name="#TotalGeneInLibrary" value="19148"/>
    <att type="real" name="%InGO" value="0.728744939271255"/>
    <att type="real" name="STDV %InGO" value="0.24202824598535314"/>
    <att type="real" name="BestLogPInGroup" value="-4.7666038884499535"/>
    <att type="real" name="BestEnrichmentInGroup" value="3.771353539774592"/>
    <att type="integer" name="FirstInGroupByEnrichment" value="0"/>
    <att type="integer" name="FirstInGroupByLogP" value="0"/>
    <att type="string" name="GeneID" value="816505|816509|818226|828733|834351|834832|837752|837904|843206"/>
    <att type="integer" name="_RANK_" value="1"/>
    <att type="string" name="_PATTERN_" value="M1"/>
    <att type="string" name="CLUSTER_LABEL" value=" "/>
    <att type="integer" name="#COUNT_001" value="9"/>
    <att type="integer" name="_MEMBER_MyList" value="1"/>
    <att type="real" name="_LogP_MyList" value="-3.3469670764121857"/>
    <att type="string" name="Gene" value="WP2621"/>
    <att type="integer" name="GiniIndex" value="0"/>
    <att type="integer" name="CategoryID" value="27"/>
    <att type="string" name="PARENT_GO" value=""/>
    <att type="integer" name="EvidenceCutoff" value="0"/>
    <graphics type="CIRCLE" x="295.76064215344314" y="222.72972712537725"/>
  </node>
  <node label="ath00051" id="23">
    <att type="string" name="canonicalName" value="ath00051"/>
    <att type="string" name="Description" value="Fructose and mannose metabolism"/>
    <att type="string" name="Category" value="KEGG Pathway"/>
    <att type="real" name="LogP" value="-3.1503176678638276"/>
    <att type="real" name="Log(q-value)" value="-0.9428697418589753"/>
    <att type="integer" name="GROUP_ID" value="5"/>
    <att type="string" name="Hits" value="PDE345|HXK2|MAN2|FBA1|CYT1|ATHXK4|PFK3|MAN6|PFK2|AT5G57655|AT1G12000|FKGP"/>
    <att type="real" name="Enrichment" value="2.9070850202429144"/>
    <att type="real" name="Z-score" value="4.012592179749815"/>
    <att type="integer" name="#GeneInGOAndHitList" value="12"/>
    <att type="integer" name="#GeneInGO" value="64"/>
    <att type="integer" name="#GeneInHitList" value="1235"/>
    <att type="integer" name="#TotalGeneInLibrary" value="19148"/>
    <att type="real" name="%InGO" value="0.97165991902834"/>
    <att type="real" name="STDV %InGO" value="0.2791280072962155"/>
    <att type="real" name="BestLogPInGroup" value="-4.7666038884499535"/>
    <att type="real" name="BestEnrichmentInGroup" value="3.771353539774592"/>
    <att type="integer" name="FirstInGroupByEnrichment" value="0"/>
    <att type="integer" name="FirstInGroupByLogP" value="0"/>
    <att type="string" name="GeneID" value="814643|816505|816596|816672|818562|821543|828733|831699|834832|835871|837752|839420"/>
    <att type="integer" name="_RANK_" value="1"/>
    <att type="string" name="_PATTERN_" value="M1"/>
    <att type="string" name="CLUSTER_LABEL" value=" "/>
    <att type="integer" name="#COUNT_001" value="12"/>
    <att type="integer" name="_MEMBER_MyList" value="1"/>
    <att type="real" name="_LogP_MyList" value="-3.1503176678638276"/>
    <att type="string" name="Gene" value="ath00051"/>
    <att type="integer" name="GiniIndex" value="0"/>
    <att type="integer" name="CategoryID" value="24"/>
    <att type="string" name="PARENT_GO" value=""/>
    <att type="integer" name="EvidenceCutoff" value="0"/>
    <graphics type="CIRCLE" x="213.16684750186627" y="320.9381387788218"/>
  </node>
  <node label="ko00051" id="24">
    <att type="string" name="canonicalName" value="ko00051"/>
    <att type="string" name="Description" value="Fructose and mannose metabolism"/>
    <att type="string" name="Category" value="KEGG Pathway"/>
    <att type="real" name="LogP" value="-3.1503176678638276"/>
    <att type="real" name="Log(q-value)" value="-0.9428697418589753"/>
    <att type="integer" name="GROUP_ID" value="5"/>
    <att type="string" name="Hits" value="PDE345|HXK2|MAN2|FBA1|CYT1|ATHXK4|PFK3|MAN6|PFK2|AT5G57655|AT1G12000|FKGP"/>
    <att type="real" name="Enrichment" value="2.9070850202429144"/>
    <att type="real" name="Z-score" value="4.012592179749815"/>
    <att type="integer" name="#GeneInGOAndHitList" value="12"/>
    <att type="integer" name="#GeneInGO" value="64"/>
    <att type="integer" name="#GeneInHitList" value="1235"/>
    <att type="integer" name="#TotalGeneInLibrary" value="19148"/>
    <att type="real" name="%InGO" value="0.97165991902834"/>
    <att type="real" name="STDV %InGO" value="0.2791280072962155"/>
    <att type="real" name="BestLogPInGroup" value="-4.7666038884499535"/>
    <att type="real" name="BestEnrichmentInGroup" value="3.771353539774592"/>
    <att type="integer" name="FirstInGroupByEnrichment" value="0"/>
    <att type="integer" name="FirstInGroupByLogP" value="0"/>
    <att type="string" name="GeneID" value="814643|816505|816596|816672|818562|821543|828733|831699|834832|835871|837752|839420"/>
    <att type="integer" name="_RANK_" value="1"/>
    <att type="string" name="_PATTERN_" value="M1"/>
    <att type="string" name="CLUSTER_LABEL" value=" "/>
    <att type="integer" name="#COUNT_001" value="12"/>
    <att type="integer" name="_MEMBER_MyList" value="1"/>
    <att type="real" name="_LogP_MyList" value="-3.1503176678638276"/>
    <att type="string" name="Gene" value="ko00051"/>
    <att type="integer" name="GiniIndex" value="0"/>
    <att type="integer" name="CategoryID" value="24"/>
    <att type="string" name="PARENT_GO" value=""/>
    <att type="integer" name="EvidenceCutoff" value="0"/>
    <graphics type="CIRCLE" x="274.81747829657206" y="239.9486471527535"/>
  </node>
  <node label="ath01230" id="25">
    <att type="string" name="canonicalName" value="ath01230"/>
    <att type="string" name="Description" value="Biosynthesis of amino acids"/>
    <att type="string" name="Category" value="KEGG Pathway"/>
    <att type="real" name="LogP" value="-3.084824350189459"/>
    <att type="real" name="Log(q-value)" value="-0.9354834023144022"/>
    <att type="integer" name="GROUP_ID" value="5"/>
    <att type="string" name="Hits" value="PDE345|FBA1|TAT3|ASP1|LOS2|DHDPS2|MEE32|SERAT2;2|MS2|CBL|AT3G60750|OASA1|PFK3|MTO2|SHM3|IDH1|ASP2|AT5G34930|PFK2|GLT1|TAT7|ADT6|GAPC2|GAPCP-2|ALDH7B4|AT1G55880|ATP-PRT1|cICDH|AOAT2|ENO1"/>
    <att type="real" name="Enrichment" value="1.8531219252544475"/>
    <att type="real" name="Z-score" value="3.572327091599213"/>
    <att type="integer" name="#GeneInGOAndHitList" value="30"/>
    <att type="integer" name="#GeneInGO" value="251"/>
    <att type="integer" name="#GeneInHitList" value="1235"/>
    <att type="integer" name="#TotalGeneInLibrary" value="19148"/>
    <att type="real" name="%InGO" value="2.42914979757085"/>
    <att type="real" name="STDV %InGO" value="0.43808029047801356"/>
    <att type="real" name="BestLogPInGroup" value="-4.7666038884499535"/>
    <att type="real" name="BestEnrichmentInGroup" value="3.771353539774592"/>
    <att type="integer" name="FirstInGroupByEnrichment" value="0"/>
    <att type="integer" name="FirstInGroupByLogP" value="0"/>
    <att type="string" name="GeneID" value="814643|816672|817022|817648|818226|819152|819809|820499|821147|824872|825246|827145|828733|829106|829387|829679|832075|833436|834832|835427|835480|837345|837904|838199|841849|842038|842175|842905|843395|843741"/>
    <att type="integer" name="_RANK_" value="1"/>
    <att type="string" name="_PATTERN_" value="M1"/>
    <att type="string" name="CLUSTER_LABEL" value=" "/>
    <att type="integer" name="#COUNT_001" value="30"/>
    <att type="integer" name="_MEMBER_MyList" value="1"/>
    <att type="real" name="_LogP_MyList" value="-3.084824350189459"/>
    <att type="string" name="Gene" value="ath01230"/>
    <att type="integer" name="GiniIndex" value="0"/>
    <att type="integer" name="CategoryID" value="24"/>
    <att type="string" name="PARENT_GO" value=""/>
    <att type="integer" name="EvidenceCutoff" value="0"/>
    <graphics type="CIRCLE" x="425.49410926983506" y="299.9288419488688"/>
  </node>
  <node label="ko01230" id="26">
    <att type="string" name="canonicalName" value="ko01230"/>
    <att type="string" name="Description" value="Biosynthesis of amino acids"/>
    <att type="string" name="Category" value="KEGG Pathway"/>
    <att type="real" name="LogP" value="-3.084824350189459"/>
    <att type="real" name="Log(q-value)" value="-0.9354834023144022"/>
    <att type="integer" name="GROUP_ID" value="5"/>
    <att type="string" name="Hits" value="PDE345|FBA1|TAT3|ASP1|LOS2|DHDPS2|MEE32|SERAT2;2|MS2|CBL|AT3G60750|OASA1|PFK3|MTO2|SHM3|IDH1|ASP2|AT5G34930|PFK2|GLT1|TAT7|ADT6|GAPC2|GAPCP-2|ALDH7B4|AT1G55880|ATP-PRT1|cICDH|AOAT2|ENO1"/>
    <att type="real" name="Enrichment" value="1.8531219252544475"/>
    <att type="real" name="Z-score" value="3.572327091599213"/>
    <att type="integer" name="#GeneInGOAndHitList" value="30"/>
    <att type="integer" name="#GeneInGO" value="251"/>
    <att type="integer" name="#GeneInHitList" value="1235"/>
    <att type="integer" name="#TotalGeneInLibrary" value="19148"/>
    <att type="real" name="%InGO" value="2.42914979757085"/>
    <att type="real" name="STDV %InGO" value="0.43808029047801356"/>
    <att type="real" name="BestLogPInGroup" value="-4.7666038884499535"/>
    <att type="real" name="BestEnrichmentInGroup" value="3.771353539774592"/>
    <att type="integer" name="FirstInGroupByEnrichment" value="0"/>
    <att type="integer" name="FirstInGroupByLogP" value="0"/>
    <att type="string" name="GeneID" value="814643|816672|817022|817648|818226|819152|819809|820499|821147|824872|825246|827145|828733|829106|829387|829679|832075|833436|834832|835427|835480|837345|837904|838199|841849|842038|842175|842905|843395|843741"/>
    <att type="integer" name="_RANK_" value="1"/>
    <att type="string" name="_PATTERN_" value="M1"/>
    <att type="string" name="CLUSTER_LABEL" value=" "/>
    <att type="integer" name="#COUNT_001" value="30"/>
    <att type="integer" name="_MEMBER_MyList" value="1"/>
    <att type="real" name="_LogP_MyList" value="-3.084824350189459"/>
    <att type="string" name="Gene" value="ko01230"/>
    <att type="integer" name="GiniIndex" value="0"/>
    <att type="integer" name="CategoryID" value="24"/>
    <att type="string" name="PARENT_GO" value=""/>
    <att type="integer" name="EvidenceCutoff" value="0"/>
    <graphics type="CIRCLE" x="326.21742103047285" y="424.36443172106823"/>
  </node>
  <node label="ath_M00171" id="27">
    <att type="string" name="canonicalName" value="ath_M00171"/>
    <att type="string" name="Description" value="C4-dicarboxylic acid cycle, NAD - malic enzyme type"/>
    <att type="string" name="Category" value="KEGG Pathway"/>
    <att type="real" name="LogP" value="-4.222576694844924"/>
    <att type="real" name="Log(q-value)" value="-1.5567036276769648"/>
    <att type="integer" name="GROUP_ID" value="7"/>
    <att type="string" name="Hits" value="ASP1|MDH|NAD-ME2|ASP2|c-NAD-MDH2|mMDH1|PPC4|AOAT2"/>
    <att type="real" name="Enrichment" value="5.392853370885407"/>
    <att type="real" name="Z-score" value="5.534897565274693"/>
    <att type="integer" name="#GeneInGOAndHitList" value="8"/>
    <att type="integer" name="#GeneInGO" value="23"/>
    <att type="integer" name="#GeneInHitList" value="1235"/>
    <att type="integer" name="#TotalGeneInLibrary" value="19148"/>
    <att type="real" name="%InGO" value="0.6477732793522267"/>
    <att type="real" name="STDV %InGO" value="0.22827946100963648"/>
    <att type="real" name="BestLogPInGroup" value="-4.222576694844924"/>
    <att type="real" name="BestEnrichmentInGroup" value="5.392853370885407"/>
    <att type="integer" name="FirstInGroupByEnrichment" value="0"/>
    <att type="integer" name="FirstInGroupByLogP" value="0"/>
    <att type="string" name="GeneID" value="817648|823906|828222|832075|834351|841757|843206|843395"/>
    <att type="integer" name="_RANK_" value="1"/>
    <att type="string" name="_PATTERN_" value="M1"/>
    <att type="string" name="CLUSTER_LABEL" value=" "/>
    <att type="integer" name="#COUNT_001" value="8"/>
    <att type="integer" name="_MEMBER_MyList" value="1"/>
    <att type="real" name="_LogP_MyList" value="-4.222576694844924"/>
    <att type="string" name="Gene" value="ath_M00171"/>
    <att type="integer" name="GiniIndex" value="0"/>
    <att type="integer" name="CategoryID" value="24"/>
    <att type="string" name="PARENT_GO" value=""/>
    <att type="integer" name="EvidenceCutoff" value="0"/>
    <graphics type="CIRCLE" x="268.79589320475543" y="181.96331631464315"/>
  </node>
  <node label="ath00710" id="28">
    <att type="string" name="canonicalName" value="ath00710"/>
    <att type="string" name="Description" value="Carbon fixation in photosynthetic organisms"/>
    <att type="string" name="Category" value="KEGG Pathway"/>
    <att type="real" name="LogP" value="-3.962787328244405"/>
    <att type="real" name="Log(q-value)" value="-1.486494089946973"/>
    <att type="integer" name="GROUP_ID" value="7"/>
    <att type="string" name="Hits" value="PDE345|NADP-ME1|FBA1|ASP1|MDH|AT3G60750|NAD-ME2|ASP2|c-NAD-MDH2|GAPC2|GAPCP-2|mMDH1|PPC4|AOAT2"/>
    <att type="real" name="Enrichment" value="3.145831133016488"/>
    <att type="real" name="Z-score" value="4.688586879171127"/>
    <att type="integer" name="#GeneInGOAndHitList" value="14"/>
    <att type="integer" name="#GeneInGO" value="69"/>
    <att type="integer" name="#GeneInHitList" value="1235"/>
    <att type="integer" name="#TotalGeneInLibrary" value="19148"/>
    <att type="real" name="%InGO" value="1.1336032388663968"/>
    <att type="real" name="STDV %InGO" value="0.3012460863165352"/>
    <att type="real" name="BestLogPInGroup" value="-4.222576694844924"/>
    <att type="real" name="BestEnrichmentInGroup" value="5.392853370885407"/>
    <att type="integer" name="FirstInGroupByEnrichment" value="0"/>
    <att type="integer" name="FirstInGroupByLogP" value="0"/>
    <att type="string" name="GeneID" value="814643|816509|816672|817648|823906|825246|828222|832075|834351|837904|838199|841757|843206|843395"/>
    <att type="integer" name="_RANK_" value="1"/>
    <att type="string" name="_PATTERN_" value="M1"/>
    <att type="string" name="CLUSTER_LABEL" value=" "/>
    <att type="integer" name="#COUNT_001" value="14"/>
    <att type="integer" name="_MEMBER_MyList" value="1"/>
    <att type="real" name="_LogP_MyList" value="-3.962787328244405"/>
    <att type="string" name="Gene" value="ath00710"/>
    <att type="integer" name="GiniIndex" value="0"/>
    <att type="integer" name="CategoryID" value="24"/>
    <att type="string" name="PARENT_GO" value=""/>
    <att type="integer" name="EvidenceCutoff" value="0"/>
    <graphics type="CIRCLE" x="252.40814972988227" y="153.7315750907783"/>
  </node>
  <node label="ko00710" id="29">
    <att type="string" name="canonicalName" value="ko00710"/>
    <att type="string" name="Description" value="Carbon fixation in photosynthetic organisms"/>
    <att type="string" name="Category" value="KEGG Pathway"/>
    <att type="real" name="LogP" value="-3.962787328244405"/>
    <att type="real" name="Log(q-value)" value="-1.486494089946973"/>
    <att type="integer" name="GROUP_ID" value="7"/>
    <att type="string" name="Hits" value="PDE345|NADP-ME1|FBA1|ASP1|MDH|AT3G60750|NAD-ME2|ASP2|c-NAD-MDH2|GAPC2|GAPCP-2|mMDH1|PPC4|AOAT2"/>
    <att type="real" name="Enrichment" value="3.145831133016488"/>
    <att type="real" name="Z-score" value="4.688586879171127"/>
    <att type="integer" name="#GeneInGOAndHitList" value="14"/>
    <att type="integer" name="#GeneInGO" value="69"/>
    <att type="integer" name="#GeneInHitList" value="1235"/>
    <att type="integer" name="#TotalGeneInLibrary" value="19148"/>
    <att type="real" name="%InGO" value="1.1336032388663968"/>
    <att type="real" name="STDV %InGO" value="0.3012460863165352"/>
    <att type="real" name="BestLogPInGroup" value="-4.222576694844924"/>
    <att type="real" name="BestEnrichmentInGroup" value="5.392853370885407"/>
    <att type="integer" name="FirstInGroupByEnrichment" value="0"/>
    <att type="integer" name="FirstInGroupByLogP" value="0"/>
    <att type="string" name="GeneID" value="814643|816509|816672|817648|823906|825246|828222|832075|834351|837904|838199|841757|843206|843395"/>
    <att type="integer" name="_RANK_" value="1"/>
    <att type="string" name="_PATTERN_" value="M1"/>
    <att type="string" name="CLUSTER_LABEL" value=" "/>
    <att type="integer" name="#COUNT_001" value="14"/>
    <att type="integer" name="_MEMBER_MyList" value="1"/>
    <att type="real" name="_LogP_MyList" value="-3.962787328244405"/>
    <att type="string" name="Gene" value="ko00710"/>
    <att type="integer" name="GiniIndex" value="0"/>
    <att type="integer" name="CategoryID" value="24"/>
    <att type="string" name="PARENT_GO" value=""/>
    <att type="integer" name="EvidenceCutoff" value="0"/>
    <graphics type="CIRCLE" x="355.9520974289202" y="157.62158953375805"/>
  </node>
  <node label="ath00620" id="30">
    <att type="string" name="canonicalName" value="ath00620"/>
    <att type="string" name="Description" value="Pyruvate metabolism"/>
    <att type="string" name="Category" value="KEGG Pathway"/>
    <att type="real" name="LogP" value="-2.5207884957687736"/>
    <att type="real" name="Log(q-value)" value="-0.6360898151211387"/>
    <att type="integer" name="GROUP_ID" value="7"/>
    <att type="string" name="Hits" value="NADP-ME1|DJ1D|LTA2|MDH|ALDH2B4|NAD-ME2|c-NAD-MDH2|ALDH3H1|mMDH1|ALDH7B4|E1 ALPHA|PPC4|accD"/>
    <att type="real" name="Enrichment" value="2.371269349845201"/>
    <att type="real" name="Z-score" value="3.3268735353789562"/>
    <att type="integer" name="#GeneInGOAndHitList" value="13"/>
    <att type="integer" name="#GeneInGO" value="85"/>
    <att type="integer" name="#GeneInHitList" value="1235"/>
    <att type="integer" name="#TotalGeneInLibrary" value="19148"/>
    <att type="real" name="%InGO" value="1.0526315789473684"/>
    <att type="real" name="STDV %InGO" value="0.2904068410400589"/>
    <att type="real" name="BestLogPInGroup" value="-4.222576694844924"/>
    <att type="real" name="BestEnrichmentInGroup" value="5.392853370885407"/>
    <att type="integer" name="FirstInGroupByEnrichment" value="0"/>
    <att type="integer" name="FirstInGroupByLogP" value="0"/>
    <att type="string" name="GeneID" value="816509|820875|822181|823906|823955|828222|834351|841020|841757|841849|842284|843206|844755"/>
    <att type="integer" name="_RANK_" value="1"/>
    <att type="string" name="_PATTERN_" value="M1"/>
    <att type="string" name="CLUSTER_LABEL" value=" "/>
    <att type="integer" name="#COUNT_001" value="13"/>
    <att type="integer" name="_MEMBER_MyList" value="1"/>
    <att type="real" name="_LogP_MyList" value="-2.5207884957687736"/>
    <att type="string" name="Gene" value="ath00620"/>
    <att type="integer" name="GiniIndex" value="0"/>
    <att type="integer" name="CategoryID" value="24"/>
    <att type="string" name="PARENT_GO" value=""/>
    <att type="integer" name="EvidenceCutoff" value="0"/>
    <graphics type="CIRCLE" x="260.31620587079726" y="229.77870406713575"/>
  </node>
  <node label="ko00620" id="31">
    <att type="string" name="canonicalName" value="ko00620"/>
    <att type="string" name="Description" value="Pyruvate metabolism"/>
    <att type="string" name="Category" value="KEGG Pathway"/>
    <att type="real" name="LogP" value="-2.5207884957687736"/>
    <att type="real" name="Log(q-value)" value="-0.6360898151211387"/>
    <att type="integer" name="GROUP_ID" value="7"/>
    <att type="string" name="Hits" value="NADP-ME1|DJ1D|LTA2|MDH|ALDH2B4|NAD-ME2|c-NAD-MDH2|ALDH3H1|mMDH1|ALDH7B4|E1 ALPHA|PPC4|accD"/>
    <att type="real" name="Enrichment" value="2.371269349845201"/>
    <att type="real" name="Z-score" value="3.3268735353789562"/>
    <att type="integer" name="#GeneInGOAndHitList" value="13"/>
    <att type="integer" name="#GeneInGO" value="85"/>
    <att type="integer" name="#GeneInHitList" value="1235"/>
    <att type="integer" name="#TotalGeneInLibrary" value="19148"/>
    <att type="real" name="%InGO" value="1.0526315789473684"/>
    <att type="real" name="STDV %InGO" value="0.2904068410400589"/>
    <att type="real" name="BestLogPInGroup" value="-4.222576694844924"/>
    <att type="real" name="BestEnrichmentInGroup" value="5.392853370885407"/>
    <att type="integer" name="FirstInGroupByEnrichment" value="0"/>
    <att type="integer" name="FirstInGroupByLogP" value="0"/>
    <att type="string" name="GeneID" value="816509|820875|822181|823906|823955|828222|834351|841020|841757|841849|842284|843206|844755"/>
    <att type="integer" name="_RANK_" value="1"/>
    <att type="string" name="_PATTERN_" value="M1"/>
    <att type="string" name="CLUSTER_LABEL" value=" "/>
    <att type="integer" name="#COUNT_001" value="13"/>
    <att type="integer" name="_MEMBER_MyList" value="1"/>
    <att type="real" name="_LogP_MyList" value="-2.5207884957687736"/>
    <att type="string" name="Gene" value="ko00620"/>
    <att type="integer" name="GiniIndex" value="0"/>
    <att type="integer" name="CategoryID" value="24"/>
    <att type="string" name="PARENT_GO" value=""/>
    <att type="integer" name="EvidenceCutoff" value="0"/>
    <graphics type="CIRCLE" x="408.9667291301525" y="206.33930955593462"/>
  </node>
  <node label="GO:0006108" id="32">
    <att type="string" name="canonicalName" value="GO:0006108"/>
    <att type="string" name="Description" value="malate metabolic process"/>
    <att type="string" name="Category" value="GO Biological Processes"/>
    <att type="real" name="LogP" value="-2.330249817570178"/>
    <att type="real" name="Log(q-value)" value="-0.5487706238376069"/>
    <att type="integer" name="GROUP_ID" value="7"/>
    <att type="string" name="Hits" value="NADP-ME1|MDH|NAD-ME2|c-NAD-MDH2|mMDH1"/>
    <att type="real" name="Enrichment" value="4.306792622582097"/>
    <att type="real" name="Z-score" value="3.6854066238943775"/>
    <att type="integer" name="#GeneInGOAndHitList" value="5"/>
    <att type="integer" name="#GeneInGO" value="18"/>
    <att type="integer" name="#GeneInHitList" value="1235"/>
    <att type="integer" name="#TotalGeneInLibrary" value="19148"/>
    <att type="real" name="%InGO" value="0.4048582995951417"/>
    <att type="real" name="STDV %InGO" value="0.18069124966605618"/>
    <att type="real" name="BestLogPInGroup" value="-4.222576694844924"/>
    <att type="real" name="BestEnrichmentInGroup" value="5.392853370885407"/>
    <att type="integer" name="FirstInGroupByEnrichment" value="0"/>
    <att type="integer" name="FirstInGroupByLogP" value="0"/>
    <att type="string" name="GeneID" value="816509|823906|828222|834351|841757"/>
    <att type="integer" name="_RANK_" value="1"/>
    <att type="string" name="_PATTERN_" value="M1"/>
    <att type="string" name="CLUSTER_LABEL" value=" "/>
    <att type="integer" name="#COUNT_001" value="5"/>
    <att type="integer" name="_MEMBER_MyList" value="1"/>
    <att type="real" name="_LogP_MyList" value="-2.330249817570178"/>
    <att type="string" name="Gene" value="GO:0006108"/>
    <att type="integer" name="GiniIndex" value="0"/>
    <att type="integer" name="CategoryID" value="19"/>
    <att type="string" name="PARENT_GO" value="19_GO:0008152 metabolic process"/>
    <att type="integer" name="EvidenceCutoff" value="0"/>
    <graphics type="CIRCLE" x="351.5512999211161" y="239.14801371971282"/>
  </node>
  <node label="M00168" id="33">
    <att type="string" name="canonicalName" value="M00168"/>
    <att type="string" name="Description" value="CAM (Crassulacean acid metabolism), dark"/>
    <att type="string" name="Category" value="KEGG Pathway"/>
    <att type="real" name="LogP" value="-2.2511880306788425"/>
    <att type="real" name="Log(q-value)" value="-0.5088330950551407"/>
    <att type="integer" name="GROUP_ID" value="7"/>
    <att type="string" name="Hits" value="MDH|c-NAD-MDH2|mMDH1|PPC4"/>
    <att type="real" name="Enrichment" value="5.1681511470985155"/>
    <att type="real" name="Z-score" value="3.792348021949569"/>
    <att type="integer" name="#GeneInGOAndHitList" value="4"/>
    <att type="integer" name="#GeneInGO" value="12"/>
    <att type="integer" name="#GeneInHitList" value="1235"/>
    <att type="integer" name="#TotalGeneInLibrary" value="19148"/>
    <att type="real" name="%InGO" value="0.32388663967611336"/>
    <att type="real" name="STDV %InGO" value="0.16168085075171423"/>
    <att type="real" name="BestLogPInGroup" value="-4.222576694844924"/>
    <att type="real" name="BestEnrichmentInGroup" value="5.392853370885407"/>
    <att type="integer" name="FirstInGroupByEnrichment" value="0"/>
    <att type="integer" name="FirstInGroupByLogP" value="0"/>
    <att type="string" name="GeneID" value="823906|834351|841757|843206"/>
    <att type="integer" name="_RANK_" value="1"/>
    <att type="string" name="_PATTERN_" value="M1"/>
    <att type="string" name="CLUSTER_LABEL" value=" "/>
    <att type="integer" name="#COUNT_001" value="4"/>
    <att type="integer" name="_MEMBER_MyList" value="1"/>
    <att type="real" name="_LogP_MyList" value="-2.2511880306788425"/>
    <att type="string" name="Gene" value="M00168"/>
    <att type="integer" name="GiniIndex" value="0"/>
    <att type="integer" name="CategoryID" value="24"/>
    <att type="string" name="PARENT_GO" value=""/>
    <att type="integer" name="EvidenceCutoff" value="0"/>
    <graphics type="CIRCLE" x="241.74550607219805" y="394.9966418849666"/>
  </node>
  <node label="ath_M00168" id="34">
    <att type="string" name="canonicalName" value="ath_M00168"/>
    <att type="string" name="Description" value="CAM (Crassulacean acid metabolism), dark"/>
    <att type="string" name="Category" value="KEGG Pathway"/>
    <att type="real" name="LogP" value="-2.2511880306788425"/>
    <att type="real" name="Log(q-value)" value="-0.5088330950551407"/>
    <att type="integer" name="GROUP_ID" value="7"/>
    <att type="string" name="Hits" value="MDH|c-NAD-MDH2|mMDH1|PPC4"/>
    <att type="real" name="Enrichment" value="5.1681511470985155"/>
    <att type="real" name="Z-score" value="3.792348021949569"/>
    <att type="integer" name="#GeneInGOAndHitList" value="4"/>
    <att type="integer" name="#GeneInGO" value="12"/>
    <att type="integer" name="#GeneInHitList" value="1235"/>
    <att type="integer" name="#TotalGeneInLibrary" value="19148"/>
    <att type="real" name="%InGO" value="0.32388663967611336"/>
    <att type="real" name="STDV %InGO" value="0.16168085075171423"/>
    <att type="real" name="BestLogPInGroup" value="-4.222576694844924"/>
    <att type="real" name="BestEnrichmentInGroup" value="5.392853370885407"/>
    <att type="integer" name="FirstInGroupByEnrichment" value="0"/>
    <att type="integer" name="FirstInGroupByLogP" value="0"/>
    <att type="string" name="GeneID" value="823906|834351|841757|843206"/>
    <att type="integer" name="_RANK_" value="1"/>
    <att type="string" name="_PATTERN_" value="M1"/>
    <att type="string" name="CLUSTER_LABEL" value=" "/>
    <att type="integer" name="#COUNT_001" value="4"/>
    <att type="integer" name="_MEMBER_MyList" value="1"/>
    <att type="real" name="_LogP_MyList" value="-2.2511880306788425"/>
    <att type="string" name="Gene" value="ath_M00168"/>
    <att type="integer" name="GiniIndex" value="0"/>
    <att type="integer" name="CategoryID" value="24"/>
    <att type="string" name="PARENT_GO" value=""/>
    <att type="integer" name="EvidenceCutoff" value="0"/>
    <graphics type="CIRCLE" x="401.03003643090665" y="187.4844185678121"/>
  </node>
  <node label="ko00270" id="35">
    <att type="string" name="canonicalName" value="ko00270"/>
    <att type="string" name="Description" value="Cysteine and methionine metabolism"/>
    <att type="string" name="Category" value="KEGG Pathway"/>
    <att type="real" name="LogP" value="-4.0807319307968815"/>
    <att type="real" name="Log(q-value)" value="-1.537491902868836"/>
    <att type="integer" name="GROUP_ID" value="8"/>
    <att type="string" name="Hits" value="TAT3|ASP1|SERAT2;2|MS2|SAHH2|MDH|CBL|HOG1|ARD1|OASA1|CMT2|AGT2|ASP2|c-NAD-MDH2|MET1|TAT7|SPDS1|mMDH1|AT1G55880"/>
    <att type="real" name="Enrichment" value="2.653915453915454"/>
    <att type="real" name="Z-score" value="4.588547418713075"/>
    <att type="integer" name="#GeneInGOAndHitList" value="19"/>
    <att type="integer" name="#GeneInGO" value="111"/>
    <att type="integer" name="#GeneInHitList" value="1235"/>
    <att type="integer" name="#TotalGeneInLibrary" value="19148"/>
    <att type="real" name="%InGO" value="1.5384615384615385"/>
    <att type="real" name="STDV %InGO" value="0.3502217804458291"/>
    <att type="real" name="BestLogPInGroup" value="-4.0807319307968815"/>
    <att type="real" name="BestEnrichmentInGroup" value="3.876113360323887"/>
    <att type="integer" name="FirstInGroupByEnrichment" value="0"/>
    <att type="integer" name="FirstInGroupByLogP" value="0"/>
    <att type="string" name="GeneID" value="817022|817648|820499|821147|821964|823906|824872|827028|827124|827145|827640|830120|832075|834351|834975|835480|838993|841757|842038"/>
    <att type="integer" name="_RANK_" value="1"/>
    <att type="string" name="_PATTERN_" value="M1"/>
    <att type="string" name="CLUSTER_LABEL" value=" "/>
    <att type="integer" name="#COUNT_001" value="19"/>
    <att type="integer" name="_MEMBER_MyList" value="1"/>
    <att type="real" name="_LogP_MyList" value="-4.0807319307968815"/>
    <att type="string" name="Gene" value="ko00270"/>
    <att type="integer" name="GiniIndex" value="0"/>
    <att type="integer" name="CategoryID" value="24"/>
    <att type="string" name="PARENT_GO" value=""/>
    <att type="integer" name="EvidenceCutoff" value="0"/>
    <graphics type="CIRCLE" x="255.20896073392694" y="310.09997663714154"/>
  </node>
  <node label="GO:0000096" id="36">
    <att type="string" name="canonicalName" value="GO:0000096"/>
    <att type="string" name="Description" value="sulfur amino acid metabolic process"/>
    <att type="string" name="Category" value="GO Biological Processes"/>
    <att type="real" name="LogP" value="-2.273345034775645"/>
    <att type="real" name="Log(q-value)" value="-0.5100863845612689"/>
    <att type="integer" name="GROUP_ID" value="8"/>
    <att type="string" name="Hits" value="NAC047|SERAT2;2|MS2|CBL|LCD|ARD1|OASA1|MTO2|TPST|AT1G55880"/>
    <att type="real" name="Enrichment" value="2.5417136789009094"/>
    <att type="real" name="Z-score" value="3.166645815809017"/>
    <att type="integer" name="#GeneInGOAndHitList" value="10"/>
    <att type="integer" name="#GeneInGO" value="61"/>
    <att type="integer" name="#GeneInHitList" value="1235"/>
    <att type="integer" name="#TotalGeneInLibrary" value="19148"/>
    <att type="real" name="%InGO" value="0.8097165991902834"/>
    <att type="real" name="STDV %InGO" value="0.2550161048308448"/>
    <att type="real" name="BestLogPInGroup" value="-4.0807319307968815"/>
    <att type="real" name="BestEnrichmentInGroup" value="3.876113360323887"/>
    <att type="integer" name="FirstInGroupByEnrichment" value="0"/>
    <att type="integer" name="FirstInGroupByLogP" value="0"/>
    <att type="string" name="GeneID" value="819562|820499|821147|824872|825386|827124|827145|829106|837318|842038"/>
    <att type="integer" name="_RANK_" value="1"/>
    <att type="string" name="_PATTERN_" value="M1"/>
    <att type="string" name="CLUSTER_LABEL" value=" "/>
    <att type="integer" name="#COUNT_001" value="10"/>
    <att type="integer" name="_MEMBER_MyList" value="1"/>
    <att type="real" name="_LogP_MyList" value="-2.273345034775645"/>
    <att type="string" name="Gene" value="GO:0000096"/>
    <att type="integer" name="GiniIndex" value="0"/>
    <att type="integer" name="CategoryID" value="19"/>
    <att type="string" name="PARENT_GO" value="19_GO:0008152 metabolic process"/>
    <att type="integer" name="EvidenceCutoff" value="0"/>
    <graphics type="CIRCLE" x="447.57017474889227" y="248.1093529321838"/>
  </node>
  <node label="GO:0019344" id="37">
    <att type="string" name="canonicalName" value="GO:0019344"/>
    <att type="string" name="Description" value="cysteine biosynthetic process"/>
    <att type="string" name="Category" value="GO Biological Processes"/>
    <att type="real" name="LogP" value="-2.1193638523817966"/>
    <att type="real" name="Log(q-value)" value="-0.4582793615391798"/>
    <att type="integer" name="GROUP_ID" value="8"/>
    <att type="string" name="Hits" value="SERAT2;2|CBL|OASA1|MTO2|AT1G55880"/>
    <att type="real" name="Enrichment" value="3.876113360323887"/>
    <att type="real" name="Z-score" value="3.3789821712125243"/>
    <att type="integer" name="#GeneInGOAndHitList" value="5"/>
    <att type="integer" name="#GeneInGO" value="20"/>
    <att type="integer" name="#GeneInHitList" value="1235"/>
    <att type="integer" name="#TotalGeneInLibrary" value="19148"/>
    <att type="real" name="%InGO" value="0.4048582995951417"/>
    <att type="real" name="STDV %InGO" value="0.18069124966605618"/>
    <att type="real" name="BestLogPInGroup" value="-4.0807319307968815"/>
    <att type="real" name="BestEnrichmentInGroup" value="3.876113360323887"/>
    <att type="integer" name="FirstInGroupByEnrichment" value="0"/>
    <att type="integer" name="FirstInGroupByLogP" value="0"/>
    <att type="string" name="GeneID" value="820499|824872|827145|829106|842038"/>
    <att type="integer" name="_RANK_" value="1"/>
    <att type="string" name="_PATTERN_" value="M1"/>
    <att type="string" name="CLUSTER_LABEL" value=" "/>
    <att type="integer" name="#COUNT_001" value="5"/>
    <att type="integer" name="_MEMBER_MyList" value="1"/>
    <att type="real" name="_LogP_MyList" value="-2.1193638523817966"/>
    <att type="string" name="Gene" value="GO:0019344"/>
    <att type="integer" name="GiniIndex" value="0"/>
    <att type="integer" name="CategoryID" value="19"/>
    <att type="string" name="PARENT_GO" value="19_GO:0008152 metabolic process"/>
    <att type="integer" name="EvidenceCutoff" value="0"/>
    <graphics type="CIRCLE" x="246.82439160697476" y="436.66465217789613"/>
  </node>
  <node label="GO:0006534" id="38">
    <att type="string" name="canonicalName" value="GO:0006534"/>
    <att type="string" name="Description" value="cysteine metabolic process"/>
    <att type="string" name="Category" value="GO Biological Processes"/>
    <att type="real" name="LogP" value="-2.1051063221452204"/>
    <att type="real" name="Log(q-value)" value="-0.452721824792107"/>
    <att type="integer" name="GROUP_ID" value="8"/>
    <att type="string" name="Hits" value="SERAT2;2|CBL|LCD|OASA1|MTO2|AT1G55880"/>
    <att type="real" name="Enrichment" value="3.3223828802776163"/>
    <att type="real" name="Z-score" value="3.2290039595799693"/>
    <att type="integer" name="#GeneInGOAndHitList" value="6"/>
    <att type="integer" name="#GeneInGO" value="28"/>
    <att type="integer" name="#GeneInHitList" value="1235"/>
    <att type="integer" name="#TotalGeneInLibrary" value="19148"/>
    <att type="real" name="%InGO" value="0.48582995951417"/>
    <att type="real" name="STDV %InGO" value="0.19785686807492273"/>
    <att type="real" name="BestLogPInGroup" value="-4.0807319307968815"/>
    <att type="real" name="BestEnrichmentInGroup" value="3.876113360323887"/>
    <att type="integer" name="FirstInGroupByEnrichment" value="0"/>
    <att type="integer" name="FirstInGroupByLogP" value="0"/>
    <att type="string" name="GeneID" value="820499|824872|825386|827145|829106|842038"/>
    <att type="integer" name="_RANK_" value="1"/>
    <att type="string" name="_PATTERN_" value="M1"/>
    <att type="string" name="CLUSTER_LABEL" value=" "/>
    <att type="integer" name="#COUNT_001" value="6"/>
    <att type="integer" name="_MEMBER_MyList" value="1"/>
    <att type="real" name="_LogP_MyList" value="-2.1051063221452204"/>
    <att type="string" name="Gene" value="GO:0006534"/>
    <att type="integer" name="GiniIndex" value="0"/>
    <att type="integer" name="CategoryID" value="19"/>
    <att type="string" name="PARENT_GO" value="19_GO:0008152 metabolic process"/>
    <att type="integer" name="EvidenceCutoff" value="0"/>
    <graphics type="CIRCLE" x="270.6147136557874" y="432.98417544621304"/>
  </node>
  <node label="ko00052" id="39">
    <att type="string" name="canonicalName" value="ko00052"/>
    <att type="string" name="Description" value="Galactose metabolism"/>
    <att type="string" name="Category" value="KEGG Pathway"/>
    <att type="real" name="LogP" value="-3.7915292051703733"/>
    <att type="real" name="Log(q-value)" value="-1.3547445081566147"/>
    <att type="integer" name="GROUP_ID" value="9"/>
    <att type="string" name="Hits" value="HXK2|ATBFRUCT1|ATHXK4|PFK3|AGAL2|UGP2|PFK2|PGM|UGE1|SIP1|GolS4|AT1G62660"/>
    <att type="real" name="Enrichment" value="3.3827898417372095"/>
    <att type="real" name="Z-score" value="4.646540029563094"/>
    <att type="integer" name="#GeneInGOAndHitList" value="12"/>
    <att type="integer" name="#GeneInGO" value="55"/>
    <att type="integer" name="#GeneInHitList" value="1235"/>
    <att type="integer" name="#TotalGeneInLibrary" value="19148"/>
    <att type="real" name="%InGO" value="0.97165991902834"/>
    <att type="real" name="STDV %InGO" value="0.2791280072962155"/>
    <att type="real" name="BestLogPInGroup" value="-3.7915292051703733"/>
    <att type="real" name="BestEnrichmentInGroup" value="5.637983069562017"/>
    <att type="integer" name="FirstInGroupByEnrichment" value="0"/>
    <att type="integer" name="FirstInGroupByLogP" value="0"/>
    <att type="string" name="GeneID" value="816505|820591|821543|828733|830735|831596|834832|835257|837834|842023|842342|842563"/>
    <att type="integer" name="_RANK_" value="1"/>
    <att type="string" name="_PATTERN_" value="M1"/>
    <att type="string" name="CLUSTER_LABEL" value=" "/>
    <att type="integer" name="#COUNT_001" value="12"/>
    <att type="integer" name="_MEMBER_MyList" value="1"/>
    <att type="real" name="_LogP_MyList" value="-3.7915292051703733"/>
    <att type="string" name="Gene" value="ko00052"/>
    <att type="integer" name="GiniIndex" value="0"/>
    <att type="integer" name="CategoryID" value="24"/>
    <att type="string" name="PARENT_GO" value=""/>
    <att type="integer" name="EvidenceCutoff" value="0"/>
    <graphics type="CIRCLE" x="165.487239050363" y="189.95770113488396"/>
  </node>
  <node label="M00549" id="40">
    <att type="string" name="canonicalName" value="M00549"/>
    <att type="string" name="Description" value="Nucleotide sugar biosynthesis, glucose =&gt; UDP-glucose"/>
    <att type="string" name="Category" value="KEGG Pathway"/>
    <att type="real" name="LogP" value="-2.404721718237786"/>
    <att type="real" name="Log(q-value)" value="-0.5793370388061332"/>
    <att type="integer" name="GROUP_ID" value="9"/>
    <att type="string" name="Hits" value="HXK2|ATHXK4|UGP2|PGM"/>
    <att type="real" name="Enrichment" value="5.637983069562017"/>
    <att type="real" name="Z-score" value="4.040064117462652"/>
    <att type="integer" name="#GeneInGOAndHitList" value="4"/>
    <att type="integer" name="#GeneInGO" value="11"/>
    <att type="integer" name="#GeneInHitList" value="1235"/>
    <att type="integer" name="#TotalGeneInLibrary" value="19148"/>
    <att type="real" name="%InGO" value="0.32388663967611336"/>
    <att type="real" name="STDV %InGO" value="0.16168085075171423"/>
    <att type="real" name="BestLogPInGroup" value="-3.7915292051703733"/>
    <att type="real" name="BestEnrichmentInGroup" value="5.637983069562017"/>
    <att type="integer" name="FirstInGroupByEnrichment" value="0"/>
    <att type="integer" name="FirstInGroupByLogP" value="0"/>
    <att type="string" name="GeneID" value="816505|821543|831596|835257"/>
    <att type="integer" name="_RANK_" value="1"/>
    <att type="string" name="_PATTERN_" value="M1"/>
    <att type="string" name="CLUSTER_LABEL" value=" "/>
    <att type="integer" name="#COUNT_001" value="4"/>
    <att type="integer" name="_MEMBER_MyList" value="1"/>
    <att type="real" name="_LogP_MyList" value="-2.404721718237786"/>
    <att type="string" name="Gene" value="M00549"/>
    <att type="integer" name="GiniIndex" value="0"/>
    <att type="integer" name="CategoryID" value="24"/>
    <att type="string" name="PARENT_GO" value=""/>
    <att type="integer" name="EvidenceCutoff" value="0"/>
    <graphics type="CIRCLE" x="180.38750781475846" y="333.55030478051873"/>
  </node>
  <node label="ath_M00549" id="41">
    <att type="string" name="canonicalName" value="ath_M00549"/>
    <att type="string" name="Description" value="Nucleotide sugar biosynthesis, glucose =&gt; UDP-glucose"/>
    <att type="string" name="Category" value="KEGG Pathway"/>
    <att type="real" name="LogP" value="-2.404721718237786"/>
    <att type="real" name="Log(q-value)" value="-0.5793370388061332"/>
    <att type="integer" name="GROUP_ID" value="9"/>
    <att type="string" name="Hits" value="HXK2|ATHXK4|UGP2|PGM"/>
    <att type="real" name="Enrichment" value="5.637983069562017"/>
    <att type="real" name="Z-score" value="4.040064117462652"/>
    <att type="integer" name="#GeneInGOAndHitList" value="4"/>
    <att type="integer" name="#GeneInGO" value="11"/>
    <att type="integer" name="#GeneInHitList" value="1235"/>
    <att type="integer" name="#TotalGeneInLibrary" value="19148"/>
    <att type="real" name="%InGO" value="0.32388663967611336"/>
    <att type="real" name="STDV %InGO" value="0.16168085075171423"/>
    <att type="real" name="BestLogPInGroup" value="-3.7915292051703733"/>
    <att type="real" name="BestEnrichmentInGroup" value="5.637983069562017"/>
    <att type="integer" name="FirstInGroupByEnrichment" value="0"/>
    <att type="integer" name="FirstInGroupByLogP" value="0"/>
    <att type="string" name="GeneID" value="816505|821543|831596|835257"/>
    <att type="integer" name="_RANK_" value="1"/>
    <att type="string" name="_PATTERN_" value="M1"/>
    <att type="string" name="CLUSTER_LABEL" value=" "/>
    <att type="integer" name="#COUNT_001" value="4"/>
    <att type="integer" name="_MEMBER_MyList" value="1"/>
    <att type="real" name="_LogP_MyList" value="-2.404721718237786"/>
    <att type="string" name="Gene" value="ath_M00549"/>
    <att type="integer" name="GiniIndex" value="0"/>
    <att type="integer" name="CategoryID" value="24"/>
    <att type="string" name="PARENT_GO" value=""/>
    <att type="integer" name="EvidenceCutoff" value="0"/>
    <graphics type="CIRCLE" x="163.04906672182815" y="246.8837760414272"/>
  </node>
  <node label="GO:0010224" id="42">
    <att type="string" name="canonicalName" value="GO:0010224"/>
    <att type="string" name="Description" value="response to UV-B"/>
    <att type="string" name="Category" value="GO Biological Processes"/>
    <att type="real" name="LogP" value="-2.164639591072795"/>
    <att type="real" name="Log(q-value)" value="-0.48007041034828024"/>
    <att type="integer" name="GROUP_ID" value="10"/>
    <att type="string" name="Hits" value="MYB12|AT3G17800|MYB4|DREB2A|RPA70B|HY5|TT4|AT5G17780|UBQ3|CSD1|SAC52"/>
    <att type="real" name="Enrichment" value="2.3362875048527534"/>
    <att type="real" name="Z-score" value="3.0035076934918945"/>
    <att type="integer" name="#GeneInGOAndHitList" value="11"/>
    <att type="integer" name="#GeneInGO" value="73"/>
    <att type="integer" name="#GeneInHitList" value="1235"/>
    <att type="integer" name="#TotalGeneInLibrary" value="19148"/>
    <att type="real" name="%InGO" value="0.8906882591093117"/>
    <att type="real" name="STDV %InGO" value="0.26735395625256714"/>
    <att type="real" name="BestLogPInGroup" value="-3.746740985664307"/>
    <att type="real" name="BestEnrichmentInGroup" value="2.441646211227645"/>
    <att type="integer" name="FirstInGroupByEnrichment" value="0"/>
    <att type="integer" name="FirstInGroupByLogP" value="0"/>
    <att type="string" name="GeneID" value="819359|821048|830018|830424|830696|830996|831241|831646|831899|837405|837993"/>
    <att type="integer" name="_RANK_" value="1"/>
    <att type="string" name="_PATTERN_" value="M1"/>
    <att type="string" name="CLUSTER_LABEL" value=" "/>
    <att type="integer" name="#COUNT_001" value="11"/>
    <att type="integer" name="_MEMBER_MyList" value="1"/>
    <att type="real" name="_LogP_MyList" value="-2.164639591072795"/>
    <att type="string" name="Gene" value="GO:0010224"/>
    <att type="integer" name="GiniIndex" value="0"/>
    <att type="integer" name="CategoryID" value="19"/>
    <att type="string" name="PARENT_GO" value="19_GO:0050896 response to stimulus"/>
    <att type="integer" name="EvidenceCutoff" value="0"/>
    <graphics type="CIRCLE" x="420.71713474285866" y="386.764450285341"/>
  </node>
  <node label="GO:0006397" id="43">
    <att type="string" name="canonicalName" value="GO:0006397"/>
    <att type="string" name="Description" value="mRNA processing"/>
    <att type="string" name="Category" value="GO Biological Processes"/>
    <att type="real" name="LogP" value="-3.471950591250107"/>
    <att type="real" name="Log(q-value)" value="-1.1505593129384182"/>
    <att type="integer" name="GROUP_ID" value="11"/>
    <att type="string" name="Hits" value="HEN2|ABH1|GRP7|SE|RS2Z33|AT2G43370|FPA|AT3G08620|AT3G20650|AT3G26560|FIP37|LSM6A|PCFS4|FC2|AT4G25550|Tudor1|NRPB4|AT5G12190|DOT2|AT5G17900|HUA2|U2AF35B|AT5G44500|AT5G51280|RS41|AT5G55100|SC35|AT1G14650|emb1507|ATU2AF35A|CPSF30|PRP40A|GTB1|AT1G73820|ESP1|SKIP|SUS2|AT4G22285"/>
    <att type="real" name="Enrichment" value="1.7962476547842403"/>
    <att type="real" name="Z-score" value="3.81922252457766"/>
    <att type="integer" name="#GeneInGOAndHitList" value="38"/>
    <att type="integer" name="#GeneInGO" value="328"/>
    <att type="integer" name="#GeneInHitList" value="1235"/>
    <att type="integer" name="#TotalGeneInLibrary" value="19148"/>
    <att type="real" name="%InGO" value="3.076923076923077"/>
    <att type="real" name="STDV %InGO" value="0.4914037169303467"/>
    <att type="real" name="BestLogPInGroup" value="-3.6800768248233147"/>
    <att type="real" name="BestEnrichmentInGroup" value="1.7962476547842403"/>
    <att type="integer" name="FirstInGroupByEnrichment" value="0"/>
    <att type="integer" name="FirstInGroupByLogP" value="0"/>
    <att type="string" name="GeneID" value="815269|815840|816705|817252|818311|818938|818942|820009|821612|822264|824584|825150|825827|828576|828660|830626|830853|831092|831541|831658|832379|834293|834477|835202|835279|835601|836541|838027|838690|839657|839925|841057|842855|843718|843720|844055|844347|5008155"/>
    <att type="integer" name="_RANK_" value="1"/>
    <att type="string" name="_PATTERN_" value="M1"/>
    <att type="string" name="CLUSTER_LABEL" value=" "/>
    <att type="integer" name="#COUNT_001" value="38"/>
    <att type="integer" name="_MEMBER_MyList" value="1"/>
    <att type="real" name="_LogP_MyList" value="-3.471950591250107"/>
    <att type="string" name="Gene" value="GO:0006397"/>
    <att type="integer" name="GiniIndex" value="0"/>
    <att type="integer" name="CategoryID" value="19"/>
    <att type="string" name="PARENT_GO" value="19_GO:0008152 metabolic process"/>
    <att type="integer" name="EvidenceCutoff" value="0"/>
    <graphics type="CIRCLE" x="250.13325520195298" y="189.40121946116545"/>
  </node>
  <node label="GO:0000398" id="44">
    <att type="string" name="canonicalName" value="GO:0000398"/>
    <att type="string" name="Description" value="mRNA splicing, via spliceosome"/>
    <att type="string" name="Category" value="GO Biological Processes"/>
    <att type="real" name="LogP" value="-2.246378673272309"/>
    <att type="real" name="Log(q-value)" value="-0.5088330950551407"/>
    <att type="integer" name="GROUP_ID" value="11"/>
    <att type="string" name="Hits" value="ABH1|GRP7|SE|RS2Z33|AT2G43370|AT3G08620|AT3G26560|FIP37|LSM6A|AT5G12190|DOT2|AT5G17900|U2AF35B|AT5G44500|AT5G51280|RS41|AT5G55100|SC35|AT1G14650|emb1507|ATU2AF35A|CPSF30|PRP40A|SKIP|SUS2|AT4G22285"/>
    <att type="real" name="Enrichment" value="1.700910504108372"/>
    <att type="real" name="Z-score" value="2.8508815850222633"/>
    <att type="integer" name="#GeneInGOAndHitList" value="26"/>
    <att type="integer" name="#GeneInGO" value="237"/>
    <att type="integer" name="#GeneInHitList" value="1235"/>
    <att type="integer" name="#TotalGeneInLibrary" value="19148"/>
    <att type="real" name="%InGO" value="2.1052631578947367"/>
    <att type="real" name="STDV %InGO" value="0.4085068920230747"/>
    <att type="real" name="BestLogPInGroup" value="-3.6800768248233147"/>
    <att type="real" name="BestEnrichmentInGroup" value="1.7962476547842403"/>
    <att type="integer" name="FirstInGroupByEnrichment" value="0"/>
    <att type="integer" name="FirstInGroupByLogP" value="0"/>
    <att type="string" name="GeneID" value="815840|816705|817252|818311|818938|820009|822264|824584|825150|831092|831541|831658|834293|834477|835202|835279|835601|836541|838027|838690|839657|839925|841057|844055|844347|5008155"/>
    <att type="integer" name="_RANK_" value="1"/>
    <att type="string" name="_PATTERN_" value="M1"/>
    <att type="string" name="CLUSTER_LABEL" value=" "/>
    <att type="integer" name="#COUNT_001" value="26"/>
    <att type="integer" name="_MEMBER_MyList" value="1"/>
    <att type="real" name="_LogP_MyList" value="-2.246378673272309"/>
    <att type="string" name="Gene" value="GO:0000398"/>
    <att type="integer" name="GiniIndex" value="0"/>
    <att type="integer" name="CategoryID" value="19"/>
    <att type="string" name="PARENT_GO" value="19_GO:0008152 metabolic process"/>
    <att type="integer" name="EvidenceCutoff" value="0"/>
    <graphics type="CIRCLE" x="187.91726804486635" y="392.39122452317577"/>
  </node>
  <node label="ath03040" id="45">
    <att type="string" name="canonicalName" value="ath03040"/>
    <att type="string" name="Description" value="Spliceosome"/>
    <att type="string" name="Category" value="KEGG Pathway"/>
    <att type="real" name="LogP" value="-2.2256833008764705"/>
    <att type="real" name="Log(q-value)" value="-0.5088330950551407"/>
    <att type="integer" name="GROUP_ID" value="11"/>
    <att type="string" name="Hits" value="ABH1|RS2Z33|AT2G40650|HSP70|AT3G26560|LSM6A|AT4G39680|AT5G12190|DOT2|U2AF35B|AT5G44500|RS41|GR-RBP3|SC35|MAGO|AT1G14650|emb1507|ATU2AF35A|PRP40A|SKIP|SUS2|AT4G22285"/>
    <att type="real" name="Enrichment" value="1.7858532759607435"/>
    <att type="real" name="Z-score" value="2.8659791792238654"/>
    <att type="integer" name="#GeneInGOAndHitList" value="22"/>
    <att type="integer" name="#GeneInGO" value="191"/>
    <att type="integer" name="#GeneInHitList" value="1235"/>
    <att type="integer" name="#TotalGeneInLibrary" value="19148"/>
    <att type="real" name="%InGO" value="1.7813765182186234"/>
    <att type="real" name="STDV %InGO" value="0.37639279758605526"/>
    <att type="real" name="BestLogPInGroup" value="-3.6800768248233147"/>
    <att type="real" name="BestEnrichmentInGroup" value="1.7962476547842403"/>
    <att type="integer" name="FirstInGroupByEnrichment" value="0"/>
    <att type="integer" name="FirstInGroupByLogP" value="0"/>
    <att type="string" name="GeneID" value="815840|818311|818660|820438|822264|825150|830123|831092|831541|834293|834477|835279|836224|836541|837560|838027|838690|839657|841057|844055|844347|5008155"/>
    <att type="integer" name="_RANK_" value="1"/>
    <att type="string" name="_PATTERN_" value="M1"/>
    <att type="string" name="CLUSTER_LABEL" value=" "/>
    <att type="integer" name="#COUNT_001" value="22"/>
    <att type="integer" name="_MEMBER_MyList" value="1"/>
    <att type="real" name="_LogP_MyList" value="-2.2256833008764705"/>
    <att type="string" name="Gene" value="ath03040"/>
    <att type="integer" name="GiniIndex" value="0"/>
    <att type="integer" name="CategoryID" value="24"/>
    <att type="string" name="PARENT_GO" value=""/>
    <att type="integer" name="EvidenceCutoff" value="0"/>
    <graphics type="CIRCLE" x="168.2526685131212" y="273.21803775632094"/>
  </node>
  <node label="ko03040" id="46">
    <att type="string" name="canonicalName" value="ko03040"/>
    <att type="string" name="Description" value="Spliceosome"/>
    <att type="string" name="Category" value="KEGG Pathway"/>
    <att type="real" name="LogP" value="-2.2256833008764705"/>
    <att type="real" name="Log(q-value)" value="-0.5088330950551407"/>
    <att type="integer" name="GROUP_ID" value="11"/>
    <att type="string" name="Hits" value="ABH1|RS2Z33|AT2G40650|HSP70|AT3G26560|LSM6A|AT4G39680|AT5G12190|DOT2|U2AF35B|AT5G44500|RS41|GR-RBP3|SC35|MAGO|AT1G14650|emb1507|ATU2AF35A|PRP40A|SKIP|SUS2|AT4G22285"/>
    <att type="real" name="Enrichment" value="1.7858532759607435"/>
    <att type="real" name="Z-score" value="2.8659791792238654"/>
    <att type="integer" name="#GeneInGOAndHitList" value="22"/>
    <att type="integer" name="#GeneInGO" value="191"/>
    <att type="integer" name="#GeneInHitList" value="1235"/>
    <att type="integer" name="#TotalGeneInLibrary" value="19148"/>
    <att type="real" name="%InGO" value="1.7813765182186234"/>
    <att type="real" name="STDV %InGO" value="0.37639279758605526"/>
    <att type="real" name="BestLogPInGroup" value="-3.6800768248233147"/>
    <att type="real" name="BestEnrichmentInGroup" value="1.7962476547842403"/>
    <att type="integer" name="FirstInGroupByEnrichment" value="0"/>
    <att type="integer" name="FirstInGroupByLogP" value="0"/>
    <att type="string" name="GeneID" value="815840|818311|818660|820438|822264|825150|830123|831092|831541|834293|834477|835279|836224|836541|837560|838027|838690|839657|841057|844055|844347|5008155"/>
    <att type="integer" name="_RANK_" value="1"/>
    <att type="string" name="_PATTERN_" value="M1"/>
    <att type="string" name="CLUSTER_LABEL" value=" "/>
    <att type="integer" name="#COUNT_001" value="22"/>
    <att type="integer" name="_MEMBER_MyList" value="1"/>
    <att type="real" name="_LogP_MyList" value="-2.2256833008764705"/>
    <att type="string" name="Gene" value="ko03040"/>
    <att type="integer" name="GiniIndex" value="0"/>
    <att type="integer" name="CategoryID" value="24"/>
    <att type="string" name="PARENT_GO" value=""/>
    <att type="integer" name="EvidenceCutoff" value="0"/>
    <graphics type="CIRCLE" x="439.696460761383" y="182.75313264184405"/>
  </node>
  <node label="GO:0000375" id="47">
    <att type="string" name="canonicalName" value="GO:0000375"/>
    <att type="string" name="Description" value="RNA splicing, via transesterification reactions"/>
    <att type="string" name="Category" value="GO Biological Processes"/>
    <att type="real" name="LogP" value="-2.176387400035217"/>
    <att type="real" name="Log(q-value)" value="-0.48508483665173396"/>
    <att type="integer" name="GROUP_ID" value="11"/>
    <att type="string" name="Hits" value="ABH1|GRP7|SE|RS2Z33|AT2G43370|AT3G08620|PMH2|HSP60|AT3G26560|FIP37|LSM6A|AT5G12190|DOT2|AT5G17900|U2AF35B|AT5G44500|AT5G51280|RS41|AT5G55100|SC35|AT1G14650|emb1507|ATU2AF35A|CPSF30|PRP40A|SKIP|SUS2|AT4G22285"/>
    <att type="real" name="Enrichment" value="1.644411728622255"/>
    <att type="real" name="Z-score" value="2.7683314604167997"/>
    <att type="integer" name="#GeneInGOAndHitList" value="28"/>
    <att type="integer" name="#GeneInGO" value="264"/>
    <att type="integer" name="#GeneInHitList" value="1235"/>
    <att type="integer" name="#TotalGeneInLibrary" value="19148"/>
    <att type="real" name="%InGO" value="2.2672064777327936"/>
    <att type="real" name="STDV %InGO" value="0.4235768480487569"/>
    <att type="real" name="BestLogPInGroup" value="-3.6800768248233147"/>
    <att type="real" name="BestEnrichmentInGroup" value="1.7962476547842403"/>
    <att type="integer" name="FirstInGroupByEnrichment" value="0"/>
    <att type="integer" name="FirstInGroupByLogP" value="0"/>
    <att type="string" name="GeneID" value="815840|816705|817252|818311|818938|820009|821802|821983|822264|824584|825150|831092|831541|831658|834293|834477|835202|835279|835601|836541|838027|838690|839657|839925|841057|844055|844347|5008155"/>
    <att type="integer" name="_RANK_" value="1"/>
    <att type="string" name="_PATTERN_" value="M1"/>
    <att type="string" name="CLUSTER_LABEL" value=" "/>
    <att type="integer" name="#COUNT_001" value="28"/>
    <att type="integer" name="_MEMBER_MyList" value="1"/>
    <att type="real" name="_LogP_MyList" value="-2.176387400035217"/>
    <att type="string" name="Gene" value="GO:0000375"/>
    <att type="integer" name="GiniIndex" value="0"/>
    <att type="integer" name="CategoryID" value="19"/>
    <att type="string" name="PARENT_GO" value="19_GO:0008152 metabolic process"/>
    <att type="integer" name="EvidenceCutoff" value="0"/>
    <graphics type="CIRCLE" x="328.79120463292645" y="375.1417272082365"/>
  </node>
  <node label="GO:0000377" id="48">
    <att type="string" name="canonicalName" value="GO:0000377"/>
    <att type="string" name="Description" value="RNA splicing, via transesterification reactions with bulged adenosine as nucleophile"/>
    <att type="string" name="Category" value="GO Biological Processes"/>
    <att type="real" name="LogP" value="-2.176387400035217"/>
    <att type="real" name="Log(q-value)" value="-0.48508483665173396"/>
    <att type="integer" name="GROUP_ID" value="11"/>
    <att type="string" name="Hits" value="ABH1|GRP7|SE|RS2Z33|AT2G43370|AT3G08620|PMH2|HSP60|AT3G26560|FIP37|LSM6A|AT5G12190|DOT2|AT5G17900|U2AF35B|AT5G44500|AT5G51280|RS41|AT5G55100|SC35|AT1G14650|emb1507|ATU2AF35A|CPSF30|PRP40A|SKIP|SUS2|AT4G22285"/>
    <att type="real" name="Enrichment" value="1.644411728622255"/>
    <att type="real" name="Z-score" value="2.7683314604167997"/>
    <att type="integer" name="#GeneInGOAndHitList" value="28"/>
    <att type="integer" name="#GeneInGO" value="264"/>
    <att type="integer" name="#GeneInHitList" value="1235"/>
    <att type="integer" name="#TotalGeneInLibrary" value="19148"/>
    <att type="real" name="%InGO" value="2.2672064777327936"/>
    <att type="real" name="STDV %InGO" value="0.4235768480487569"/>
    <att type="real" name="BestLogPInGroup" value="-3.6800768248233147"/>
    <att type="real" name="BestEnrichmentInGroup" value="1.7962476547842403"/>
    <att type="integer" name="FirstInGroupByEnrichment" value="0"/>
    <att type="integer" name="FirstInGroupByLogP" value="0"/>
    <att type="string" name="GeneID" value="815840|816705|817252|818311|818938|820009|821802|821983|822264|824584|825150|831092|831541|831658|834293|834477|835202|835279|835601|836541|838027|838690|839657|839925|841057|844055|844347|5008155"/>
    <att type="integer" name="_RANK_" value="1"/>
    <att type="string" name="_PATTERN_" value="M1"/>
    <att type="string" name="CLUSTER_LABEL" value=" "/>
    <att type="integer" name="#COUNT_001" value="28"/>
    <att type="integer" name="_MEMBER_MyList" value="1"/>
    <att type="real" name="_LogP_MyList" value="-2.176387400035217"/>
    <att type="string" name="Gene" value="GO:0000377"/>
    <att type="integer" name="GiniIndex" value="0"/>
    <att type="integer" name="CategoryID" value="19"/>
    <att type="string" name="PARENT_GO" value="19_GO:0008152 metabolic process"/>
    <att type="integer" name="EvidenceCutoff" value="0"/>
    <graphics type="CIRCLE" x="163.99582727863168" y="218.38083606191958"/>
  </node>
  <node label="ko03018" id="49">
    <att type="string" name="canonicalName" value="ko03018"/>
    <att type="string" name="Description" value="RNA degradation"/>
    <att type="string" name="Category" value="KEGG Pathway"/>
    <att type="real" name="LogP" value="-3.5432252594096894"/>
    <att type="real" name="Log(q-value)" value="-1.207110724277294"/>
    <att type="integer" name="GROUP_ID" value="12"/>
    <att type="string" name="Hits" value="HEN2|EMB2763|AT2G32070|LOS2|Cpn60beta2|HSP60|AT3G46960|LSM6A|RH8|PFK3|RRP41L|PAB2|AT5G18230|PFK2|RRP4|AHG2|ENO1|XRN3"/>
    <att type="real" name="Enrichment" value="2.4917871602082124"/>
    <att type="real" name="Z-score" value="4.157456488422083"/>
    <att type="integer" name="#GeneInGOAndHitList" value="18"/>
    <att type="integer" name="#GeneInGO" value="112"/>
    <att type="integer" name="#GeneInHitList" value="1235"/>
    <att type="integer" name="#TotalGeneInLibrary" value="19148"/>
    <att type="real" name="%InGO" value="1.45748987854251"/>
    <att type="real" name="STDV %InGO" value="0.3410209856273017"/>
    <att type="real" name="BestLogPInGroup" value="-3.5432252594096894"/>
    <att type="real" name="BestEnrichmentInGroup" value="2.4917871602082124"/>
    <att type="integer" name="FirstInGroupByEnrichment" value="0"/>
    <att type="integer" name="FirstInGroupByLogP" value="0"/>
    <att type="string" name="GeneID" value="815269|816257|817767|818226|820549|821983|823849|825150|828042|828733|828858|829557|831941|834832|839521|842037|843741|843900"/>
    <att type="integer" name="_RANK_" value="1"/>
    <att type="string" name="_PATTERN_" value="M1"/>
    <att type="string" name="CLUSTER_LABEL" value=" "/>
    <att type="integer" name="#COUNT_001" value="18"/>
    <att type="integer" name="_MEMBER_MyList" value="1"/>
    <att type="real" name="_LogP_MyList" value="-3.5432252594096894"/>
    <att type="string" name="Gene" value="ko03018"/>
    <att type="integer" name="GiniIndex" value="0"/>
    <att type="integer" name="CategoryID" value="24"/>
    <att type="string" name="PARENT_GO" value=""/>
    <att type="integer" name="EvidenceCutoff" value="0"/>
    <graphics type="CIRCLE" x="395.2734588988958" y="435.04868925568434"/>
  </node>
  <node label="GO:0070542" id="50">
    <att type="string" name="canonicalName" value="GO:0070542"/>
    <att type="string" name="Description" value="response to fatty acid"/>
    <att type="string" name="Category" value="GO Biological Processes"/>
    <att type="real" name="LogP" value="-3.255525907692126"/>
    <att type="real" name="Log(q-value)" value="-1.0133158754280618"/>
    <att type="integer" name="GROUP_ID" value="13"/>
    <att type="string" name="Hits" value="RNS1|TAT3|OEP16-1|AP4.3A|AT2G38240|CYT1|COI1|SSI2|EBP|AT3G22160|CUL1|TT8|ChiC|LIF2|TIFY8|ADC2|TT4|IMD1|NSH3|RCF3|NDL1|SIZ1|MYBR1|GAI|ABCG40|TPL|OPCL1"/>
    <att type="real" name="Enrichment" value="1.9746237873348105"/>
    <att type="real" name="Z-score" value="3.7467998947354504"/>
    <att type="integer" name="#GeneInGOAndHitList" value="27"/>
    <att type="integer" name="#GeneInGO" value="212"/>
    <att type="integer" name="#GeneInHitList" value="1235"/>
    <att type="integer" name="#TotalGeneInLibrary" value="19148"/>
    <att type="real" name="%InGO" value="2.1862348178137654"/>
    <att type="real" name="STDV %InGO" value="0.41611647690329345"/>
    <att type="real" name="BestLogPInGroup" value="-3.386512301998881"/>
    <att type="real" name="BestEnrichmentInGroup" value="2.0223200140820277"/>
    <att type="integer" name="FirstInGroupByEnrichment" value="0"/>
    <att type="integer" name="FirstInGroupByLogP" value="0"/>
    <att type="string" name="GeneID" value="814828|817022|817439|817841|818403|818562|818581|818973|820929|821780|825648|826571|827725|827998|829392|829623|831241|831270|832004|835386|835777|836163|836865|838057|838122|838144|838639"/>
    <att type="integer" name="_RANK_" value="1"/>
    <att type="string" name="_PATTERN_" value="M1"/>
    <att type="string" name="CLUSTER_LABEL" value=" "/>
    <att type="integer" name="#COUNT_001" value="27"/>
    <att type="integer" name="_MEMBER_MyList" value="1"/>
    <att type="real" name="_LogP_MyList" value="-3.255525907692126"/>
    <att type="string" name="Gene" value="GO:0070542"/>
    <att type="integer" name="GiniIndex" value="0"/>
    <att type="integer" name="CategoryID" value="19"/>
    <att type="string" name="PARENT_GO" value="19_GO:0050896 response to stimulus"/>
    <att type="integer" name="EvidenceCutoff" value="0"/>
    <graphics type="CIRCLE" x="201.55439627312862" y="385.52985316359803"/>
  </node>
  <node label="GO:0071396" id="51">
    <att type="string" name="canonicalName" value="GO:0071396"/>
    <att type="string" name="Description" value="cellular response to lipid"/>
    <att type="string" name="Category" value="GO Biological Processes"/>
    <att type="real" name="LogP" value="-2.492269012261735"/>
    <att type="real" name="Log(q-value)" value="-0.6249906497077462"/>
    <att type="integer" name="GROUP_ID" value="13"/>
    <att type="string" name="Hits" value="RNS1|AT2G03500|PKL|AT2G25760|CIPK3|AT2G30020|AP4.3A|AT2G38240|COI1|SSI2|AT3G03940|AT3G03990|SPY|WSIP2|HDA15|AT3G22160|FER|CUL1|YY1|TT8|AT4G16830|BEH3|LIF2|CPL1|TIFY8|OST1|LAZ1|PYL5|UGT76C2|HY5|AT5G13610|CDL1|AT5G15080|RCF3|THE1|GNC|EXO70B1|SIZ1|MYBR1|BSL2|GAI|ABCG40|TPL|ATAF1|ABCC5|GCR1|AT1G62660"/>
    <att type="real" name="Enrichment" value="1.5087149311405605"/>
    <att type="real" name="Z-score" value="2.973265813618738"/>
    <att type="integer" name="#GeneInGOAndHitList" value="47"/>
    <att type="integer" name="#GeneInGO" value="483"/>
    <att type="integer" name="#GeneInHitList" value="1235"/>
    <att type="integer" name="#TotalGeneInLibrary" value="19148"/>
    <att type="real" name="%InGO" value="3.805668016194332"/>
    <att type="real" name="STDV %InGO" value="0.544448383748873"/>
    <att type="real" name="BestLogPInGroup" value="-3.386512301998881"/>
    <att type="real" name="BestEnrichmentInGroup" value="2.0223200140820277"/>
    <att type="integer" name="FirstInGroupByEnrichment" value="0"/>
    <att type="integer" name="FirstInGroupByLogP" value="0"/>
    <att type="string" name="GeneID" value="814828|814878|817055|817118|817240|817553|817841|818403|818581|818973|819551|819554|820327|820831|821382|821780|824318|825648|826093|826571|827389|827623|827998|828254|829392|829541|829993|830427|830471|830996|831205|831285|831360|835386|835526|835788|835956|836163|836865|837362|838057|838122|838144|839265|839277|841247|842563"/>
    <att type="integer" name="_RANK_" value="1"/>
    <att type="string" name="_PATTERN_" value="M1"/>
    <att type="string" name="CLUSTER_LABEL" value=" "/>
    <att type="integer" name="#COUNT_001" value="47"/>
    <att type="integer" name="_MEMBER_MyList" value="1"/>
    <att type="real" name="_LogP_MyList" value="-2.492269012261735"/>
    <att type="string" name="Gene" value="GO:0071396"/>
    <att type="integer" name="GiniIndex" value="0"/>
    <att type="integer" name="CategoryID" value="19"/>
    <att type="string" name="PARENT_GO" value="19_GO:0050896 response to stimulus"/>
    <att type="integer" name="EvidenceCutoff" value="0"/>
    <graphics type="CIRCLE" x="375.15527850361775" y="436.8189849075196"/>
  </node>
  <node label="GO:0071395" id="52">
    <att type="string" name="canonicalName" value="GO:0071395"/>
    <att type="string" name="Description" value="cellular response to jasmonic acid stimulus"/>
    <att type="string" name="Category" value="GO Biological Processes"/>
    <att type="real" name="LogP" value="-2.151984494132015"/>
    <att type="real" name="Log(q-value)" value="-0.4740458923065134"/>
    <att type="integer" name="GROUP_ID" value="13"/>
    <att type="string" name="Hits" value="RNS1|AP4.3A|AT2G38240|COI1|SSI2|AT3G22160|CUL1|TT8|LIF2|TIFY8|RCF3|SIZ1|MYBR1|GAI|TPL"/>
    <att type="real" name="Enrichment" value="2.0223200140820277"/>
    <att type="real" name="Z-score" value="2.8872330736263323"/>
    <att type="integer" name="#GeneInGOAndHitList" value="15"/>
    <att type="integer" name="#GeneInGO" value="115"/>
    <att type="integer" name="#GeneInHitList" value="1235"/>
    <att type="integer" name="#TotalGeneInLibrary" value="19148"/>
    <att type="real" name="%InGO" value="1.214574898785425"/>
    <att type="real" name="STDV %InGO" value="0.31169160728458195"/>
    <att type="real" name="BestLogPInGroup" value="-3.386512301998881"/>
    <att type="real" name="BestEnrichmentInGroup" value="2.0223200140820277"/>
    <att type="integer" name="FirstInGroupByEnrichment" value="0"/>
    <att type="integer" name="FirstInGroupByLogP" value="0"/>
    <att type="string" name="GeneID" value="814828|817841|818403|818581|818973|821780|825648|826571|827998|829392|835386|836163|836865|838057|838144"/>
    <att type="integer" name="_RANK_" value="1"/>
    <att type="string" name="_PATTERN_" value="M1"/>
    <att type="string" name="CLUSTER_LABEL" value=" "/>
    <att type="integer" name="#COUNT_001" value="15"/>
    <att type="integer" name="_MEMBER_MyList" value="1"/>
    <att type="real" name="_LogP_MyList" value="-2.151984494132015"/>
    <att type="string" name="Gene" value="GO:0071395"/>
    <att type="integer" name="GiniIndex" value="0"/>
    <att type="integer" name="CategoryID" value="19"/>
    <att type="string" name="PARENT_GO" value="19_GO:0050896 response to stimulus"/>
    <att type="integer" name="EvidenceCutoff" value="0"/>
    <graphics type="CIRCLE" x="356.6572713782822" y="389.510202522898"/>
  </node>
  <node label="GO:0071398" id="53">
    <att type="string" name="canonicalName" value="GO:0071398"/>
    <att type="string" name="Description" value="cellular response to fatty acid"/>
    <att type="string" name="Category" value="GO Biological Processes"/>
    <att type="real" name="LogP" value="-2.0182267825781843"/>
    <att type="real" name="Log(q-value)" value="-0.3899759649417902"/>
    <att type="integer" name="GROUP_ID" value="13"/>
    <att type="string" name="Hits" value="RNS1|AP4.3A|AT2G38240|COI1|SSI2|AT3G22160|CUL1|TT8|LIF2|TIFY8|RCF3|SIZ1|MYBR1|GAI|TPL"/>
    <att type="real" name="Enrichment" value="1.9543428707515391"/>
    <att type="real" name="Z-score" value="2.742013670479308"/>
    <att type="integer" name="#GeneInGOAndHitList" value="15"/>
    <att type="integer" name="#GeneInGO" value="119"/>
    <att type="integer" name="#GeneInHitList" value="1235"/>
    <att type="integer" name="#TotalGeneInLibrary" value="19148"/>
    <att type="real" name="%InGO" value="1.214574898785425"/>
    <att type="real" name="STDV %InGO" value="0.31169160728458195"/>
    <att type="real" name="BestLogPInGroup" value="-3.386512301998881"/>
    <att type="real" name="BestEnrichmentInGroup" value="2.0223200140820277"/>
    <att type="integer" name="FirstInGroupByEnrichment" value="0"/>
    <att type="integer" name="FirstInGroupByLogP" value="0"/>
    <att type="string" name="GeneID" value="814828|817841|818403|818581|818973|821780|825648|826571|827998|829392|835386|836163|836865|838057|838144"/>
    <att type="integer" name="_RANK_" value="1"/>
    <att type="string" name="_PATTERN_" value="M1"/>
    <att type="string" name="CLUSTER_LABEL" value=" "/>
    <att type="integer" name="#COUNT_001" value="15"/>
    <att type="integer" name="_MEMBER_MyList" value="1"/>
    <att type="real" name="_LogP_MyList" value="-2.0182267825781843"/>
    <att type="string" name="Gene" value="GO:0071398"/>
    <att type="integer" name="GiniIndex" value="0"/>
    <att type="integer" name="CategoryID" value="19"/>
    <att type="string" name="PARENT_GO" value="19_GO:0050896 response to stimulus"/>
    <att type="integer" name="EvidenceCutoff" value="0"/>
    <graphics type="CIRCLE" x="310.3034172346445" y="343.1445880734482"/>
  </node>
  <node label="GO:0048573" id="54">
    <att type="string" name="canonicalName" value="GO:0048573"/>
    <att type="string" name="Description" value="photoperiodism, flowering"/>
    <att type="string" name="Category" value="GO Biological Processes"/>
    <att type="real" name="LogP" value="-2.93119001564347"/>
    <att type="real" name="Log(q-value)" value="-0.8047753405478361"/>
    <att type="integer" name="GROUP_ID" value="15"/>
    <att type="string" name="Hits" value="AT2G03500|ABH1|AT3G13670|MBD9|AT3G24870|AT3G53310|AT4G00990|VEL1|AT5G06770|U2AF35B|GAS41|GNC|STO|TIL1|ATU2AF35A|AT1G67580|SKIP|TPS1|HAC1"/>
    <att type="real" name="Enrichment" value="2.16606334841629"/>
    <att type="real" name="Z-score" value="3.5832522374914486"/>
    <att type="integer" name="#GeneInGOAndHitList" value="19"/>
    <att type="integer" name="#GeneInGO" value="136"/>
    <att type="integer" name="#GeneInHitList" value="1235"/>
    <att type="integer" name="#TotalGeneInLibrary" value="19148"/>
    <att type="real" name="%InGO" value="1.5384615384615385"/>
    <att type="real" name="STDV %InGO" value="0.3502217804458291"/>
    <att type="real" name="BestLogPInGroup" value="-3.2292517707146553"/>
    <att type="real" name="BestEnrichmentInGroup" value="2.368735942420153"/>
    <att type="integer" name="FirstInGroupByEnrichment" value="0"/>
    <att type="integer" name="FirstInGroupByLogP" value="0"/>
    <att type="string" name="GeneID" value="814878|815840|820572|821132|822085|824499|827933|829143|830566|834293|834599|835788|837113|837346|839657|843079|844055|844194|844241"/>
    <att type="integer" name="_RANK_" value="1"/>
    <att type="string" name="_PATTERN_" value="M1"/>
    <att type="string" name="CLUSTER_LABEL" value=" "/>
    <att type="integer" name="#COUNT_001" value="19"/>
    <att type="integer" name="_MEMBER_MyList" value="1"/>
    <att type="real" name="_LogP_MyList" value="-2.93119001564347"/>
    <att type="string" name="Gene" value="GO:0048573"/>
    <att type="integer" name="GiniIndex" value="0"/>
    <att type="integer" name="CategoryID" value="19"/>
    <att type="string" name="PARENT_GO" value="19_GO:0022414 reproductive process"/>
    <att type="integer" name="EvidenceCutoff" value="0"/>
    <graphics type="CIRCLE" x="403.662709948532" y="303.2354568200694"/>
  </node>
  <node label="GO:0010228" id="55">
    <att type="string" name="canonicalName" value="GO:0010228"/>
    <att type="string" name="Description" value="vegetative to reproductive phase transition of meristem"/>
    <att type="string" name="Category" value="GO Biological Processes"/>
    <att type="real" name="LogP" value="-2.7336289022617994"/>
    <att type="real" name="Log(q-value)" value="-0.6985443627933852"/>
    <att type="integer" name="GROUP_ID" value="15"/>
    <att type="string" name="Hits" value="AT2G03500|ABH1|MBR1|GRP7|FPA|CHR11|AT3G13670|AT3G03140|MBD9|RBL|AT3G24870|AT3G53310|AT4G00990|VEL1|AT5G06770|SDG25|U2AF35B|GAS41|GNC|STO|TIL1|emb1507|ATU2AF35A|TRO|AT1G67580|SKIP|TPS1|HAC1"/>
    <att type="real" name="Enrichment" value="1.8013472877853747"/>
    <att type="real" name="Z-score" value="3.2871359421006807"/>
    <att type="integer" name="#GeneInGOAndHitList" value="28"/>
    <att type="integer" name="#GeneInGO" value="241"/>
    <att type="integer" name="#GeneInHitList" value="1235"/>
    <att type="integer" name="#TotalGeneInLibrary" value="19148"/>
    <att type="real" name="%InGO" value="2.2672064777327936"/>
    <att type="real" name="STDV %InGO" value="0.4235768480487569"/>
    <att type="real" name="BestLogPInGroup" value="-3.2292517707146553"/>
    <att type="real" name="BestEnrichmentInGroup" value="2.368735942420153"/>
    <att type="integer" name="FirstInGroupByEnrichment" value="0"/>
    <att type="integer" name="FirstInGroupByLogP" value="0"/>
    <att type="string" name="GeneID" value="814878|815840|816045|816705|818942|819814|820572|821075|821132|821658|822085|824499|827933|829143|830566|834246|834293|834599|835788|837113|837346|838690|839657|841570|843079|844055|844194|844241"/>
    <att type="integer" name="_RANK_" value="1"/>
    <att type="string" name="_PATTERN_" value="M1"/>
    <att type="string" name="CLUSTER_LABEL" value=" "/>
    <att type="integer" name="#COUNT_001" value="28"/>
    <att type="integer" name="_MEMBER_MyList" value="1"/>
    <att type="real" name="_LogP_MyList" value="-2.7336289022617994"/>
    <att type="string" name="Gene" value="GO:0010228"/>
    <att type="integer" name="GiniIndex" value="0"/>
    <att type="integer" name="CategoryID" value="19"/>
    <att type="string" name="PARENT_GO" value="19_GO:0022414 reproductive process"/>
    <att type="integer" name="EvidenceCutoff" value="0"/>
    <graphics type="CIRCLE" x="151.2937737785601" y="177.070910686172"/>
  </node>
  <node label="GO:0016570" id="56">
    <att type="string" name="canonicalName" value="GO:0016570"/>
    <att type="string" name="Description" value="histone modification"/>
    <att type="string" name="Category" value="GO Biological Processes"/>
    <att type="real" name="LogP" value="-2.495225373016469"/>
    <att type="real" name="Log(q-value)" value="-0.6249906497077462"/>
    <att type="integer" name="GROUP_ID" value="15"/>
    <att type="string" name="Hits" value="AT2G03500|SUVH2|EYA|AT3G03940|IBM1|AT3G13670|MBD9|HDA15|FIE|AT3G24870|AT4G00990|LIF2|VEL1|AT5G08450|SUVH4|SDG25|GAS41|VIP4|AT5G63080|HOS15|AT5G67630|AT1G11950|TRO|HAC1"/>
    <att type="real" name="Enrichment" value="1.8240533460347699"/>
    <att type="real" name="Z-score" value="3.1069499184986635"/>
    <att type="integer" name="#GeneInGOAndHitList" value="24"/>
    <att type="integer" name="#GeneInGO" value="204"/>
    <att type="integer" name="#GeneInHitList" value="1235"/>
    <att type="integer" name="#TotalGeneInLibrary" value="19148"/>
    <att type="real" name="%InGO" value="1.94331983805668"/>
    <att type="real" name="STDV %InGO" value="0.3928052250003784"/>
    <att type="real" name="BestLogPInGroup" value="-3.2292517707146553"/>
    <att type="real" name="BestEnrichmentInGroup" value="2.368735942420153"/>
    <att type="integer" name="FirstInGroupByEnrichment" value="0"/>
    <att type="integer" name="FirstInGroupByLogP" value="0"/>
    <att type="string" name="GeneID" value="814878|817892|818099|819551|819952|820572|821132|821382|821622|822085|827933|827998|829143|830744|831244|834246|834599|836236|836428|836867|836899|837747|841570|844241"/>
    <att type="integer" name="_RANK_" value="1"/>
    <att type="string" name="_PATTERN_" value="M1"/>
    <att type="string" name="CLUSTER_LABEL" value=" "/>
    <att type="integer" name="#COUNT_001" value="24"/>
    <att type="integer" name="_MEMBER_MyList" value="1"/>
    <att type="real" name="_LogP_MyList" value="-2.495225373016469"/>
    <att type="string" name="Gene" value="GO:0016570"/>
    <att type="integer" name="GiniIndex" value="0"/>
    <att type="integer" name="CategoryID" value="19"/>
    <att type="string" name="PARENT_GO" value="19_GO:0008152 metabolic process"/>
    <att type="integer" name="EvidenceCutoff" value="0"/>
    <graphics type="CIRCLE" x="243.90729224384114" y="215.85355377814054"/>
  </node>
  <node label="GO:2000028" id="57">
    <att type="string" name="canonicalName" value="GO:2000028"/>
    <att type="string" name="Description" value="regulation of photoperiodism, flowering"/>
    <att type="string" name="Category" value="GO Biological Processes"/>
    <att type="real" name="LogP" value="-2.210189224629105"/>
    <att type="real" name="Log(q-value)" value="-0.5015818030371513"/>
    <att type="integer" name="GROUP_ID" value="15"/>
    <att type="string" name="Hits" value="AT2G03500|AT3G24870|AT3G53310|AT4G00990|VEL1|AT5G06770|GAS41|GNC|TIL1|AT1G67580|SKIP"/>
    <att type="real" name="Enrichment" value="2.368735942420153"/>
    <att type="real" name="Z-score" value="3.055216196060968"/>
    <att type="integer" name="#GeneInGOAndHitList" value="11"/>
    <att type="integer" name="#GeneInGO" value="72"/>
    <att type="integer" name="#GeneInHitList" value="1235"/>
    <att type="integer" name="#TotalGeneInLibrary" value="19148"/>
    <att type="real" name="%InGO" value="0.8906882591093117"/>
    <att type="real" name="STDV %InGO" value="0.26735395625256714"/>
    <att type="real" name="BestLogPInGroup" value="-3.2292517707146553"/>
    <att type="real" name="BestEnrichmentInGroup" value="2.368735942420153"/>
    <att type="integer" name="FirstInGroupByEnrichment" value="0"/>
    <att type="integer" name="FirstInGroupByLogP" value="0"/>
    <att type="string" name="GeneID" value="814878|822085|824499|827933|829143|830566|834599|835788|837346|843079|844055"/>
    <att type="integer" name="_RANK_" value="1"/>
    <att type="string" name="_PATTERN_" value="M1"/>
    <att type="string" name="CLUSTER_LABEL" value=" "/>
    <att type="integer" name="#COUNT_001" value="11"/>
    <att type="integer" name="_MEMBER_MyList" value="1"/>
    <att type="real" name="_LogP_MyList" value="-2.210189224629105"/>
    <att type="string" name="Gene" value="GO:2000028"/>
    <att type="integer" name="GiniIndex" value="0"/>
    <att type="integer" name="CategoryID" value="19"/>
    <att type="string" name="PARENT_GO" value="19_GO:0022414 reproductive process"/>
    <att type="integer" name="EvidenceCutoff" value="0"/>
    <graphics type="CIRCLE" x="224.71756249231157" y="265.32377327853766"/>
  </node>
  <node label="ko00250" id="58">
    <att type="string" name="canonicalName" value="ko00250"/>
    <att type="string" name="Description" value="Alanine, aspartate and glutamate metabolism"/>
    <att type="string" name="Category" value="KEGG Pathway"/>
    <att type="real" name="LogP" value="-3.0832459265018626"/>
    <att type="real" name="Log(q-value)" value="-0.9354834023144022"/>
    <att type="integer" name="GROUP_ID" value="16"/>
    <att type="string" name="Hits" value="GAD4|ASP1|GAD5|CARA|ADSS|AGT2|ASN3|ASP2|GLT1|AOAT2"/>
    <att type="real" name="Enrichment" value="3.2300944669365723"/>
    <att type="real" name="Z-score" value="4.061878043604507"/>
    <att type="integer" name="#GeneInGOAndHitList" value="10"/>
    <att type="integer" name="#GeneInGO" value="48"/>
    <att type="integer" name="#GeneInHitList" value="1235"/>
    <att type="integer" name="#TotalGeneInLibrary" value="19148"/>
    <att type="real" name="%InGO" value="0.8097165991902834"/>
    <att type="real" name="STDV %InGO" value="0.2550161048308448"/>
    <att type="real" name="BestLogPInGroup" value="-3.0832459265018626"/>
    <att type="real" name="BestEnrichmentInGroup" value="3.445434098065676"/>
    <att type="integer" name="FirstInGroupByEnrichment" value="0"/>
    <att type="integer" name="FirstInGroupByLogP" value="0"/>
    <att type="string" name="GeneID" value="814732|817648|821044|822396|824930|830120|830888|832075|835427|843395"/>
    <att type="integer" name="_RANK_" value="1"/>
    <att type="string" name="_PATTERN_" value="M1"/>
    <att type="string" name="CLUSTER_LABEL" value=" "/>
    <att type="integer" name="#COUNT_001" value="10"/>
    <att type="integer" name="_MEMBER_MyList" value="1"/>
    <att type="real" name="_LogP_MyList" value="-3.0832459265018626"/>
    <att type="string" name="Gene" value="ko00250"/>
    <att type="integer" name="GiniIndex" value="0"/>
    <att type="integer" name="CategoryID" value="24"/>
    <att type="string" name="PARENT_GO" value=""/>
    <att type="integer" name="EvidenceCutoff" value="0"/>
    <graphics type="CIRCLE" x="248.90277515046117" y="413.90533249634706"/>
  </node>
  <node label="GO:0043648" id="59">
    <att type="string" name="canonicalName" value="GO:0043648"/>
    <att type="string" name="Description" value="dicarboxylic acid metabolic process"/>
    <att type="string" name="Category" value="GO Biological Processes"/>
    <att type="real" name="LogP" value="-2.7915958313411413"/>
    <att type="real" name="Log(q-value)" value="-0.7254770581327583"/>
    <att type="integer" name="GROUP_ID" value="16"/>
    <att type="string" name="Hits" value="GAD4|NADP-ME1|ASP1|DHDPS2|MEE32|GAD5|MDH|NAD-ME2|SHM3|GLU1|ASP2|c-NAD-MDH2|GLT1|mMDH1"/>
    <att type="real" name="Enrichment" value="2.4389027885184005"/>
    <att type="real" name="Z-score" value="3.5725316665081257"/>
    <att type="integer" name="#GeneInGOAndHitList" value="14"/>
    <att type="integer" name="#GeneInGO" value="89"/>
    <att type="integer" name="#GeneInHitList" value="1235"/>
    <att type="integer" name="#TotalGeneInLibrary" value="19148"/>
    <att type="real" name="%InGO" value="1.1336032388663968"/>
    <att type="real" name="STDV %InGO" value="0.3012460863165352"/>
    <att type="real" name="BestLogPInGroup" value="-3.0832459265018626"/>
    <att type="real" name="BestEnrichmentInGroup" value="3.445434098065676"/>
    <att type="integer" name="FirstInGroupByEnrichment" value="0"/>
    <att type="integer" name="FirstInGroupByLogP" value="0"/>
    <att type="string" name="GeneID" value="814732|816509|817648|819152|819809|821044|823906|828222|829387|830292|832075|834351|835427|841757"/>
    <att type="integer" name="_RANK_" value="1"/>
    <att type="string" name="_PATTERN_" value="M1"/>
    <att type="string" name="CLUSTER_LABEL" value=" "/>
    <att type="integer" name="#COUNT_001" value="14"/>
    <att type="integer" name="_MEMBER_MyList" value="1"/>
    <att type="real" name="_LogP_MyList" value="-2.7915958313411413"/>
    <att type="string" name="Gene" value="GO:0043648"/>
    <att type="integer" name="GiniIndex" value="0"/>
    <att type="integer" name="CategoryID" value="19"/>
    <att type="string" name="PARENT_GO" value="19_GO:0008152 metabolic process"/>
    <att type="integer" name="EvidenceCutoff" value="0"/>
    <graphics type="CIRCLE" x="437.4480424306746" y="390.5548366951577"/>
  </node>
  <node label="GO:1901605" id="60">
    <att type="string" name="canonicalName" value="GO:1901605"/>
    <att type="string" name="Description" value="alpha-amino acid metabolic process"/>
    <att type="string" name="Category" value="GO Biological Processes"/>
    <att type="real" name="LogP" value="-2.3377741416814306"/>
    <att type="real" name="Log(q-value)" value="-0.5487706238376069"/>
    <att type="integer" name="GROUP_ID" value="16"/>
    <att type="string" name="Hits" value="GAD4|ASP1|AT2G35120|DHDPS2|SERAT2;2|GAD5|MS2|CARA|CBL|LCD|ARD1|OASA1|MTO2|SHM3|ADC2|AT4G35220|GLU1|ASN3|ASP2|AT5G34930|GLT1|TAT7|ADT6|AT1G12050|GCR1|AT1G55880|AOAT2"/>
    <att type="real" name="Enrichment" value="1.7086540527142033"/>
    <att type="real" name="Z-score" value="2.931241729201134"/>
    <att type="integer" name="#GeneInGOAndHitList" value="27"/>
    <att type="integer" name="#GeneInGO" value="245"/>
    <att type="integer" name="#GeneInHitList" value="1235"/>
    <att type="integer" name="#TotalGeneInLibrary" value="19148"/>
    <att type="real" name="%InGO" value="2.1862348178137654"/>
    <att type="real" name="STDV %InGO" value="0.41611647690329345"/>
    <att type="real" name="BestLogPInGroup" value="-3.0832459265018626"/>
    <att type="real" name="BestEnrichmentInGroup" value="3.445434098065676"/>
    <att type="integer" name="FirstInGroupByEnrichment" value="0"/>
    <att type="integer" name="FirstInGroupByLogP" value="0"/>
    <att type="string" name="GeneID" value="814732|817648|818078|819152|820499|821044|821147|822396|824872|825386|827124|827145|829106|829387|829623|829675|830292|830888|832075|833436|835427|835480|837345|837757|841247|842038|843395"/>
    <att type="integer" name="_RANK_" value="1"/>
    <att type="string" name="_PATTERN_" value="M1"/>
    <att type="string" name="CLUSTER_LABEL" value=" "/>
    <att type="integer" name="#COUNT_001" value="27"/>
    <att type="integer" name="_MEMBER_MyList" value="1"/>
    <att type="real" name="_LogP_MyList" value="-2.3377741416814306"/>
    <att type="string" name="Gene" value="GO:1901605"/>
    <att type="integer" name="GiniIndex" value="0"/>
    <att type="integer" name="CategoryID" value="19"/>
    <att type="string" name="PARENT_GO" value="19_GO:0008152 metabolic process"/>
    <att type="integer" name="EvidenceCutoff" value="0"/>
    <graphics type="CIRCLE" x="189.4243631067114" y="166.19451060010778"/>
  </node>
  <node label="GO:0006520" id="61">
    <att type="string" name="canonicalName" value="GO:0006520"/>
    <att type="string" name="Description" value="cellular amino acid metabolic process"/>
    <att type="string" name="Category" value="GO Biological Processes"/>
    <att type="real" name="LogP" value="-2.223908806484137"/>
    <att type="real" name="Log(q-value)" value="-0.5088330950551407"/>
    <att type="integer" name="GROUP_ID" value="16"/>
    <att type="string" name="Hits" value="GAD4|TAT3|ASP1|SYCO ARATH|AT2G35120|UGT74F1|DHDPS2|SERAT2;2|PDX1.2|GAD5|MS2|EMB2768|CARA|CBL|LCD|AT4G10320|AT4G13360|AT4G13780|ARD1|OASA1|MTO2|SHM3|ADC2|AT4G35220|GLU1|ASN3|IMD1|ASP2|AT5G34930|OVA6|GLT1|TAT7|BETA-UP|ADT6|AT1G12050|GCR1|AT1G55880|ATP-PRT1|ACR4|AOAT2"/>
    <att type="real" name="Enrichment" value="1.5126296040288338"/>
    <att type="real" name="Z-score" value="2.755076601274773"/>
    <att type="integer" name="#GeneInGOAndHitList" value="40"/>
    <att type="integer" name="#GeneInGO" value="410"/>
    <att type="integer" name="#GeneInHitList" value="1235"/>
    <att type="integer" name="#TotalGeneInLibrary" value="19148"/>
    <att type="real" name="%InGO" value="3.2388663967611335"/>
    <att type="real" name="STDV %InGO" value="0.5037482053212784"/>
    <att type="real" name="BestLogPInGroup" value="-3.0832459265018626"/>
    <att type="real" name="BestEnrichmentInGroup" value="3.445434098065676"/>
    <att type="integer" name="FirstInGroupByEnrichment" value="0"/>
    <att type="integer" name="FirstInGroupByLogP" value="0"/>
    <att type="string" name="GeneID" value="814732|817022|817648|817673|818078|818988|819152|820499|820850|821044|821147|821282|822396|824872|825386|826624|826967|827012|827124|827145|829106|829387|829623|829675|830292|830888|831270|832075|833436|835328|835427|835480|836558|837345|837757|841247|842038|842175|843236|843395"/>
    <att type="integer" name="_RANK_" value="1"/>
    <att type="string" name="_PATTERN_" value="M1"/>
    <att type="string" name="CLUSTER_LABEL" value=" "/>
    <att type="integer" name="#COUNT_001" value="40"/>
    <att type="integer" name="_MEMBER_MyList" value="1"/>
    <att type="real" name="_LogP_MyList" value="-2.223908806484137"/>
    <att type="string" name="Gene" value="GO:0006520"/>
    <att type="integer" name="GiniIndex" value="0"/>
    <att type="integer" name="CategoryID" value="19"/>
    <att type="string" name="PARENT_GO" value="19_GO:0008152 metabolic process"/>
    <att type="integer" name="EvidenceCutoff" value="0"/>
    <graphics type="CIRCLE" x="353.27503174804497" y="228.98802254388806"/>
  </node>
  <node label="GO:0006536" id="62">
    <att type="string" name="canonicalName" value="GO:0006536"/>
    <att type="string" name="Description" value="glutamate metabolic process"/>
    <att type="string" name="Category" value="GO Biological Processes"/>
    <att type="real" name="LogP" value="-2.1859532231365235"/>
    <att type="real" name="Log(q-value)" value="-0.48781123522273495"/>
    <att type="integer" name="GROUP_ID" value="16"/>
    <att type="string" name="Hits" value="GAD4|ASP1|GAD5|GLU1|ASP2|GLT1"/>
    <att type="real" name="Enrichment" value="3.445434098065676"/>
    <att type="real" name="Z-score" value="3.338737148549719"/>
    <att type="integer" name="#GeneInGOAndHitList" value="6"/>
    <att type="integer" name="#GeneInGO" value="27"/>
    <att type="integer" name="#GeneInHitList" value="1235"/>
    <att type="integer" name="#TotalGeneInLibrary" value="19148"/>
    <att type="real" name="%InGO" value="0.48582995951417"/>
    <att type="real" name="STDV %InGO" value="0.19785686807492273"/>
    <att type="real" name="BestLogPInGroup" value="-3.0832459265018626"/>
    <att type="real" name="BestEnrichmentInGroup" value="3.445434098065676"/>
    <att type="integer" name="FirstInGroupByEnrichment" value="0"/>
    <att type="integer" name="FirstInGroupByLogP" value="0"/>
    <att type="string" name="GeneID" value="814732|817648|821044|830292|832075|835427"/>
    <att type="integer" name="_RANK_" value="1"/>
    <att type="string" name="_PATTERN_" value="M1"/>
    <att type="string" name="CLUSTER_LABEL" value=" "/>
    <att type="integer" name="#COUNT_001" value="6"/>
    <att type="integer" name="_MEMBER_MyList" value="1"/>
    <att type="real" name="_LogP_MyList" value="-2.1859532231365235"/>
    <att type="string" name="Gene" value="GO:0006536"/>
    <att type="integer" name="GiniIndex" value="0"/>
    <att type="integer" name="CategoryID" value="19"/>
    <att type="string" name="PARENT_GO" value="19_GO:0008152 metabolic process"/>
    <att type="integer" name="EvidenceCutoff" value="0"/>
    <graphics type="CIRCLE" x="173.68093687968206" y="202.16077138364"/>
  </node>
  <node label="ko00410" id="63">
    <att type="string" name="canonicalName" value="ko00410"/>
    <att type="string" name="Description" value="beta-Alanine metabolism"/>
    <att type="string" name="Category" value="KEGG Pathway"/>
    <att type="real" name="LogP" value="-3.08078342157041"/>
    <att type="real" name="Log(q-value)" value="-0.9354834023144022"/>
    <att type="integer" name="GROUP_ID" value="17"/>
    <att type="string" name="Hits" value="GAD4|GAD5|ALDH2B4|AT4G04320|PAO5|BETA-UP|SPDS1|ALDH3H1|ALDH7B4"/>
    <att type="real" name="Enrichment" value="3.4885020242914977"/>
    <att type="real" name="Z-score" value="4.1367574928895054"/>
    <att type="integer" name="#GeneInGOAndHitList" value="9"/>
    <att type="integer" name="#GeneInGO" value="40"/>
    <att type="integer" name="#GeneInHitList" value="1235"/>
    <att type="integer" name="#TotalGeneInLibrary" value="19148"/>
    <att type="real" name="%InGO" value="0.728744939271255"/>
    <att type="real" name="STDV %InGO" value="0.24202824598535314"/>
    <att type="real" name="BestLogPInGroup" value="-3.08078342157041"/>
    <att type="real" name="BestEnrichmentInGroup" value="3.4885020242914977"/>
    <att type="integer" name="FirstInGroupByEnrichment" value="0"/>
    <att type="integer" name="FirstInGroupByLogP" value="0"/>
    <att type="string" name="GeneID" value="814732|821044|823955|825752|829093|836558|838993|841020|841849"/>
    <att type="integer" name="_RANK_" value="1"/>
    <att type="string" name="_PATTERN_" value="M1"/>
    <att type="string" name="CLUSTER_LABEL" value=" "/>
    <att type="integer" name="#COUNT_001" value="9"/>
    <att type="integer" name="_MEMBER_MyList" value="1"/>
    <att type="real" name="_LogP_MyList" value="-3.08078342157041"/>
    <att type="string" name="Gene" value="ko00410"/>
    <att type="integer" name="GiniIndex" value="0"/>
    <att type="integer" name="CategoryID" value="24"/>
    <att type="string" name="PARENT_GO" value=""/>
    <att type="integer" name="EvidenceCutoff" value="0"/>
    <graphics type="CIRCLE" x="212.14089311064822" y="440.6884851536383"/>
  </node>
  <node label="ath00071" id="64">
    <att type="string" name="canonicalName" value="ath00071"/>
    <att type="string" name="Description" value="Fatty acid degradation"/>
    <att type="string" name="Category" value="KEGG Pathway"/>
    <att type="real" name="LogP" value="-2.3825651373929295"/>
    <att type="real" name="Log(q-value)" value="-0.570824338627823"/>
    <att type="integer" name="GROUP_ID" value="17"/>
    <att type="string" name="Hits" value="ALDH2B4|AT4G11030|ACX1|HOT5|ACX2|ALDH3H1|ALDH7B4|ADH1"/>
    <att type="real" name="Enrichment" value="3.0252592080576672"/>
    <att type="real" name="Z-score" value="3.40859950397816"/>
    <att type="integer" name="#GeneInGOAndHitList" value="8"/>
    <att type="integer" name="#GeneInGO" value="41"/>
    <att type="integer" name="#GeneInHitList" value="1235"/>
    <att type="integer" name="#TotalGeneInLibrary" value="19148"/>
    <att type="real" name="%InGO" value="0.6477732793522267"/>
    <att type="real" name="STDV %InGO" value="0.22827946100963648"/>
    <att type="real" name="BestLogPInGroup" value="-3.08078342157041"/>
    <att type="real" name="BestEnrichmentInGroup" value="3.4885020242914977"/>
    <att type="integer" name="FirstInGroupByEnrichment" value="0"/>
    <att type="integer" name="FirstInGroupByLogP" value="0"/>
    <att type="string" name="GeneID" value="823955|826704|827381|834417|836635|841020|841849|844047"/>
    <att type="integer" name="_RANK_" value="1"/>
    <att type="string" name="_PATTERN_" value="M1"/>
    <att type="string" name="CLUSTER_LABEL" value=" "/>
    <att type="integer" name="#COUNT_001" value="8"/>
    <att type="integer" name="_MEMBER_MyList" value="1"/>
    <att type="real" name="_LogP_MyList" value="-2.3825651373929295"/>
    <att type="string" name="Gene" value="ath00071"/>
    <att type="integer" name="GiniIndex" value="0"/>
    <att type="integer" name="CategoryID" value="24"/>
    <att type="string" name="PARENT_GO" value=""/>
    <att type="integer" name="EvidenceCutoff" value="0"/>
    <graphics type="CIRCLE" x="291.5741343503596" y="448.94756388807735"/>
  </node>
  <node label="ko00071" id="65">
    <att type="string" name="canonicalName" value="ko00071"/>
    <att type="string" name="Description" value="Fatty acid degradation"/>
    <att type="string" name="Category" value="KEGG Pathway"/>
    <att type="real" name="LogP" value="-2.3825651373929295"/>
    <att type="real" name="Log(q-value)" value="-0.570824338627823"/>
    <att type="integer" name="GROUP_ID" value="17"/>
    <att type="string" name="Hits" value="ALDH2B4|AT4G11030|ACX1|HOT5|ACX2|ALDH3H1|ALDH7B4|ADH1"/>
    <att type="real" name="Enrichment" value="3.0252592080576672"/>
    <att type="real" name="Z-score" value="3.40859950397816"/>
    <att type="integer" name="#GeneInGOAndHitList" value="8"/>
    <att type="integer" name="#GeneInGO" value="41"/>
    <att type="integer" name="#GeneInHitList" value="1235"/>
    <att type="integer" name="#TotalGeneInLibrary" value="19148"/>
    <att type="real" name="%InGO" value="0.6477732793522267"/>
    <att type="real" name="STDV %InGO" value="0.22827946100963648"/>
    <att type="real" name="BestLogPInGroup" value="-3.08078342157041"/>
    <att type="real" name="BestEnrichmentInGroup" value="3.4885020242914977"/>
    <att type="integer" name="FirstInGroupByEnrichment" value="0"/>
    <att type="integer" name="FirstInGroupByLogP" value="0"/>
    <att type="string" name="GeneID" value="823955|826704|827381|834417|836635|841020|841849|844047"/>
    <att type="integer" name="_RANK_" value="1"/>
    <att type="string" name="_PATTERN_" value="M1"/>
    <att type="string" name="CLUSTER_LABEL" value=" "/>
    <att type="integer" name="#COUNT_001" value="8"/>
    <att type="integer" name="_MEMBER_MyList" value="1"/>
    <att type="real" name="_LogP_MyList" value="-2.3825651373929295"/>
    <att type="string" name="Gene" value="ko00071"/>
    <att type="integer" name="GiniIndex" value="0"/>
    <att type="integer" name="CategoryID" value="24"/>
    <att type="string" name="PARENT_GO" value=""/>
    <att type="integer" name="EvidenceCutoff" value="0"/>
    <graphics type="CIRCLE" x="389.25155046718965" y="320.7361086342073"/>
  </node>
  <node label="ath00330" id="66">
    <att type="string" name="canonicalName" value="ath00330"/>
    <att type="string" name="Description" value="Arginine and proline metabolism"/>
    <att type="string" name="Category" value="KEGG Pathway"/>
    <att type="real" name="LogP" value="-2.1975373028416283"/>
    <att type="real" name="Log(q-value)" value="-0.49593478281833314"/>
    <att type="integer" name="GROUP_ID" value="17"/>
    <att type="string" name="Hits" value="PIP|ASP1|ALDH2B4|PAO5|ADC2|ASP2|SPDS1|ALDH3H1|ALDH7B4"/>
    <att type="real" name="Enrichment" value="2.6328317164464132"/>
    <att type="real" name="Z-score" value="3.125497929565322"/>
    <att type="integer" name="#GeneInGOAndHitList" value="9"/>
    <att type="integer" name="#GeneInGO" value="53"/>
    <att type="integer" name="#GeneInHitList" value="1235"/>
    <att type="integer" name="#TotalGeneInLibrary" value="19148"/>
    <att type="real" name="%InGO" value="0.728744939271255"/>
    <att type="real" name="STDV %InGO" value="0.24202824598535314"/>
    <att type="real" name="BestLogPInGroup" value="-3.08078342157041"/>
    <att type="real" name="BestEnrichmentInGroup" value="3.4885020242914977"/>
    <att type="integer" name="FirstInGroupByEnrichment" value="0"/>
    <att type="integer" name="FirstInGroupByLogP" value="0"/>
    <att type="string" name="GeneID" value="815913|817648|823955|829093|829623|832075|838993|841020|841849"/>
    <att type="integer" name="_RANK_" value="1"/>
    <att type="string" name="_PATTERN_" value="M1"/>
    <att type="string" name="CLUSTER_LABEL" value=" "/>
    <att type="integer" name="#COUNT_001" value="9"/>
    <att type="integer" name="_MEMBER_MyList" value="1"/>
    <att type="real" name="_LogP_MyList" value="-2.1975373028416283"/>
    <att type="string" name="Gene" value="ath00330"/>
    <att type="integer" name="GiniIndex" value="0"/>
    <att type="integer" name="CategoryID" value="24"/>
    <att type="string" name="PARENT_GO" value=""/>
    <att type="integer" name="EvidenceCutoff" value="0"/>
    <graphics type="CIRCLE" x="178.54846652372424" y="300.76888303809477"/>
  </node>
  <node label="ko00330" id="67">
    <att type="string" name="canonicalName" value="ko00330"/>
    <att type="string" name="Description" value="Arginine and proline metabolism"/>
    <att type="string" name="Category" value="KEGG Pathway"/>
    <att type="real" name="LogP" value="-2.1975373028416283"/>
    <att type="real" name="Log(q-value)" value="-0.49593478281833314"/>
    <att type="integer" name="GROUP_ID" value="17"/>
    <att type="string" name="Hits" value="PIP|ASP1|ALDH2B4|PAO5|ADC2|ASP2|SPDS1|ALDH3H1|ALDH7B4"/>
    <att type="real" name="Enrichment" value="2.6328317164464132"/>
    <att type="real" name="Z-score" value="3.125497929565322"/>
    <att type="integer" name="#GeneInGOAndHitList" value="9"/>
    <att type="integer" name="#GeneInGO" value="53"/>
    <att type="integer" name="#GeneInHitList" value="1235"/>
    <att type="integer" name="#TotalGeneInLibrary" value="19148"/>
    <att type="real" name="%InGO" value="0.728744939271255"/>
    <att type="real" name="STDV %InGO" value="0.24202824598535314"/>
    <att type="real" name="BestLogPInGroup" value="-3.08078342157041"/>
    <att type="real" name="BestEnrichmentInGroup" value="3.4885020242914977"/>
    <att type="integer" name="FirstInGroupByEnrichment" value="0"/>
    <att type="integer" name="FirstInGroupByLogP" value="0"/>
    <att type="string" name="GeneID" value="815913|817648|823955|829093|829623|832075|838993|841020|841849"/>
    <att type="integer" name="_RANK_" value="1"/>
    <att type="string" name="_PATTERN_" value="M1"/>
    <att type="string" name="CLUSTER_LABEL" value=" "/>
    <att type="integer" name="#COUNT_001" value="9"/>
    <att type="integer" name="_MEMBER_MyList" value="1"/>
    <att type="real" name="_LogP_MyList" value="-2.1975373028416283"/>
    <att type="string" name="Gene" value="ko00330"/>
    <att type="integer" name="GiniIndex" value="0"/>
    <att type="integer" name="CategoryID" value="24"/>
    <att type="string" name="PARENT_GO" value=""/>
    <att type="integer" name="EvidenceCutoff" value="0"/>
    <graphics type="CIRCLE" x="310.6798783131662" y="257.3315525613036"/>
  </node>
  <node label="ath00940" id="68">
    <att type="string" name="canonicalName" value="ath00940"/>
    <att type="string" name="Description" value="Phenylpropanoid biosynthesis"/>
    <att type="string" name="Category" value="KEGG Pathway"/>
    <att type="real" name="LogP" value="-2.1329574687005874"/>
    <att type="real" name="Log(q-value)" value="-0.4615497340340436"/>
    <att type="integer" name="GROUP_ID" value="18"/>
    <att type="string" name="Hits" value="AT2G41480|BGLU17|AT3G12900|4CL2|UGT84A2|UGT72E1|BGLU10|PRX52|AT5G20950|BGLU24|BGLU42|OMT1|AT5G66390|RCI3|AT1G05240|BGLU11|4CL1|AT1G71695|CCR2"/>
    <att type="real" name="Enrichment" value="1.8411538461538464"/>
    <att type="real" name="Z-score" value="2.8054045651053396"/>
    <att type="integer" name="#GeneInGOAndHitList" value="19"/>
    <att type="integer" name="#GeneInGO" value="160"/>
    <att type="integer" name="#GeneInHitList" value="1235"/>
    <att type="integer" name="#TotalGeneInLibrary" value="19148"/>
    <att type="real" name="%InGO" value="1.5384615384615385"/>
    <att type="real" name="STDV %InGO" value="0.3502217804458291"/>
    <att type="real" name="BestLogPInGroup" value="-2.892796395234586"/>
    <att type="real" name="BestEnrichmentInGroup" value="2.1502526670409883"/>
    <att type="integer" name="FirstInGroupByEnrichment" value="0"/>
    <att type="integer" name="FirstInGroupByLogP" value="0"/>
    <att type="string" name="GeneID" value="818746|819055|820473|821678|821710|824238|828896|830416|832220|832944|833656|835504|836771|837028|839237|839435|841593|843498|844421"/>
    <att type="integer" name="_RANK_" value="1"/>
    <att type="string" name="_PATTERN_" value="M1"/>
    <att type="string" name="CLUSTER_LABEL" value=" "/>
    <att type="integer" name="#COUNT_001" value="19"/>
    <att type="integer" name="_MEMBER_MyList" value="1"/>
    <att type="real" name="_LogP_MyList" value="-2.1329574687005874"/>
    <att type="string" name="Gene" value="ath00940"/>
    <att type="integer" name="GiniIndex" value="0"/>
    <att type="integer" name="CategoryID" value="24"/>
    <att type="string" name="PARENT_GO" value=""/>
    <att type="integer" name="EvidenceCutoff" value="0"/>
    <graphics type="CIRCLE" x="390.4092338094955" y="350.8204905212971"/>
  </node>
  <node label="ko00940" id="69">
    <att type="string" name="canonicalName" value="ko00940"/>
    <att type="string" name="Description" value="Phenylpropanoid biosynthesis"/>
    <att type="string" name="Category" value="KEGG Pathway"/>
    <att type="real" name="LogP" value="-2.1329574687005874"/>
    <att type="real" name="Log(q-value)" value="-0.4615497340340436"/>
    <att type="integer" name="GROUP_ID" value="18"/>
    <att type="string" name="Hits" value="AT2G41480|BGLU17|AT3G12900|4CL2|UGT84A2|UGT72E1|BGLU10|PRX52|AT5G20950|BGLU24|BGLU42|OMT1|AT5G66390|RCI3|AT1G05240|BGLU11|4CL1|AT1G71695|CCR2"/>
    <att type="real" name="Enrichment" value="1.8411538461538464"/>
    <att type="real" name="Z-score" value="2.8054045651053396"/>
    <att type="integer" name="#GeneInGOAndHitList" value="19"/>
    <att type="integer" name="#GeneInGO" value="160"/>
    <att type="integer" name="#GeneInHitList" value="1235"/>
    <att type="integer" name="#TotalGeneInLibrary" value="19148"/>
    <att type="real" name="%InGO" value="1.5384615384615385"/>
    <att type="real" name="STDV %InGO" value="0.3502217804458291"/>
    <att type="real" name="BestLogPInGroup" value="-2.892796395234586"/>
    <att type="real" name="BestEnrichmentInGroup" value="2.1502526670409883"/>
    <att type="integer" name="FirstInGroupByEnrichment" value="0"/>
    <att type="integer" name="FirstInGroupByLogP" value="0"/>
    <att type="string" name="GeneID" value="818746|819055|820473|821678|821710|824238|828896|830416|832220|832944|833656|835504|836771|837028|839237|839435|841593|843498|844421"/>
    <att type="integer" name="_RANK_" value="1"/>
    <att type="string" name="_PATTERN_" value="M1"/>
    <att type="string" name="CLUSTER_LABEL" value=" "/>
    <att type="integer" name="#COUNT_001" value="19"/>
    <att type="integer" name="_MEMBER_MyList" value="1"/>
    <att type="real" name="_LogP_MyList" value="-2.1329574687005874"/>
    <att type="string" name="Gene" value="ko00940"/>
    <att type="integer" name="GiniIndex" value="0"/>
    <att type="integer" name="CategoryID" value="24"/>
    <att type="string" name="PARENT_GO" value=""/>
    <att type="integer" name="EvidenceCutoff" value="0"/>
    <graphics type="CIRCLE" x="332.68121592157473" y="347.3835115362307"/>
  </node>
  <node label="GO:1903311" id="70">
    <att type="string" name="canonicalName" value="GO:1903311"/>
    <att type="string" name="Description" value="regulation of mRNA metabolic process"/>
    <att type="string" name="Category" value="GO Biological Processes"/>
    <att type="real" name="LogP" value="-2.5670663187306477"/>
    <att type="real" name="Log(q-value)" value="-0.6493673779800876"/>
    <att type="integer" name="GROUP_ID" value="19"/>
    <att type="string" name="Hits" value="ATCTH|SE|AT2G32070|AT3G08620|FIP37|PAB2|NRPB4|LARP1a|RRP4|CPSF30|XRN4|GTB1|ECT8"/>
    <att type="real" name="Enrichment" value="2.3994987468671676"/>
    <att type="real" name="Z-score" value="3.375241302145662"/>
    <att type="integer" name="#GeneInGOAndHitList" value="13"/>
    <att type="integer" name="#GeneInGO" value="84"/>
    <att type="integer" name="#GeneInHitList" value="1235"/>
    <att type="integer" name="#TotalGeneInLibrary" value="19148"/>
    <att type="real" name="%InGO" value="1.0526315789473684"/>
    <att type="real" name="STDV %InGO" value="0.2904068410400589"/>
    <att type="real" name="BestLogPInGroup" value="-2.8520914013610437"/>
    <att type="real" name="BestEnrichmentInGroup" value="2.3994987468671676"/>
    <att type="integer" name="FirstInGroupByEnrichment" value="0"/>
    <att type="integer" name="FirstInGroupByLogP" value="0"/>
    <att type="string" name="GeneID" value="817131|817252|817767|820009|824584|829557|830853|832242|839521|839925|841891|842855|844267"/>
    <att type="integer" name="_RANK_" value="1"/>
    <att type="string" name="_PATTERN_" value="M1"/>
    <att type="string" name="CLUSTER_LABEL" value=" "/>
    <att type="integer" name="#COUNT_001" value="13"/>
    <att type="integer" name="_MEMBER_MyList" value="1"/>
    <att type="real" name="_LogP_MyList" value="-2.5670663187306477"/>
    <att type="string" name="Gene" value="GO:1903311"/>
    <att type="integer" name="GiniIndex" value="0"/>
    <att type="integer" name="CategoryID" value="19"/>
    <att type="string" name="PARENT_GO" value="19_GO:0050789 regulation of biological process"/>
    <att type="integer" name="EvidenceCutoff" value="0"/>
    <graphics type="CIRCLE" x="444.93865606645403" y="194.93850999668538"/>
  </node>
  <node label="GO:0006401" id="71">
    <att type="string" name="canonicalName" value="GO:0006401"/>
    <att type="string" name="Description" value="RNA catabolic process"/>
    <att type="string" name="Category" value="GO Biological Processes"/>
    <att type="real" name="LogP" value="-2.4840681202697237"/>
    <att type="real" name="Log(q-value)" value="-0.6249906497077462"/>
    <att type="integer" name="GROUP_ID" value="19"/>
    <att type="string" name="Hits" value="RNS1|HEN2|ABH1|ATCTH|AT2G32070|AT3G46960|RRP41L|PGR3|PAB2|Tudor1|NRPB4|SMG7|LARP1a|RRP4|XRN4|XRN3|ECT8"/>
    <att type="real" name="Enrichment" value="2.075399279543498"/>
    <att type="real" name="Z-score" value="3.192674278188018"/>
    <att type="integer" name="#GeneInGOAndHitList" value="17"/>
    <att type="integer" name="#GeneInGO" value="127"/>
    <att type="integer" name="#GeneInHitList" value="1235"/>
    <att type="integer" name="#TotalGeneInLibrary" value="19148"/>
    <att type="real" name="%InGO" value="1.3765182186234817"/>
    <att type="real" name="STDV %InGO" value="0.33154895884354624"/>
    <att type="real" name="BestLogPInGroup" value="-2.8520914013610437"/>
    <att type="real" name="BestEnrichmentInGroup" value="2.3994987468671676"/>
    <att type="integer" name="FirstInGroupByEnrichment" value="0"/>
    <att type="integer" name="FirstInGroupByLogP" value="0"/>
    <att type="string" name="GeneID" value="814828|815269|815840|817131|817767|823849|828858|829314|829557|830626|830853|832060|832242|839521|841891|843900|844267"/>
    <att type="integer" name="_RANK_" value="1"/>
    <att type="string" name="_PATTERN_" value="M1"/>
    <att type="string" name="CLUSTER_LABEL" value=" "/>
    <att type="integer" name="#COUNT_001" value="17"/>
    <att type="integer" name="_MEMBER_MyList" value="1"/>
    <att type="real" name="_LogP_MyList" value="-2.4840681202697237"/>
    <att type="string" name="Gene" value="GO:0006401"/>
    <att type="integer" name="GiniIndex" value="0"/>
    <att type="integer" name="CategoryID" value="19"/>
    <att type="string" name="PARENT_GO" value="19_GO:0008152 metabolic process"/>
    <att type="integer" name="EvidenceCutoff" value="0"/>
    <graphics type="CIRCLE" x="275.89581709647535" y="385.06790989209406"/>
  </node>
  <node label="GO:0034655" id="72">
    <att type="string" name="canonicalName" value="GO:0034655"/>
    <att type="string" name="Description" value="nucleobase-containing compound catabolic process"/>
    <att type="string" name="Category" value="GO Biological Processes"/>
    <att type="real" name="LogP" value="-2.345473537763038"/>
    <att type="real" name="Log(q-value)" value="-0.5487706238376069"/>
    <att type="integer" name="GROUP_ID" value="19"/>
    <att type="string" name="Hits" value="RNS1|HEN2|ABH1|ATCTH|AT2G32070|AT3G46960|AT4G04320|AT4G19180|RRP41L|PGR3|PAB2|Tudor1|NRPB4|NSH3|SMG7|LARP1a|RRP4|XRN4|XRN3|ECT8"/>
    <att type="real" name="Enrichment" value="1.8907870050360422"/>
    <att type="real" name="Z-score" value="3.0081647562849683"/>
    <att type="integer" name="#GeneInGOAndHitList" value="20"/>
    <att type="integer" name="#GeneInGO" value="164"/>
    <att type="integer" name="#GeneInHitList" value="1235"/>
    <att type="integer" name="#TotalGeneInLibrary" value="19148"/>
    <att type="real" name="%InGO" value="1.6194331983805668"/>
    <att type="real" name="STDV %InGO" value="0.35917218808188645"/>
    <att type="real" name="BestLogPInGroup" value="-2.8520914013610437"/>
    <att type="real" name="BestEnrichmentInGroup" value="2.3994987468671676"/>
    <att type="integer" name="FirstInGroupByEnrichment" value="0"/>
    <att type="integer" name="FirstInGroupByLogP" value="0"/>
    <att type="string" name="GeneID" value="814828|815269|815840|817131|817767|823849|825752|827656|828858|829314|829557|830626|830853|832004|832060|832242|839521|841891|843900|844267"/>
    <att type="integer" name="_RANK_" value="1"/>
    <att type="string" name="_PATTERN_" value="M1"/>
    <att type="string" name="CLUSTER_LABEL" value=" "/>
    <att type="integer" name="#COUNT_001" value="20"/>
    <att type="integer" name="_MEMBER_MyList" value="1"/>
    <att type="real" name="_LogP_MyList" value="-2.345473537763038"/>
    <att type="string" name="Gene" value="GO:0034655"/>
    <att type="integer" name="GiniIndex" value="0"/>
    <att type="integer" name="CategoryID" value="19"/>
    <att type="string" name="PARENT_GO" value="19_GO:0008152 metabolic process"/>
    <att type="integer" name="EvidenceCutoff" value="0"/>
    <graphics type="CIRCLE" x="249.74186754175898" y="186.00288447579"/>
  </node>
  <node label="GO:0006402" id="73">
    <att type="string" name="canonicalName" value="GO:0006402"/>
    <att type="string" name="Description" value="mRNA catabolic process"/>
    <att type="string" name="Category" value="GO Biological Processes"/>
    <att type="real" name="LogP" value="-2.275229102824088"/>
    <att type="real" name="Log(q-value)" value="-0.5100863845612689"/>
    <att type="integer" name="GROUP_ID" value="19"/>
    <att type="string" name="Hits" value="ABH1|ATCTH|AT2G32070|AT3G46960|RRP41L|PAB2|Tudor1|NRPB4|SMG7|LARP1a|RRP4|XRN4|XRN3|ECT8"/>
    <att type="real" name="Enrichment" value="2.1491321601795805"/>
    <att type="real" name="Z-score" value="3.04030434160683"/>
    <att type="integer" name="#GeneInGOAndHitList" value="14"/>
    <att type="integer" name="#GeneInGO" value="101"/>
    <att type="integer" name="#GeneInHitList" value="1235"/>
    <att type="integer" name="#TotalGeneInLibrary" value="19148"/>
    <att type="real" name="%InGO" value="1.1336032388663968"/>
    <att type="real" name="STDV %InGO" value="0.3012460863165352"/>
    <att type="real" name="BestLogPInGroup" value="-2.8520914013610437"/>
    <att type="real" name="BestEnrichmentInGroup" value="2.3994987468671676"/>
    <att type="integer" name="FirstInGroupByEnrichment" value="0"/>
    <att type="integer" name="FirstInGroupByLogP" value="0"/>
    <att type="string" name="GeneID" value="815840|817131|817767|823849|828858|829557|830626|830853|832060|832242|839521|841891|843900|844267"/>
    <att type="integer" name="_RANK_" value="1"/>
    <att type="string" name="_PATTERN_" value="M1"/>
    <att type="string" name="CLUSTER_LABEL" value=" "/>
    <att type="integer" name="#COUNT_001" value="14"/>
    <att type="integer" name="_MEMBER_MyList" value="1"/>
    <att type="real" name="_LogP_MyList" value="-2.275229102824088"/>
    <att type="string" name="Gene" value="GO:0006402"/>
    <att type="integer" name="GiniIndex" value="0"/>
    <att type="integer" name="CategoryID" value="19"/>
    <att type="string" name="PARENT_GO" value="19_GO:0048519 negative regulation of biological process"/>
    <att type="integer" name="EvidenceCutoff" value="0"/>
    <graphics type="CIRCLE" x="226.44989602478472" y="327.60235669656504"/>
  </node>
  <node label="GO:1901361" id="74">
    <att type="string" name="canonicalName" value="GO:1901361"/>
    <att type="string" name="Description" value="organic cyclic compound catabolic process"/>
    <att type="string" name="Category" value="GO Biological Processes"/>
    <att type="real" name="LogP" value="-2.222766410702875"/>
    <att type="real" name="Log(q-value)" value="-0.5088330950551407"/>
    <att type="integer" name="GROUP_ID" value="19"/>
    <att type="string" name="Hits" value="RNS1|HEN2|ABH1|ATCTH|AT2G32070|AT3G46960|AT4G04320|AT4G19180|RRP41L|PGR3|PAB2|AT4G35220|Tudor1|NRPB4|NSH3|SMG7|LARP1a|TAT7|BETA-UP|AT1G12050|GSTU25|RRP4|XRN4|HO3|XRN3|ECT8"/>
    <att type="real" name="Enrichment" value="1.6937638213180006"/>
    <att type="real" name="Z-score" value="2.827834879557462"/>
    <att type="integer" name="#GeneInGOAndHitList" value="26"/>
    <att type="integer" name="#GeneInGO" value="238"/>
    <att type="integer" name="#GeneInHitList" value="1235"/>
    <att type="integer" name="#TotalGeneInLibrary" value="19148"/>
    <att type="real" name="%InGO" value="2.1052631578947367"/>
    <att type="real" name="STDV %InGO" value="0.4085068920230747"/>
    <att type="real" name="BestLogPInGroup" value="-2.8520914013610437"/>
    <att type="real" name="BestEnrichmentInGroup" value="2.3994987468671676"/>
    <att type="integer" name="FirstInGroupByEnrichment" value="0"/>
    <att type="integer" name="FirstInGroupByLogP" value="0"/>
    <att type="string" name="GeneID" value="814828|815269|815840|817131|817767|823849|825752|827656|828858|829314|829557|829675|830626|830853|832004|832060|832242|835480|836558|837757|838289|839521|841891|843308|843900|844267"/>
    <att type="integer" name="_RANK_" value="1"/>
    <att type="string" name="_PATTERN_" value="M1"/>
    <att type="string" name="CLUSTER_LABEL" value=" "/>
    <att type="integer" name="#COUNT_001" value="26"/>
    <att type="integer" name="_MEMBER_MyList" value="1"/>
    <att type="real" name="_LogP_MyList" value="-2.222766410702875"/>
    <att type="string" name="Gene" value="GO:1901361"/>
    <att type="integer" name="GiniIndex" value="0"/>
    <att type="integer" name="CategoryID" value="19"/>
    <att type="string" name="PARENT_GO" value="19_GO:0008152 metabolic process"/>
    <att type="integer" name="EvidenceCutoff" value="0"/>
    <graphics type="CIRCLE" x="429.26176895509565" y="219.8206310037205"/>
  </node>
  <node label="GO:0019439" id="75">
    <att type="string" name="canonicalName" value="GO:0019439"/>
    <att type="string" name="Description" value="aromatic compound catabolic process"/>
    <att type="string" name="Category" value="GO Biological Processes"/>
    <att type="real" name="LogP" value="-2.154963798875134"/>
    <att type="real" name="Log(q-value)" value="-0.4740458923065134"/>
    <att type="integer" name="GROUP_ID" value="19"/>
    <att type="string" name="Hits" value="RNS1|HEN2|ABH1|ATCTH|AT2G32070|AT3G46960|AT4G04320|AT4G19180|RRP41L|PGR3|PAB2|AT4G35220|Tudor1|NRPB4|NSH3|SMG7|LARP1a|TAT7|AT1G12050|GSTU25|RRP4|XRN4|HO3|XRN3|ECT8"/>
    <att type="real" name="Enrichment" value="1.6926259215388153"/>
    <att type="real" name="Z-score" value="2.7686437546877376"/>
    <att type="integer" name="#GeneInGOAndHitList" value="25"/>
    <att type="integer" name="#GeneInGO" value="229"/>
    <att type="integer" name="#GeneInHitList" value="1235"/>
    <att type="integer" name="#TotalGeneInLibrary" value="19148"/>
    <att type="real" name="%InGO" value="2.0242914979757085"/>
    <att type="real" name="STDV %InGO" value="0.4007395933056132"/>
    <att type="real" name="BestLogPInGroup" value="-2.8520914013610437"/>
    <att type="real" name="BestEnrichmentInGroup" value="2.3994987468671676"/>
    <att type="integer" name="FirstInGroupByEnrichment" value="0"/>
    <att type="integer" name="FirstInGroupByLogP" value="0"/>
    <att type="string" name="GeneID" value="814828|815269|815840|817131|817767|823849|825752|827656|828858|829314|829557|829675|830626|830853|832004|832060|832242|835480|837757|838289|839521|841891|843308|843900|844267"/>
    <att type="integer" name="_RANK_" value="1"/>
    <att type="string" name="_PATTERN_" value="M1"/>
    <att type="string" name="CLUSTER_LABEL" value=" "/>
    <att type="integer" name="#COUNT_001" value="25"/>
    <att type="integer" name="_MEMBER_MyList" value="1"/>
    <att type="real" name="_LogP_MyList" value="-2.154963798875134"/>
    <att type="string" name="Gene" value="GO:0019439"/>
    <att type="integer" name="GiniIndex" value="0"/>
    <att type="integer" name="CategoryID" value="19"/>
    <att type="string" name="PARENT_GO" value="19_GO:0008152 metabolic process"/>
    <att type="integer" name="EvidenceCutoff" value="0"/>
    <graphics type="CIRCLE" x="253.21983804716055" y="338.6554187239165"/>
  </node>
  <node label="GO:0031329" id="76">
    <att type="string" name="canonicalName" value="GO:0031329"/>
    <att type="string" name="Description" value="regulation of cellular catabolic process"/>
    <att type="string" name="Category" value="GO Biological Processes"/>
    <att type="real" name="LogP" value="-2.123914083170119"/>
    <att type="real" name="Log(q-value)" value="-0.4582793615391798"/>
    <att type="integer" name="GROUP_ID" value="19"/>
    <att type="string" name="Hits" value="AT2G25370|ATCTH|AT2G32070|AT2G45260|AT4G17420|PGR3|CDC20.2|CDC20.1|PAB2|NRPB4|AT5G18650|LARP1a|NEET|RRP4|XRN4|ARI8|AT1G68660|ECT8"/>
    <att type="real" name="Enrichment" value="1.8730212210961061"/>
    <att type="real" name="Z-score" value="2.8090032898280923"/>
    <att type="integer" name="#GeneInGOAndHitList" value="18"/>
    <att type="integer" name="#GeneInGO" value="149"/>
    <att type="integer" name="#GeneInHitList" value="1235"/>
    <att type="integer" name="#TotalGeneInLibrary" value="19148"/>
    <att type="real" name="%InGO" value="1.45748987854251"/>
    <att type="real" name="STDV %InGO" value="0.3410209856273017"/>
    <att type="real" name="BestLogPInGroup" value="-2.8520914013610437"/>
    <att type="real" name="BestEnrichmentInGroup" value="2.3994987468671676"/>
    <att type="integer" name="FirstInGroupByEnrichment" value="0"/>
    <att type="integer" name="FirstInGroupByLogP" value="0"/>
    <att type="string" name="GeneID" value="817076|817131|817767|819134|827453|829314|829462|829463|829557|830853|831983|832242|835246|839521|841891|842854|843196|844267"/>
    <att type="integer" name="_RANK_" value="1"/>
    <att type="string" name="_PATTERN_" value="M1"/>
    <att type="string" name="CLUSTER_LABEL" value=" "/>
    <att type="integer" name="#COUNT_001" value="18"/>
    <att type="integer" name="_MEMBER_MyList" value="1"/>
    <att type="real" name="_LogP_MyList" value="-2.123914083170119"/>
    <att type="string" name="Gene" value="GO:0031329"/>
    <att type="integer" name="GiniIndex" value="0"/>
    <att type="integer" name="CategoryID" value="19"/>
    <att type="string" name="PARENT_GO" value="19_GO:0050789 regulation of biological process"/>
    <att type="integer" name="EvidenceCutoff" value="0"/>
    <graphics type="CIRCLE" x="235.11377070736543" y="280.52418688340805"/>
  </node>
  <node label="ath00250" id="77">
    <att type="string" name="canonicalName" value="ath00250"/>
    <att type="string" name="Description" value="Alanine, aspartate and glutamate metabolism"/>
    <att type="string" name="Category" value="KEGG Pathway"/>
    <att type="real" name="LogP" value="-3.0832459265018626"/>
    <att type="real" name="Log(q-value)" value="-0.9354834023144022"/>
    <att type="integer" name="GROUP_ID" value="16"/>
    <att type="string" name="Hits" value="GAD4|ASP1|GAD5|CARA|ADSS|AGT2|ASN3|ASP2|GLT1|AOAT2"/>
    <att type="real" name="Enrichment" value="3.2300944669365723"/>
    <att type="real" name="Z-score" value="4.061878043604507"/>
    <att type="integer" name="#GeneInGOAndHitList" value="10"/>
    <att type="integer" name="#GeneInGO" value="48"/>
    <att type="integer" name="#GeneInHitList" value="1235"/>
    <att type="integer" name="#TotalGeneInLibrary" value="19148"/>
    <att type="real" name="%InGO" value="0.8097165991902834"/>
    <att type="real" name="STDV %InGO" value="0.2550161048308448"/>
    <att type="real" name="BestLogPInGroup" value="-3.0832459265018626"/>
    <att type="real" name="BestEnrichmentInGroup" value="3.445434098065676"/>
    <att type="integer" name="FirstInGroupByEnrichment" value="1"/>
    <att type="integer" name="FirstInGroupByLogP" value="1"/>
    <att type="string" name="GeneID" value="814732|817648|821044|822396|824930|830120|830888|832075|835427|843395"/>
    <att type="integer" name="_RANK_" value="1"/>
    <att type="string" name="_PATTERN_" value="M1"/>
    <att type="string" name="CLUSTER_LABEL" value="Alanine, aspartate and glutamate metabolism"/>
    <att type="integer" name="#COUNT_001" value="10"/>
    <att type="integer" name="_MEMBER_MyList" value="1"/>
    <att type="real" name="_LogP_MyList" value="-3.0832459265018626"/>
    <att type="string" name="Gene" value="ath00250"/>
    <att type="integer" name="GiniIndex" value="0"/>
    <att type="integer" name="CategoryID" value="24"/>
    <att type="string" name="PARENT_GO" value=""/>
    <att type="integer" name="EvidenceCutoff" value="0"/>
    <graphics type="CIRCLE" x="351.3282756518939" y="215.73240312080378"/>
  </node>
  <node label="M00171" id="78">
    <att type="string" name="canonicalName" value="M00171"/>
    <att type="string" name="Description" value="C4-dicarboxylic acid cycle, NAD - malic enzyme type"/>
    <att type="string" name="Category" value="KEGG Pathway"/>
    <att type="real" name="LogP" value="-4.222576694844924"/>
    <att type="real" name="Log(q-value)" value="-1.5567036276769648"/>
    <att type="integer" name="GROUP_ID" value="7"/>
    <att type="string" name="Hits" value="ASP1|MDH|NAD-ME2|ASP2|c-NAD-MDH2|mMDH1|PPC4|AOAT2"/>
    <att type="real" name="Enrichment" value="5.392853370885407"/>
    <att type="real" name="Z-score" value="5.534897565274693"/>
    <att type="integer" name="#GeneInGOAndHitList" value="8"/>
    <att type="integer" name="#GeneInGO" value="23"/>
    <att type="integer" name="#GeneInHitList" value="1235"/>
    <att type="integer" name="#TotalGeneInLibrary" value="19148"/>
    <att type="real" name="%InGO" value="0.6477732793522267"/>
    <att type="real" name="STDV %InGO" value="0.22827946100963648"/>
    <att type="real" name="BestLogPInGroup" value="-4.222576694844924"/>
    <att type="real" name="BestEnrichmentInGroup" value="5.392853370885407"/>
    <att type="integer" name="FirstInGroupByEnrichment" value="1"/>
    <att type="integer" name="FirstInGroupByLogP" value="1"/>
    <att type="string" name="GeneID" value="817648|823906|828222|832075|834351|841757|843206|843395"/>
    <att type="integer" name="_RANK_" value="1"/>
    <att type="string" name="_PATTERN_" value="M1"/>
    <att type="string" name="CLUSTER_LABEL" value="C4-dicarboxylic acid cycle, NAD - malic enzyme type"/>
    <att type="integer" name="#COUNT_001" value="8"/>
    <att type="integer" name="_MEMBER_MyList" value="1"/>
    <att type="real" name="_LogP_MyList" value="-4.222576694844924"/>
    <att type="string" name="Gene" value="M00171"/>
    <att type="integer" name="GiniIndex" value="0"/>
    <att type="integer" name="CategoryID" value="24"/>
    <att type="string" name="PARENT_GO" value=""/>
    <att type="integer" name="EvidenceCutoff" value="0"/>
    <graphics type="CIRCLE" x="201.1198313573774" y="205.9740269510639"/>
  </node>
  <node label="ath00270" id="79">
    <att type="string" name="canonicalName" value="ath00270"/>
    <att type="string" name="Description" value="Cysteine and methionine metabolism"/>
    <att type="string" name="Category" value="KEGG Pathway"/>
    <att type="real" name="LogP" value="-4.0807319307968815"/>
    <att type="real" name="Log(q-value)" value="-1.537491902868836"/>
    <att type="integer" name="GROUP_ID" value="8"/>
    <att type="string" name="Hits" value="TAT3|ASP1|SERAT2;2|MS2|SAHH2|MDH|CBL|HOG1|ARD1|OASA1|CMT2|AGT2|ASP2|c-NAD-MDH2|MET1|TAT7|SPDS1|mMDH1|AT1G55880"/>
    <att type="real" name="Enrichment" value="2.653915453915454"/>
    <att type="real" name="Z-score" value="4.588547418713075"/>
    <att type="integer" name="#GeneInGOAndHitList" value="19"/>
    <att type="integer" name="#GeneInGO" value="111"/>
    <att type="integer" name="#GeneInHitList" value="1235"/>
    <att type="integer" name="#TotalGeneInLibrary" value="19148"/>
    <att type="real" name="%InGO" value="1.5384615384615385"/>
    <att type="real" name="STDV %InGO" value="0.3502217804458291"/>
    <att type="real" name="BestLogPInGroup" value="-4.0807319307968815"/>
    <att type="real" name="BestEnrichmentInGroup" value="3.876113360323887"/>
    <att type="integer" name="FirstInGroupByEnrichment" value="1"/>
    <att type="integer" name="FirstInGroupByLogP" value="1"/>
    <att type="string" name="GeneID" value="817022|817648|820499|821147|821964|823906|824872|827028|827124|827145|827640|830120|832075|834351|834975|835480|838993|841757|842038"/>
    <att type="integer" name="_RANK_" value="1"/>
    <att type="string" name="_PATTERN_" value="M1"/>
    <att type="string" name="CLUSTER_LABEL" value="Cysteine and methionine metabolism"/>
    <att type="integer" name="#COUNT_001" value="19"/>
    <att type="integer" name="_MEMBER_MyList" value="1"/>
    <att type="real" name="_LogP_MyList" value="-4.0807319307968815"/>
    <att type="string" name="Gene" value="ath00270"/>
    <att type="integer" name="GiniIndex" value="0"/>
    <att type="integer" name="CategoryID" value="24"/>
    <att type="string" name="PARENT_GO" value=""/>
    <att type="integer" name="EvidenceCutoff" value="0"/>
    <graphics type="CIRCLE" x="399.95005183156525" y="330.3611648071592"/>
  </node>
  <node label="ath00052" id="80">
    <att type="string" name="canonicalName" value="ath00052"/>
    <att type="string" name="Description" value="Galactose metabolism"/>
    <att type="string" name="Category" value="KEGG Pathway"/>
    <att type="real" name="LogP" value="-3.7915292051703733"/>
    <att type="real" name="Log(q-value)" value="-1.3547445081566147"/>
    <att type="integer" name="GROUP_ID" value="9"/>
    <att type="string" name="Hits" value="HXK2|ATBFRUCT1|ATHXK4|PFK3|AGAL2|UGP2|PFK2|PGM|UGE1|SIP1|GolS4|AT1G62660"/>
    <att type="real" name="Enrichment" value="3.3827898417372095"/>
    <att type="real" name="Z-score" value="4.646540029563094"/>
    <att type="integer" name="#GeneInGOAndHitList" value="12"/>
    <att type="integer" name="#GeneInGO" value="55"/>
    <att type="integer" name="#GeneInHitList" value="1235"/>
    <att type="integer" name="#TotalGeneInLibrary" value="19148"/>
    <att type="real" name="%InGO" value="0.97165991902834"/>
    <att type="real" name="STDV %InGO" value="0.2791280072962155"/>
    <att type="real" name="BestLogPInGroup" value="-3.7915292051703733"/>
    <att type="real" name="BestEnrichmentInGroup" value="5.637983069562017"/>
    <att type="integer" name="FirstInGroupByEnrichment" value="1"/>
    <att type="integer" name="FirstInGroupByLogP" value="1"/>
    <att type="string" name="GeneID" value="816505|820591|821543|828733|830735|831596|834832|835257|837834|842023|842342|842563"/>
    <att type="integer" name="_RANK_" value="1"/>
    <att type="string" name="_PATTERN_" value="M1"/>
    <att type="string" name="CLUSTER_LABEL" value="Galactose metabolism"/>
    <att type="integer" name="#COUNT_001" value="12"/>
    <att type="integer" name="_MEMBER_MyList" value="1"/>
    <att type="real" name="_LogP_MyList" value="-3.7915292051703733"/>
    <att type="string" name="Gene" value="ath00052"/>
    <att type="integer" name="GiniIndex" value="0"/>
    <att type="integer" name="CategoryID" value="24"/>
    <att type="string" name="PARENT_GO" value=""/>
    <att type="integer" name="EvidenceCutoff" value="0"/>
    <graphics type="CIRCLE" x="209.5855409125066" y="354.8985777205726"/>
  </node>
  <node label="ath00010" id="81">
    <att type="string" name="canonicalName" value="ath00010"/>
    <att type="string" name="Description" value="Glycolysis / Gluconeogenesis"/>
    <att type="string" name="Category" value="KEGG Pathway"/>
    <att type="real" name="LogP" value="-4.7666038884499535"/>
    <att type="real" name="Log(q-value)" value="-1.922333864857927"/>
    <att type="integer" name="GROUP_ID" value="5"/>
    <att type="string" name="Hits" value="PDE345|HXK2|FBA1|LOS2|ATHXK4|LTA2|ALDH2B4|PFK3|AT4G33070|PDC3|HOT5|PFK2|PGM|AT1G12000|GAPC2|GAPCP-2|ALDH3H1|ALDH7B4|E1 ALPHA|ENO1|ADH1"/>
    <att type="real" name="Enrichment" value="2.7828506176684313"/>
    <att type="real" name="Z-score" value="5.0789830861912355"/>
    <att type="integer" name="#GeneInGOAndHitList" value="21"/>
    <att type="integer" name="#GeneInGO" value="117"/>
    <att type="integer" name="#GeneInHitList" value="1235"/>
    <att type="integer" name="#TotalGeneInLibrary" value="19148"/>
    <att type="real" name="%InGO" value="1.7004048582995952"/>
    <att type="real" name="STDV %InGO" value="0.367890483998794"/>
    <att type="real" name="BestLogPInGroup" value="-4.7666038884499535"/>
    <att type="real" name="BestEnrichmentInGroup" value="3.771353539774592"/>
    <att type="integer" name="FirstInGroupByEnrichment" value="1"/>
    <att type="integer" name="FirstInGroupByLogP" value="1"/>
    <att type="string" name="GeneID" value="814643|816505|816672|818226|821543|822181|823955|828733|829444|831414|834417|834832|835257|837752|837904|838199|841020|841849|842284|843741|844047"/>
    <att type="integer" name="_RANK_" value="1"/>
    <att type="string" name="_PATTERN_" value="M1"/>
    <att type="string" name="CLUSTER_LABEL" value="Glycolysis / Gluconeogenesis"/>
    <att type="integer" name="#COUNT_001" value="21"/>
    <att type="integer" name="_MEMBER_MyList" value="1"/>
    <att type="real" name="_LogP_MyList" value="-4.7666038884499535"/>
    <att type="string" name="Gene" value="ath00010"/>
    <att type="integer" name="GiniIndex" value="0"/>
    <att type="integer" name="CategoryID" value="24"/>
    <att type="string" name="PARENT_GO" value=""/>
    <att type="integer" name="EvidenceCutoff" value="0"/>
    <graphics type="CIRCLE" x="436.2113246559391" y="168.05060103688604"/>
  </node>
  <node label="ath03018" id="82">
    <att type="string" name="canonicalName" value="ath03018"/>
    <att type="string" name="Description" value="RNA degradation"/>
    <att type="string" name="Category" value="KEGG Pathway"/>
    <att type="real" name="LogP" value="-3.5432252594096894"/>
    <att type="real" name="Log(q-value)" value="-1.207110724277294"/>
    <att type="integer" name="GROUP_ID" value="12"/>
    <att type="string" name="Hits" value="HEN2|EMB2763|AT2G32070|LOS2|Cpn60beta2|HSP60|AT3G46960|LSM6A|RH8|PFK3|RRP41L|PAB2|AT5G18230|PFK2|RRP4|AHG2|ENO1|XRN3"/>
    <att type="real" name="Enrichment" value="2.4917871602082124"/>
    <att type="real" name="Z-score" value="4.157456488422083"/>
    <att type="integer" name="#GeneInGOAndHitList" value="18"/>
    <att type="integer" name="#GeneInGO" value="112"/>
    <att type="integer" name="#GeneInHitList" value="1235"/>
    <att type="integer" name="#TotalGeneInLibrary" value="19148"/>
    <att type="real" name="%InGO" value="1.45748987854251"/>
    <att type="real" name="STDV %InGO" value="0.3410209856273017"/>
    <att type="real" name="BestLogPInGroup" value="-3.5432252594096894"/>
    <att type="real" name="BestEnrichmentInGroup" value="2.4917871602082124"/>
    <att type="integer" name="FirstInGroupByEnrichment" value="1"/>
    <att type="integer" name="FirstInGroupByLogP" value="1"/>
    <att type="string" name="GeneID" value="815269|816257|817767|818226|820549|821983|823849|825150|828042|828733|828858|829557|831941|834832|839521|842037|843741|843900"/>
    <att type="integer" name="_RANK_" value="1"/>
    <att type="string" name="_PATTERN_" value="M1"/>
    <att type="string" name="CLUSTER_LABEL" value="RNA degradation"/>
    <att type="integer" name="#COUNT_001" value="18"/>
    <att type="integer" name="_MEMBER_MyList" value="1"/>
    <att type="real" name="_LogP_MyList" value="-3.5432252594096894"/>
    <att type="string" name="Gene" value="ath03018"/>
    <att type="integer" name="GiniIndex" value="0"/>
    <att type="integer" name="CategoryID" value="24"/>
    <att type="string" name="PARENT_GO" value=""/>
    <att type="integer" name="EvidenceCutoff" value="0"/>
    <graphics type="CIRCLE" x="254.0633869425543" y="209.628751144829"/>
  </node>
  <node label="ath00500" id="83">
    <att type="string" name="canonicalName" value="ath00500"/>
    <att type="string" name="Description" value="Starch and sucrose metabolism"/>
    <att type="string" name="Category" value="KEGG Pathway"/>
    <att type="real" name="LogP" value="-5.056438388001071"/>
    <att type="real" name="Log(q-value)" value="-2.1030238949839766"/>
    <att type="integer" name="GROUP_ID" value="4"/>
    <att type="string" name="Hits" value="AT2G01630|HXK2|BGLU17|ATBFRUCT1|ATHXK4|BAM1|GH9A4|CT-BMY|TPS5|BAM2|SUS3|BGLU10|UGP2|AT5G20950|SS1|BGLU24|BGLU42|SUS2|PGM|AT1G11820|BGLU11|APL2|AT1G62660|TPS1"/>
    <att type="real" name="Enrichment" value="2.677027932310022"/>
    <att type="real" name="Z-score" value="5.210360172598383"/>
    <att type="integer" name="#GeneInGOAndHitList" value="24"/>
    <att type="integer" name="#GeneInGO" value="139"/>
    <att type="integer" name="#GeneInHitList" value="1235"/>
    <att type="integer" name="#TotalGeneInLibrary" value="19148"/>
    <att type="real" name="%InGO" value="1.94331983805668"/>
    <att type="real" name="STDV %InGO" value="0.3928052250003784"/>
    <att type="real" name="BestLogPInGroup" value="-5.056438388001071"/>
    <att type="real" name="BestEnrichmentInGroup" value="2.677027932310022"/>
    <att type="integer" name="FirstInGroupByEnrichment" value="1"/>
    <att type="integer" name="FirstInGroupByLogP" value="1"/>
    <att type="string" name="GeneID" value="814692|816505|819055|820591|821543|821975|823499|827419|827498|827959|828081|828896|831596|832220|832497|832944|833656|834978|835257|837730|839435|839660|842563|844194"/>
    <att type="integer" name="_RANK_" value="1"/>
    <att type="string" name="_PATTERN_" value="M1"/>
    <att type="string" name="CLUSTER_LABEL" value="Starch and sucrose metabolism"/>
    <att type="integer" name="#COUNT_001" value="24"/>
    <att type="integer" name="_MEMBER_MyList" value="1"/>
    <att type="real" name="_LogP_MyList" value="-5.056438388001071"/>
    <att type="string" name="Gene" value="ath00500"/>
    <att type="integer" name="GiniIndex" value="0"/>
    <att type="integer" name="CategoryID" value="24"/>
    <att type="string" name="PARENT_GO" value=""/>
    <att type="integer" name="EvidenceCutoff" value="0"/>
    <graphics type="CIRCLE" x="400.5057305007776" y="303.1906626311526"/>
  </node>
  <node label="ath00410" id="84">
    <att type="string" name="canonicalName" value="ath00410"/>
    <att type="string" name="Description" value="beta-Alanine metabolism"/>
    <att type="string" name="Category" value="KEGG Pathway"/>
    <att type="real" name="LogP" value="-3.08078342157041"/>
    <att type="real" name="Log(q-value)" value="-0.9354834023144022"/>
    <att type="integer" name="GROUP_ID" value="17"/>
    <att type="string" name="Hits" value="GAD4|GAD5|ALDH2B4|AT4G04320|PAO5|BETA-UP|SPDS1|ALDH3H1|ALDH7B4"/>
    <att type="real" name="Enrichment" value="3.4885020242914977"/>
    <att type="real" name="Z-score" value="4.1367574928895054"/>
    <att type="integer" name="#GeneInGOAndHitList" value="9"/>
    <att type="integer" name="#GeneInGO" value="40"/>
    <att type="integer" name="#GeneInHitList" value="1235"/>
    <att type="integer" name="#TotalGeneInLibrary" value="19148"/>
    <att type="real" name="%InGO" value="0.728744939271255"/>
    <att type="real" name="STDV %InGO" value="0.24202824598535314"/>
    <att type="real" name="BestLogPInGroup" value="-3.08078342157041"/>
    <att type="real" name="BestEnrichmentInGroup" value="3.4885020242914977"/>
    <att type="integer" name="FirstInGroupByEnrichment" value="1"/>
    <att type="integer" name="FirstInGroupByLogP" value="1"/>
    <att type="string" name="GeneID" value="814732|821044|823955|825752|829093|836558|838993|841020|841849"/>
    <att type="integer" name="_RANK_" value="1"/>
    <att type="string" name="_PATTERN_" value="M1"/>
    <att type="string" name="CLUSTER_LABEL" value="beta-Alanine metabolism"/>
    <att type="integer" name="#COUNT_001" value="9"/>
    <att type="integer" name="_MEMBER_MyList" value="1"/>
    <att type="real" name="_LogP_MyList" value="-3.08078342157041"/>
    <att type="string" name="Gene" value="ath00410"/>
    <att type="integer" name="GiniIndex" value="0"/>
    <att type="integer" name="CategoryID" value="24"/>
    <att type="string" name="PARENT_GO" value=""/>
    <att type="integer" name="EvidenceCutoff" value="0"/>
    <graphics type="CIRCLE" x="329.28214715829904" y="364.44402560782623"/>
  </node>
  <node label="GO:0006897" id="85">
    <att type="string" name="canonicalName" value="GO:0006897"/>
    <att type="string" name="Description" value="endocytosis"/>
    <att type="string" name="Category" value="GO Biological Processes"/>
    <att type="real" name="LogP" value="-3.3812289864759024"/>
    <att type="real" name="Log(q-value)" value="-1.0973942859478942"/>
    <att type="integer" name="GROUP_ID" value="14"/>
    <att type="string" name="Hits" value="AT2G25760|AT3G03940|AT3G13670|AT3G15380|GB2|AT5G11710|SFC|ckl8|AT5G46630|AT1G08670|AT1G21630|AT1G31730|DL3|VPS34|CKL2"/>
    <att type="real" name="Enrichment" value="2.673181627809577"/>
    <att type="real" name="Z-score" value="4.107045907696618"/>
    <att type="integer" name="#GeneInGOAndHitList" value="15"/>
    <att type="integer" name="#GeneInGO" value="87"/>
    <att type="integer" name="#GeneInHitList" value="1235"/>
    <att type="integer" name="#TotalGeneInLibrary" value="19148"/>
    <att type="real" name="%InGO" value="1.214574898785425"/>
    <att type="real" name="STDV %InGO" value="0.31169160728458195"/>
    <att type="real" name="BestLogPInGroup" value="-3.3812289864759024"/>
    <att type="real" name="BestEnrichmentInGroup" value="2.673181627809577"/>
    <att type="integer" name="FirstInGroupByEnrichment" value="1"/>
    <att type="integer" name="FirstInGroupByLogP" value="1"/>
    <att type="string" name="GeneID" value="817118|819551|820572|820777|829740|831043|831171|834350|834706|837389|838765|840060|842251|842344|843603"/>
    <att type="integer" name="_RANK_" value="1"/>
    <att type="string" name="_PATTERN_" value="M1"/>
    <att type="string" name="CLUSTER_LABEL" value="endocytosis"/>
    <att type="integer" name="#COUNT_001" value="15"/>
    <att type="integer" name="_MEMBER_MyList" value="1"/>
    <att type="real" name="_LogP_MyList" value="-3.3812289864759024"/>
    <att type="string" name="Gene" value="GO:0006897"/>
    <att type="integer" name="GiniIndex" value="0"/>
    <att type="integer" name="CategoryID" value="19"/>
    <att type="string" name="PARENT_GO" value="19_GO:0051179 localization"/>
    <att type="integer" name="EvidenceCutoff" value="0"/>
    <graphics type="CIRCLE" x="213.81216489404483" y="255.88756050198506"/>
  </node>
  <node label="GO:0016071" id="86">
    <att type="string" name="canonicalName" value="GO:0016071"/>
    <att type="string" name="Description" value="mRNA metabolic process"/>
    <att type="string" name="Category" value="GO Biological Processes"/>
    <att type="real" name="LogP" value="-3.6800768248233147"/>
    <att type="real" name="Log(q-value)" value="-1.288172533403729"/>
    <att type="integer" name="GROUP_ID" value="11"/>
    <att type="string" name="Hits" value="HEN2|ABH1|GRP7|ATCTH|SE|AT2G32070|RS2Z33|AT2G43370|FPA|MORF3|AT3G08620|AT3G20650|AT3G26560|AT3G46960|FIP37|LSM6A|PCFS4|FC2|AT4G25550|RRP41L|MEF29|PAB2|Tudor1|NRPB4|AT5G12190|DOT2|AT5G17900|SMG7|LARP1a|HUA2|U2AF35B|AT5G44500|AT5G51280|RS41|AT5G55100|GR-RBP3|SC35|AT1G14650|emb1507|RRP4|ATU2AF35A|CPSF30|PRP40A|XRN4|GTB1|AT1G73820|ESP1|XRN3|SKIP|ECT8|SUS2|AT4G22285"/>
    <att type="real" name="Enrichment" value="1.6657677250978684"/>
    <att type="real" name="Z-score" value="3.895316407236344"/>
    <att type="integer" name="#GeneInGOAndHitList" value="52"/>
    <att type="integer" name="#GeneInGO" value="484"/>
    <att type="integer" name="#GeneInHitList" value="1235"/>
    <att type="integer" name="#TotalGeneInLibrary" value="19148"/>
    <att type="real" name="%InGO" value="4.2105263157894735"/>
    <att type="real" name="STDV %InGO" value="0.5714702252954073"/>
    <att type="real" name="BestLogPInGroup" value="-3.6800768248233147"/>
    <att type="real" name="BestEnrichmentInGroup" value="1.7962476547842403"/>
    <att type="integer" name="FirstInGroupByEnrichment" value="1"/>
    <att type="integer" name="FirstInGroupByLogP" value="1"/>
    <att type="string" name="GeneID" value="815269|815840|816705|817131|817252|817767|818311|818938|818942|819864|820009|821612|822264|823849|824584|825150|825827|828576|828660|828858|829193|829557|830626|830853|831092|831541|831658|832060|832242|832379|834293|834477|835202|835279|835601|836224|836541|838027|838690|839521|839657|839925|841057|841891|842855|843718|843720|843900|844055|844267|844347|5008155"/>
    <att type="integer" name="_RANK_" value="1"/>
    <att type="string" name="_PATTERN_" value="M1"/>
    <att type="string" name="CLUSTER_LABEL" value="mRNA metabolic process"/>
    <att type="integer" name="#COUNT_001" value="52"/>
    <att type="integer" name="_MEMBER_MyList" value="1"/>
    <att type="real" name="_LogP_MyList" value="-3.6800768248233147"/>
    <att type="string" name="Gene" value="GO:0016071"/>
    <att type="integer" name="GiniIndex" value="0"/>
    <att type="integer" name="CategoryID" value="19"/>
    <att type="string" name="PARENT_GO" value="19_GO:0008152 metabolic process"/>
    <att type="integer" name="EvidenceCutoff" value="0"/>
    <graphics type="CIRCLE" x="180.81088456511443" y="185.67585948931176"/>
  </node>
  <node label="GO:0009698" id="87">
    <att type="string" name="canonicalName" value="GO:0009698"/>
    <att type="string" name="Description" value="phenylpropanoid metabolic process"/>
    <att type="string" name="Category" value="GO Biological Processes"/>
    <att type="real" name="LogP" value="-2.892796395234586"/>
    <att type="real" name="Log(q-value)" value="-0.7755250995788219"/>
    <att type="integer" name="GROUP_ID" value="18"/>
    <att type="string" name="Hits" value="AT2G41480|REF4|AT3G12900|4CL2|UGT84A2|UGT72E1|TT8|MYB4|AT4G39230|CEV1|PRX52|TT4|TT2|OMT1|AT5G66390|APX1|4CL1|DIR5|CCR2"/>
    <att type="real" name="Enrichment" value="2.1502526670409883"/>
    <att type="real" name="Z-score" value="3.547731434703344"/>
    <att type="integer" name="#GeneInGOAndHitList" value="19"/>
    <att type="integer" name="#GeneInGO" value="137"/>
    <att type="integer" name="#GeneInHitList" value="1235"/>
    <att type="integer" name="#TotalGeneInLibrary" value="19148"/>
    <att type="real" name="%InGO" value="1.5384615384615385"/>
    <att type="real" name="STDV %InGO" value="0.3502217804458291"/>
    <att type="real" name="BestLogPInGroup" value="-2.892796395234586"/>
    <att type="real" name="BestEnrichmentInGroup" value="2.1502526670409883"/>
    <att type="integer" name="FirstInGroupByEnrichment" value="1"/>
    <att type="integer" name="FirstInGroupByLogP" value="1"/>
    <att type="string" name="GeneID" value="818746|819423|820473|821678|821710|824238|826571|830018|830078|830399|830416|831241|833520|835504|836771|837304|841593|842720|844421"/>
    <att type="integer" name="_RANK_" value="1"/>
    <att type="string" name="_PATTERN_" value="M1"/>
    <att type="string" name="CLUSTER_LABEL" value="phenylpropanoid metabolic process"/>
    <att type="integer" name="#COUNT_001" value="19"/>
    <att type="integer" name="_MEMBER_MyList" value="1"/>
    <att type="real" name="_LogP_MyList" value="-2.892796395234586"/>
    <att type="string" name="Gene" value="GO:0009698"/>
    <att type="integer" name="GiniIndex" value="0"/>
    <att type="integer" name="CategoryID" value="19"/>
    <att type="string" name="PARENT_GO" value="19_GO:0008152 metabolic process"/>
    <att type="integer" name="EvidenceCutoff" value="0"/>
    <graphics type="CIRCLE" x="246.53374891254376" y="320.3561676851703"/>
  </node>
  <node label="GO:0009648" id="88">
    <att type="string" name="canonicalName" value="GO:0009648"/>
    <att type="string" name="Description" value="photoperiodism"/>
    <att type="string" name="Category" value="GO Biological Processes"/>
    <att type="real" name="LogP" value="-3.2292517707146553"/>
    <att type="real" name="Log(q-value)" value="-0.9989409617502988"/>
    <att type="integer" name="GROUP_ID" value="15"/>
    <att type="string" name="Hits" value="AT2G03500|ABH1|LCD1|AT3G13670|MBD9|AT3G24870|AT3G53310|AT4G00990|VEL1|AT5G06770|U2AF35B|GAS41|GNC|STO|TIL1|ELF4-L4|ATU2AF35A|AT1G67580|SKIP|TPS1|HAC1"/>
    <att type="real" name="Enrichment" value="2.1851914246121242"/>
    <att type="real" name="Z-score" value="3.8134314840956254"/>
    <att type="integer" name="#GeneInGOAndHitList" value="21"/>
    <att type="integer" name="#GeneInGO" value="149"/>
    <att type="integer" name="#GeneInHitList" value="1235"/>
    <att type="integer" name="#TotalGeneInLibrary" value="19148"/>
    <att type="real" name="%InGO" value="1.7004048582995952"/>
    <att type="real" name="STDV %InGO" value="0.367890483998794"/>
    <att type="real" name="BestLogPInGroup" value="-3.2292517707146553"/>
    <att type="real" name="BestEnrichmentInGroup" value="2.368735942420153"/>
    <att type="integer" name="FirstInGroupByEnrichment" value="1"/>
    <att type="integer" name="FirstInGroupByLogP" value="1"/>
    <att type="string" name="GeneID" value="814878|815840|818362|820572|821132|822085|824499|827933|829143|830566|834293|834599|835788|837113|837346|838318|839657|843079|844055|844194|844241"/>
    <att type="integer" name="_RANK_" value="1"/>
    <att type="string" name="_PATTERN_" value="M1"/>
    <att type="string" name="CLUSTER_LABEL" value="photoperiodism"/>
    <att type="integer" name="#COUNT_001" value="21"/>
    <att type="integer" name="_MEMBER_MyList" value="1"/>
    <att type="real" name="_LogP_MyList" value="-3.2292517707146553"/>
    <att type="string" name="Gene" value="GO:0009648"/>
    <att type="integer" name="GiniIndex" value="0"/>
    <att type="integer" name="CategoryID" value="19"/>
    <att type="string" name="PARENT_GO" value="19_GO:0050896 response to stimulus"/>
    <att type="integer" name="EvidenceCutoff" value="0"/>
    <graphics type="CIRCLE" x="449.76147240460324" y="368.3129295382498"/>
  </node>
  <node label="GO:0005976" id="89">
    <att type="string" name="canonicalName" value="GO:0005976"/>
    <att type="string" name="Description" value="polysaccharide metabolic process"/>
    <att type="string" name="Category" value="GO Biological Processes"/>
    <att type="real" name="LogP" value="-5.110305324070844"/>
    <att type="real" name="Log(q-value)" value="-2.1030238949839766"/>
    <att type="integer" name="GROUP_ID" value="3"/>
    <att type="string" name="Hits" value="MAN2|GAUT10|GALS1|GAUT7|CYT1|XTH16|BAM1|AT3G24670|GATL7|XT1|GSL05|AT4G13210|AT4G13710|XTH15|CT-BMY|QUA3|XTH9|ATPMEPCRB|SUS3|AT4G24780|AT4G30260|CESA1|LUG|CEV1|GSL12|AT5G15740|UGP2|AT5G19730|AT5G20950|SS1|PWD|BGLU42|AT5G39790|AT5G48900|SUS2|GH9A1|PGM|XTH12|COB|AT5G64640|CGR3|CALS1|GXM3|XTH8|SS3|UGE1|AT1G02810|AVP1|AT1G17160|LGT9|AT1G04680|PPa1|APL2|AT1G67330"/>
    <att type="real" name="Enrichment" value="1.860534412955466"/>
    <att type="real" name="Z-score" value="4.85038940079384"/>
    <att type="integer" name="#GeneInGOAndHitList" value="54"/>
    <att type="integer" name="#GeneInGO" value="450"/>
    <att type="integer" name="#GeneInHitList" value="1235"/>
    <att type="integer" name="#TotalGeneInLibrary" value="19148"/>
    <att type="real" name="%InGO" value="4.372469635627531"/>
    <att type="real" name="STDV %InGO" value="0.581863871587957"/>
    <att type="real" name="BestLogPInGroup" value="-5.110305324070844"/>
    <att type="real" name="BestEnrichmentInGroup" value="5.637983069562017"/>
    <att type="integer" name="FirstInGroupByEnrichment" value="1"/>
    <att type="integer" name="FirstInGroupByLogP" value="1"/>
    <att type="string" name="GeneID" value="816596|816611|817922|818447|818562|821955|821975|822063|825440|825446|825650|826936|827005|827051|827419|828020|828024|828064|828081|828580|829149|829376|829390|830399|831140|831430|831596|832093|832220|832497|832706|833656|833975|834948|834978|835035|835257|835857|836213|836585|836710|837059|837488|837698|837716|837834|838078|838138|838287|839030|839452|839579|839660|843054"/>
    <att type="integer" name="_RANK_" value="1"/>
    <att type="string" name="_PATTERN_" value="M1"/>
    <att type="string" name="CLUSTER_LABEL" value="polysaccharide metabolic process"/>
    <att type="integer" name="#COUNT_001" value="54"/>
    <att type="integer" name="_MEMBER_MyList" value="1"/>
    <att type="real" name="_LogP_MyList" value="-5.110305324070844"/>
    <att type="string" name="Gene" value="GO:0005976"/>
    <att type="integer" name="GiniIndex" value="0"/>
    <att type="integer" name="CategoryID" value="19"/>
    <att type="string" name="PARENT_GO" value="19_GO:0008152 metabolic process"/>
    <att type="integer" name="EvidenceCutoff" value="0"/>
    <graphics type="CIRCLE" x="328.6006637364716" y="433.30339600342927"/>
  </node>
  <node label="GO:0031053" id="90">
    <att type="string" name="canonicalName" value="GO:0031053"/>
    <att type="string" name="Description" value="primary miRNA processing"/>
    <att type="string" name="Category" value="GO Biological Processes"/>
    <att type="real" name="LogP" value="-4.329057686287926"/>
    <att type="real" name="Log(q-value)" value="-1.5719378384147993"/>
    <att type="integer" name="GROUP_ID" value="6"/>
    <att type="string" name="Hits" value="ABH1|SE|SUO|emb2734|RS41|RCF3"/>
    <att type="real" name="Enrichment" value="7.752226720647772"/>
    <att type="real" name="Z-score" value="6.143441718909044"/>
    <att type="integer" name="#GeneInGOAndHitList" value="6"/>
    <att type="integer" name="#GeneInGO" value="12"/>
    <att type="integer" name="#GeneInHitList" value="1235"/>
    <att type="integer" name="#TotalGeneInLibrary" value="19148"/>
    <att type="real" name="%InGO" value="0.48582995951417"/>
    <att type="real" name="STDV %InGO" value="0.19785686807492273"/>
    <att type="real" name="BestLogPInGroup" value="-4.329057686287926"/>
    <att type="real" name="BestEnrichmentInGroup" value="7.752226720647772"/>
    <att type="integer" name="FirstInGroupByEnrichment" value="1"/>
    <att type="integer" name="FirstInGroupByLogP" value="1"/>
    <att type="string" name="GeneID" value="815840|817252|823960|832102|835279|835386"/>
    <att type="integer" name="_RANK_" value="1"/>
    <att type="string" name="_PATTERN_" value="M1"/>
    <att type="string" name="CLUSTER_LABEL" value="primary miRNA processing"/>
    <att type="integer" name="#COUNT_001" value="6"/>
    <att type="integer" name="_MEMBER_MyList" value="1"/>
    <att type="real" name="_LogP_MyList" value="-4.329057686287926"/>
    <att type="string" name="Gene" value="GO:0031053"/>
    <att type="integer" name="GiniIndex" value="0"/>
    <att type="integer" name="CategoryID" value="19"/>
    <att type="string" name="PARENT_GO" value="19_GO:0048519 negative regulation of biological process"/>
    <att type="integer" name="EvidenceCutoff" value="0"/>
    <graphics type="CIRCLE" x="245.9458767779902" y="220.12946384017232"/>
  </node>
  <node label="GO:0006457" id="91">
    <att type="string" name="canonicalName" value="GO:0006457"/>
    <att type="string" name="Description" value="protein folding"/>
    <att type="string" name="Category" value="GO Biological Processes"/>
    <att type="real" name="LogP" value="-2.8472317269585403"/>
    <att type="real" name="Log(q-value)" value="-0.7551534742173758"/>
    <att type="integer" name="GROUP_ID" value="20"/>
    <att type="string" name="Hits" value="CR88|CPN60A|AT3G08910|HSP70|Cpn60beta2|AT3G02530|AT3G18190|HSP60|HSP17.4|TTN1|AT4G02450|SHD|CLPB3|AT5G16070|AT5G20890|BIP2|AT5G48570|HSP90.1|HSP81-3|AT5G58110|HSP18.2|AT1G07400|CPN10|AT1G53540"/>
    <att type="real" name="Enrichment" value="1.938056680161943"/>
    <att type="real" name="Z-score" value="3.430094059479374"/>
    <att type="integer" name="#GeneInGOAndHitList" value="24"/>
    <att type="integer" name="#GeneInGO" value="192"/>
    <att type="integer" name="#GeneInHitList" value="1235"/>
    <att type="integer" name="#TotalGeneInLibrary" value="19148"/>
    <att type="real" name="%InGO" value="1.94331983805668"/>
    <att type="real" name="STDV %InGO" value="0.3928052250003784"/>
    <att type="real" name="BestLogPInGroup" value="-2.8472317269585403"/>
    <att type="real" name="BestEnrichmentInGroup" value="1.938056680161943"/>
    <att type="integer" name="FirstInGroupByEnrichment" value="1"/>
    <att type="integer" name="FirstInGroupByLogP" value="1"/>
    <att type="string" name="GeneID" value="814930|817344|820040|820438|820549|821160|821346|821983|823768|825245|828006|828520|831398|831464|832213|834207|834913|835341|835699|835923|836093|837252|838063|841789"/>
    <att type="integer" name="_RANK_" value="1"/>
    <att type="string" name="_PATTERN_" value="M1"/>
    <att type="string" name="CLUSTER_LABEL" value="protein folding"/>
    <att type="integer" name="#COUNT_001" value="24"/>
    <att type="integer" name="_MEMBER_MyList" value="1"/>
    <att type="real" name="_LogP_MyList" value="-2.8472317269585403"/>
    <att type="string" name="Gene" value="GO:0006457"/>
    <att type="integer" name="GiniIndex" value="0"/>
    <att type="integer" name="CategoryID" value="19"/>
    <att type="string" name="PARENT_GO" value="19_GO:0009987 cellular process"/>
    <att type="integer" name="EvidenceCutoff" value="0"/>
    <graphics type="CIRCLE" x="216.24940697484755" y="297.6874514122834"/>
  </node>
  <node label="GO:0009894" id="92">
    <att type="string" name="canonicalName" value="GO:0009894"/>
    <att type="string" name="Description" value="regulation of catabolic process"/>
    <att type="string" name="Category" value="GO Biological Processes"/>
    <att type="real" name="LogP" value="-2.8520914013610437"/>
    <att type="real" name="Log(q-value)" value="-0.7551534742173758"/>
    <att type="integer" name="GROUP_ID" value="19"/>
    <att type="string" name="Hits" value="AT2G25370|ATCTH|AT2G32070|AT2G45260|ATE2|AT4G17420|PGR3|CDC20.2|CDC20.1|PAB2|UGT76C2|NRPB4|AT5G18650|LARP1a|NEET|AT1G04810|RRP4|XRN4|UPL1|ARI8|AT1G68660|ECT8"/>
    <att type="real" name="Enrichment" value="2.0064586806382474"/>
    <att type="real" name="Z-score" value="3.460946404925813"/>
    <att type="integer" name="#GeneInGOAndHitList" value="22"/>
    <att type="integer" name="#GeneInGO" value="170"/>
    <att type="integer" name="#GeneInHitList" value="1235"/>
    <att type="integer" name="#TotalGeneInLibrary" value="19148"/>
    <att type="real" name="%InGO" value="1.7813765182186234"/>
    <att type="real" name="STDV %InGO" value="0.37639279758605526"/>
    <att type="real" name="BestLogPInGroup" value="-2.8520914013610437"/>
    <att type="real" name="BestEnrichmentInGroup" value="2.3994987468671676"/>
    <att type="integer" name="FirstInGroupByEnrichment" value="1"/>
    <att type="integer" name="FirstInGroupByLogP" value="1"/>
    <att type="string" name="GeneID" value="817076|817131|817767|819134|820295|827453|829314|829462|829463|829557|830471|830853|831983|832242|835246|839409|839521|841891|842036|842854|843196|844267"/>
    <att type="integer" name="_RANK_" value="1"/>
    <att type="string" name="_PATTERN_" value="M1"/>
    <att type="string" name="CLUSTER_LABEL" value="regulation of catabolic process"/>
    <att type="integer" name="#COUNT_001" value="22"/>
    <att type="integer" name="_MEMBER_MyList" value="1"/>
    <att type="real" name="_LogP_MyList" value="-2.8520914013610437"/>
    <att type="string" name="Gene" value="GO:0009894"/>
    <att type="integer" name="GiniIndex" value="0"/>
    <att type="integer" name="CategoryID" value="19"/>
    <att type="string" name="PARENT_GO" value="19_GO:0050789 regulation of biological process"/>
    <att type="integer" name="EvidenceCutoff" value="0"/>
    <graphics type="CIRCLE" x="176.90826791163073" y="268.78479601105414"/>
  </node>
  <node label="GO:0009411" id="93">
    <att type="string" name="canonicalName" value="GO:0009411"/>
    <att type="string" name="Description" value="response to UV"/>
    <att type="string" name="Category" value="GO Biological Processes"/>
    <att type="real" name="LogP" value="-3.746740985664307"/>
    <att type="real" name="Log(q-value)" value="-1.3284396943445616"/>
    <att type="integer" name="GROUP_ID" value="10"/>
    <att type="string" name="Hits" value="ABCB1|MYB12|DRT102|AT3G17800|4CL2|ANL2|MYB4|DREB2A|RPA70B|HY5|TT4|AT5G17780|UBQ3|HUA2|CKA1|AT1G01880|CSD1|SAC52|4CL1|POLD3"/>
    <att type="real" name="Enrichment" value="2.441646211227645"/>
    <att type="real" name="Z-score" value="4.27999801040181"/>
    <att type="integer" name="#GeneInGOAndHitList" value="20"/>
    <att type="integer" name="#GeneInGO" value="127"/>
    <att type="integer" name="#GeneInHitList" value="1235"/>
    <att type="integer" name="#TotalGeneInLibrary" value="19148"/>
    <att type="real" name="%InGO" value="1.6194331983805668"/>
    <att type="real" name="STDV %InGO" value="0.35917218808188645"/>
    <att type="real" name="BestLogPInGroup" value="-3.746740985664307"/>
    <att type="real" name="BestEnrichmentInGroup" value="2.441646211227645"/>
    <att type="integer" name="FirstInGroupByEnrichment" value="1"/>
    <att type="integer" name="FirstInGroupByLogP" value="1"/>
    <att type="string" name="GeneID" value="818265|819359|819648|821048|821678|828022|830018|830424|830696|830996|831241|831646|831899|832379|836873|837373|837405|837993|841593|844201"/>
    <att type="integer" name="_RANK_" value="1"/>
    <att type="string" name="_PATTERN_" value="M1"/>
    <att type="string" name="CLUSTER_LABEL" value="response to UV"/>
    <att type="integer" name="#COUNT_001" value="20"/>
    <att type="integer" name="_MEMBER_MyList" value="1"/>
    <att type="real" name="_LogP_MyList" value="-3.746740985664307"/>
    <att type="string" name="Gene" value="GO:0009411"/>
    <att type="integer" name="GiniIndex" value="0"/>
    <att type="integer" name="CategoryID" value="19"/>
    <att type="string" name="PARENT_GO" value="19_GO:0050896 response to stimulus"/>
    <att type="integer" name="EvidenceCutoff" value="0"/>
    <graphics type="CIRCLE" x="218.3341641945625" y="161.26213715266695"/>
  </node>
  <node label="GO:0009408" id="94">
    <att type="string" name="canonicalName" value="GO:0009408"/>
    <att type="string" name="Description" value="response to heat"/>
    <att type="string" name="Category" value="GO Biological Processes"/>
    <att type="real" name="LogP" value="-10.19755903743194"/>
    <att type="real" name="Log(q-value)" value="-6.399046504400589"/>
    <att type="integer" name="GROUP_ID" value="1"/>
    <att type="string" name="Hits" value="CR88|XBAT31|CYT1|DREB2C|ATCHR12|CHR11|Fes1A|HSP70|EBP|GASA5|HDA15|HSP60|HSP17.4|CMT2|AT4G02450|DREB2A|Tudor1|NRPB4|CLPB3|AT5G19350|LARP1a|BIP2|HOT5|AT5G46170|RBOHD|AT5G48570|HSP90.1|RCF3|HSP81-3|HSP18.2|SIZ1|ANNAT2|MYBR1|AT1G07400|APX1|CPN10|ABCG40|KU70|FBP7|HSFA1D|AT1G53540|XRN4|ZF14|CPB|HSP101|CP12-3|EMB1135|HSP91"/>
    <att type="real" name="Enrichment" value="2.808353830876174"/>
    <att type="real" name="Z-score" value="7.78342124429555"/>
    <att type="integer" name="#GeneInGOAndHitList" value="48"/>
    <att type="integer" name="#GeneInGO" value="265"/>
    <att type="integer" name="#GeneInHitList" value="1235"/>
    <att type="integer" name="#TotalGeneInLibrary" value="19148"/>
    <att type="real" name="%InGO" value="3.88663967611336"/>
    <att type="real" name="STDV %InGO" value="0.5499782841788737"/>
    <att type="real" name="BestLogPInGroup" value="-10.19755903743194"/>
    <att type="real" name="BestEnrichmentInGroup" value="3.359298245614035"/>
    <att type="integer" name="FirstInGroupByEnrichment" value="1"/>
    <att type="integer" name="FirstInGroupByLogP" value="1"/>
    <att type="string" name="GeneID" value="814930|817433|818562|818627|819772|819814|820091|820438|820929|821194|821382|821983|823768|827640|828006|830424|830626|830853|831398|832055|832242|834207|834417|834659|834842|834913|835341|835386|835699|836093|836163|836626|836865|837252|837304|838063|838122|838268|838780|840125|841789|841891|842203|843509|843771|843989|844273|844333"/>
    <att type="integer" name="_RANK_" value="1"/>
    <att type="string" name="_PATTERN_" value="M1"/>
    <att type="string" name="CLUSTER_LABEL" value="response to heat"/>
    <att type="integer" name="#COUNT_001" value="48"/>
    <att type="integer" name="_MEMBER_MyList" value="1"/>
    <att type="real" name="_LogP_MyList" value="-10.19755903743194"/>
    <att type="string" name="Gene" value="GO:0009408"/>
    <att type="integer" name="GiniIndex" value="0"/>
    <att type="integer" name="CategoryID" value="19"/>
    <att type="string" name="PARENT_GO" value="19_GO:0050896 response to stimulus"/>
    <att type="integer" name="EvidenceCutoff" value="0"/>
    <graphics type="CIRCLE" x="202.35821245841782" y="307.8454980716865"/>
  </node>
  <node label="GO:0009753" id="95">
    <att type="string" name="canonicalName" value="GO:0009753"/>
    <att type="string" name="Description" value="response to jasmonic acid"/>
    <att type="string" name="Category" value="GO Biological Processes"/>
    <att type="real" name="LogP" value="-3.386512301998881"/>
    <att type="real" name="Log(q-value)" value="-1.0973942859478942"/>
    <att type="integer" name="GROUP_ID" value="13"/>
    <att type="string" name="Hits" value="RNS1|TAT3|OEP16-1|AP4.3A|AT2G38240|CYT1|COI1|SSI2|EBP|AT3G22160|CUL1|TT8|ChiC|LIF2|TIFY8|ADC2|TT4|IMD1|NSH3|RCF3|NDL1|SIZ1|MYBR1|GAI|ABCG40|TPL|OPCL1"/>
    <att type="real" name="Enrichment" value="2.0125973217066337"/>
    <att type="real" name="Z-score" value="3.8554771981902007"/>
    <att type="integer" name="#GeneInGOAndHitList" value="27"/>
    <att type="integer" name="#GeneInGO" value="208"/>
    <att type="integer" name="#GeneInHitList" value="1235"/>
    <att type="integer" name="#TotalGeneInLibrary" value="19148"/>
    <att type="real" name="%InGO" value="2.1862348178137654"/>
    <att type="real" name="STDV %InGO" value="0.41611647690329345"/>
    <att type="real" name="BestLogPInGroup" value="-3.386512301998881"/>
    <att type="real" name="BestEnrichmentInGroup" value="2.0223200140820277"/>
    <att type="integer" name="FirstInGroupByEnrichment" value="1"/>
    <att type="integer" name="FirstInGroupByLogP" value="1"/>
    <att type="string" name="GeneID" value="814828|817022|817439|817841|818403|818562|818581|818973|820929|821780|825648|826571|827725|827998|829392|829623|831241|831270|832004|835386|835777|836163|836865|838057|838122|838144|838639"/>
    <att type="integer" name="_RANK_" value="1"/>
    <att type="string" name="_PATTERN_" value="M1"/>
    <att type="string" name="CLUSTER_LABEL" value="response to jasmonic acid"/>
    <att type="integer" name="#COUNT_001" value="27"/>
    <att type="integer" name="_MEMBER_MyList" value="1"/>
    <att type="real" name="_LogP_MyList" value="-3.386512301998881"/>
    <att type="string" name="Gene" value="GO:0009753"/>
    <att type="integer" name="GiniIndex" value="0"/>
    <att type="integer" name="CategoryID" value="19"/>
    <att type="string" name="PARENT_GO" value="19_GO:0050896 response to stimulus"/>
    <att type="integer" name="EvidenceCutoff" value="0"/>
    <graphics type="CIRCLE" x="229.13377648715885" y="381.4653069445476"/>
  </node>
  <node label="GO:0009651" id="96">
    <att type="string" name="canonicalName" value="GO:0009651"/>
    <att type="string" name="Description" value="response to salt stress"/>
    <att type="string" name="Category" value="GO Biological Processes"/>
    <att type="real" name="LogP" value="-5.516997375930451"/>
    <att type="real" name="Log(q-value)" value="-2.195606097618762"/>
    <att type="integer" name="GROUP_ID" value="2"/>
    <att type="string" name="Hits" value="CR88|ERD7|GRP7|RCY1|CYT1|PIP1B|PI4K GAMMA 4|MYB12|ATCHR12|Fes1A|ITN1|CAX9|NCED3|BPM4|ZF2|HSP17.4|HA4|PIMT1|AT3G51390|YY1|AT4G16830|ChiC|CPL1|SHD|ECIP1|CESA1|OST1|ADC2|CSDP1|Tudor1|SK13|MSS1|BGLU24|WSD1|PHB3|GH9A1|HSP18.2|COB|NPX1|ANNAT2|MYBR1|RCI3|STO|AT1G07400|CSD1|NFXL1|GAI|AVP1|ABCC5|ALDH3H1|AT1G53540|ALDH7B4|AHG2|VPS34|SNRK2.10|AT1G62660|AT1G67580|ADH1|SKIP"/>
    <att type="real" name="Enrichment" value="1.8592738882854416"/>
    <att type="real" name="Z-score" value="5.069960595407553"/>
    <att type="integer" name="#GeneInGOAndHitList" value="59"/>
    <att type="integer" name="#GeneInGO" value="492"/>
    <att type="integer" name="#GeneInHitList" value="1235"/>
    <att type="integer" name="#TotalGeneInLibrary" value="19148"/>
    <att type="real" name="%InGO" value="4.777327935222672"/>
    <att type="real" name="STDV %InGO" value="0.606916899194295"/>
    <att type="real" name="BestLogPInGroup" value="-5.516997375930451"/>
    <att type="real" name="BestEnrichmentInGroup" value="1.8592738882854416"/>
    <att type="integer" name="FirstInGroupByEnrichment" value="1"/>
    <att type="integer" name="FirstInGroupByLogP" value="1"/>
    <att type="string" name="GeneID" value="814930|816293|816705|817183|818562|819204|819260|819359|819772|820091|820414|820622|820667|821170|821495|823768|823950|823991|824302|826093|827389|827725|828254|828520|828582|829376|829541|829623|829758|830626|831316|832703|832944|833704|834077|835035|836093|836213|836452|836626|836865|837028|837113|837252|837405|837555|838057|838138|839277|841020|841789|841849|842037|842344|842385|842563|843079|844047|844055"/>
    <att type="integer" name="_RANK_" value="1"/>
    <att type="string" name="_PATTERN_" value="M1"/>
    <att type="string" name="CLUSTER_LABEL" value="response to salt stress"/>
    <att type="integer" name="#COUNT_001" value="59"/>
    <att type="integer" name="_MEMBER_MyList" value="1"/>
    <att type="real" name="_LogP_MyList" value="-5.516997375930451"/>
    <att type="string" name="Gene" value="GO:0009651"/>
    <att type="integer" name="GiniIndex" value="0"/>
    <att type="integer" name="CategoryID" value="19"/>
    <att type="string" name="PARENT_GO" value="19_GO:0050896 response to stimulus"/>
    <att type="integer" name="EvidenceCutoff" value="0"/>
    <graphics type="CIRCLE" x="216.07257829989754" y="442.56550072278634"/>
  </node>
  <edge label="GO:0009266 (pp) GO:0009408" source="1" target="94">
    <att type="string" name="canonicalName" value="GO:0009266 (pp) GO:0009408"/>
    <att type="string" name="interaction" value="pp"/>
    <att type="real" name="SCORE" value="0.7282610318825647"/>
  </edge>
  <edge label="GO:0009408 (pp) GO:0010286" source="94" target="2">
    <att type="string" name="canonicalName" value="GO:0009408 (pp) GO:0010286"/>
    <att type="string" name="interaction" value="pp"/>
    <att type="real" name="SCORE" value="0.4055094186763181"/>
  </edge>
  <edge label="GO:0009408 (pp) GO:0034605" source="94" target="3">
    <att type="string" name="canonicalName" value="GO:0009408 (pp) GO:0034605"/>
    <att type="string" name="interaction" value="pp"/>
    <att type="real" name="SCORE" value="0.4305848787456036"/>
  </edge>
  <edge label="GO:0006457 (pp) GO:0009408" source="91" target="94">
    <att type="string" name="canonicalName" value="GO:0006457 (pp) GO:0009408"/>
    <att type="string" name="interaction" value="pp"/>
    <att type="real" name="SCORE" value="0.35365365365460333"/>
  </edge>
  <edge label="GO:0006970 (pp) GO:0009651" source="4" target="96">
    <att type="string" name="canonicalName" value="GO:0006970 (pp) GO:0009651"/>
    <att type="string" name="interaction" value="pp"/>
    <att type="real" name="SCORE" value="0.9459135722842098"/>
  </edge>
  <edge label="GO:0001101 (pp) GO:0009651" source="5" target="96">
    <att type="string" name="canonicalName" value="GO:0001101 (pp) GO:0009651"/>
    <att type="string" name="interaction" value="pp"/>
    <att type="real" name="SCORE" value="0.362944117281431"/>
  </edge>
  <edge label="GO:0009415 (pp) GO:0009651" source="6" target="96">
    <att type="string" name="canonicalName" value="GO:0009415 (pp) GO:0009651"/>
    <att type="string" name="interaction" value="pp"/>
    <att type="real" name="SCORE" value="0.3787226277378916"/>
  </edge>
  <edge label="GO:0009414 (pp) GO:0009651" source="7" target="96">
    <att type="string" name="canonicalName" value="GO:0009414 (pp) GO:0009651"/>
    <att type="string" name="interaction" value="pp"/>
    <att type="real" name="SCORE" value="0.38416373709366936"/>
  </edge>
  <edge label="GO:0005976 (pp) GO:0006073" source="89" target="8">
    <att type="string" name="canonicalName" value="GO:0005976 (pp) GO:0006073"/>
    <att type="string" name="interaction" value="pp"/>
    <att type="real" name="SCORE" value="0.7099490837221955"/>
  </edge>
  <edge label="GO:0005976 (pp) GO:0044042" source="89" target="9">
    <att type="string" name="canonicalName" value="GO:0005976 (pp) GO:0044042"/>
    <att type="string" name="interaction" value="pp"/>
    <att type="real" name="SCORE" value="0.7099490837221955"/>
  </edge>
  <edge label="GO:0005976 (pp) GO:0044264" source="89" target="10">
    <att type="string" name="canonicalName" value="GO:0005976 (pp) GO:0044264"/>
    <att type="string" name="interaction" value="pp"/>
    <att type="real" name="SCORE" value="0.7841118058112189"/>
  </edge>
  <edge label="GO:0005976 (pp) GO:0016051" source="89" target="11">
    <att type="string" name="canonicalName" value="GO:0005976 (pp) GO:0016051"/>
    <att type="string" name="interaction" value="pp"/>
    <att type="real" name="SCORE" value="0.5844901490429115"/>
  </edge>
  <edge label="GO:0005976 (pp) GO:0005982" source="89" target="12">
    <att type="string" name="canonicalName" value="GO:0005976 (pp) GO:0005982"/>
    <att type="string" name="interaction" value="pp"/>
    <att type="real" name="SCORE" value="0.3654054054063878"/>
  </edge>
  <edge label="GO:0000271 (pp) GO:0005976" source="13" target="89">
    <att type="string" name="canonicalName" value="GO:0000271 (pp) GO:0005976"/>
    <att type="string" name="interaction" value="pp"/>
    <att type="real" name="SCORE" value="0.6616714697410743"/>
  </edge>
  <edge label="GO:0005976 (pp) GO:0044262" source="89" target="14">
    <att type="string" name="canonicalName" value="GO:0005976 (pp) GO:0044262"/>
    <att type="string" name="interaction" value="pp"/>
    <att type="real" name="SCORE" value="0.7108045628532417"/>
  </edge>
  <edge label="GO:0005976 (pp) GO:0009250" source="89" target="16">
    <att type="string" name="canonicalName" value="GO:0005976 (pp) GO:0009250"/>
    <att type="string" name="interaction" value="pp"/>
    <att type="real" name="SCORE" value="0.4548580607924495"/>
  </edge>
  <edge label="GO:0001101 (pp) GO:0006970" source="5" target="4">
    <att type="string" name="canonicalName" value="GO:0001101 (pp) GO:0006970"/>
    <att type="string" name="interaction" value="pp"/>
    <att type="real" name="SCORE" value="0.35523936664646477"/>
  </edge>
  <edge label="GO:0006970 (pp) GO:0009415" source="4" target="6">
    <att type="string" name="canonicalName" value="GO:0006970 (pp) GO:0009415"/>
    <att type="string" name="interaction" value="pp"/>
    <att type="real" name="SCORE" value="0.37041137598237134"/>
  </edge>
  <edge label="GO:0006970 (pp) GO:0009414" source="4" target="7">
    <att type="string" name="canonicalName" value="GO:0006970 (pp) GO:0009414"/>
    <att type="string" name="interaction" value="pp"/>
    <att type="real" name="SCORE" value="0.3756299150819832"/>
  </edge>
  <edge label="ath00500 (pp) ko00500" source="83" target="17">
    <att type="string" name="canonicalName" value="ath00500 (pp) ko00500"/>
    <att type="string" name="interaction" value="pp"/>
    <att type="real" name="SCORE" value="1.0"/>
  </edge>
  <edge label="GO:0006073 (pp) ath00500" source="8" target="83">
    <att type="string" name="canonicalName" value="GO:0006073 (pp) ath00500"/>
    <att type="string" name="interaction" value="pp"/>
    <att type="real" name="SCORE" value="0.3328895671669045"/>
  </edge>
  <edge label="GO:0044042 (pp) ath00500" source="9" target="83">
    <att type="string" name="canonicalName" value="GO:0044042 (pp) ath00500"/>
    <att type="string" name="interaction" value="pp"/>
    <att type="real" name="SCORE" value="0.3328895671669045"/>
  </edge>
  <edge label="ath00052 (pp) ath00500" source="80" target="83">
    <att type="string" name="canonicalName" value="ath00052 (pp) ath00500"/>
    <att type="string" name="interaction" value="pp"/>
    <att type="real" name="SCORE" value="0.3146526561607424"/>
  </edge>
  <edge label="ath00500 (pp) ko00052" source="83" target="39">
    <att type="string" name="canonicalName" value="ath00500 (pp) ko00052"/>
    <att type="string" name="interaction" value="pp"/>
    <att type="real" name="SCORE" value="0.3146526561607424"/>
  </edge>
  <edge label="GO:0005982 (pp) ath00500" source="12" target="83">
    <att type="string" name="canonicalName" value="GO:0005982 (pp) ath00500"/>
    <att type="string" name="interaction" value="pp"/>
    <att type="real" name="SCORE" value="0.3599905190821323"/>
  </edge>
  <edge label="GO:0044262 (pp) ath00500" source="14" target="83">
    <att type="string" name="canonicalName" value="GO:0044262 (pp) ath00500"/>
    <att type="string" name="interaction" value="pp"/>
    <att type="real" name="SCORE" value="0.3478467887006214"/>
  </edge>
  <edge label="GO:0006073 (pp) ko00500" source="8" target="17">
    <att type="string" name="canonicalName" value="GO:0006073 (pp) ko00500"/>
    <att type="string" name="interaction" value="pp"/>
    <att type="real" name="SCORE" value="0.3328895671669045"/>
  </edge>
  <edge label="GO:0044042 (pp) ko00500" source="9" target="17">
    <att type="string" name="canonicalName" value="GO:0044042 (pp) ko00500"/>
    <att type="string" name="interaction" value="pp"/>
    <att type="real" name="SCORE" value="0.3328895671669045"/>
  </edge>
  <edge label="ath00052 (pp) ko00500" source="80" target="17">
    <att type="string" name="canonicalName" value="ath00052 (pp) ko00500"/>
    <att type="string" name="interaction" value="pp"/>
    <att type="real" name="SCORE" value="0.3146526561607424"/>
  </edge>
  <edge label="ko00052 (pp) ko00500" source="39" target="17">
    <att type="string" name="canonicalName" value="ko00052 (pp) ko00500"/>
    <att type="string" name="interaction" value="pp"/>
    <att type="real" name="SCORE" value="0.3146526561607424"/>
  </edge>
  <edge label="GO:0005982 (pp) ko00500" source="12" target="17">
    <att type="string" name="canonicalName" value="GO:0005982 (pp) ko00500"/>
    <att type="string" name="interaction" value="pp"/>
    <att type="real" name="SCORE" value="0.3599905190821323"/>
  </edge>
  <edge label="GO:0044262 (pp) ko00500" source="14" target="17">
    <att type="string" name="canonicalName" value="GO:0044262 (pp) ko00500"/>
    <att type="string" name="interaction" value="pp"/>
    <att type="real" name="SCORE" value="0.3478467887006214"/>
  </edge>
  <edge label="ath00010 (pp) ko00010" source="81" target="18">
    <att type="string" name="canonicalName" value="ath00010 (pp) ko00010"/>
    <att type="string" name="interaction" value="pp"/>
    <att type="real" name="SCORE" value="1.0"/>
  </edge>
  <edge label="ath00010 (pp) ath01200" source="81" target="19">
    <att type="string" name="canonicalName" value="ath00010 (pp) ath01200"/>
    <att type="string" name="interaction" value="pp"/>
    <att type="real" name="SCORE" value="0.44832614965915013"/>
  </edge>
  <edge label="ath00010 (pp) ko01200" source="81" target="20">
    <att type="string" name="canonicalName" value="ath00010 (pp) ko01200"/>
    <att type="string" name="interaction" value="pp"/>
    <att type="real" name="SCORE" value="0.44832614965915013"/>
  </edge>
  <edge label="GO:0006090 (pp) ath00010" source="21" target="81">
    <att type="string" name="canonicalName" value="GO:0006090 (pp) ath00010"/>
    <att type="string" name="interaction" value="pp"/>
    <att type="real" name="SCORE" value="0.6564237635362483"/>
  </edge>
  <edge label="WP2621 (pp) ath00010" source="22" target="81">
    <att type="string" name="canonicalName" value="WP2621 (pp) ath00010"/>
    <att type="string" name="interaction" value="pp"/>
    <att type="real" name="SCORE" value="0.3868384401135101"/>
  </edge>
  <edge label="ath00010 (pp) ath00051" source="81" target="23">
    <att type="string" name="canonicalName" value="ath00010 (pp) ath00051"/>
    <att type="string" name="interaction" value="pp"/>
    <att type="real" name="SCORE" value="0.40886203424151707"/>
  </edge>
  <edge label="ath00010 (pp) ko00051" source="81" target="24">
    <att type="string" name="canonicalName" value="ath00010 (pp) ko00051"/>
    <att type="string" name="interaction" value="pp"/>
    <att type="real" name="SCORE" value="0.40886203424151707"/>
  </edge>
  <edge label="ath00010 (pp) ath01230" source="81" target="25">
    <att type="string" name="canonicalName" value="ath00010 (pp) ath01230"/>
    <att type="string" name="interaction" value="pp"/>
    <att type="real" name="SCORE" value="0.324510932107251"/>
  </edge>
  <edge label="ath00010 (pp) ko01230" source="81" target="26">
    <att type="string" name="canonicalName" value="ath00010 (pp) ko01230"/>
    <att type="string" name="interaction" value="pp"/>
    <att type="real" name="SCORE" value="0.324510932107251"/>
  </edge>
  <edge label="ath00010 (pp) ath00071" source="81" target="64">
    <att type="string" name="canonicalName" value="ath00010 (pp) ath00071"/>
    <att type="string" name="interaction" value="pp"/>
    <att type="real" name="SCORE" value="0.3316354048084887"/>
  </edge>
  <edge label="ath00010 (pp) ko00071" source="81" target="65">
    <att type="string" name="canonicalName" value="ath00010 (pp) ko00071"/>
    <att type="string" name="interaction" value="pp"/>
    <att type="real" name="SCORE" value="0.3316354048084887"/>
  </edge>
  <edge label="ath01200 (pp) ko00010" source="19" target="18">
    <att type="string" name="canonicalName" value="ath01200 (pp) ko00010"/>
    <att type="string" name="interaction" value="pp"/>
    <att type="real" name="SCORE" value="0.44832614965915013"/>
  </edge>
  <edge label="ko00010 (pp) ko01200" source="18" target="20">
    <att type="string" name="canonicalName" value="ko00010 (pp) ko01200"/>
    <att type="string" name="interaction" value="pp"/>
    <att type="real" name="SCORE" value="0.44832614965915013"/>
  </edge>
  <edge label="GO:0006090 (pp) ko00010" source="21" target="18">
    <att type="string" name="canonicalName" value="GO:0006090 (pp) ko00010"/>
    <att type="string" name="interaction" value="pp"/>
    <att type="real" name="SCORE" value="0.6564237635362483"/>
  </edge>
  <edge label="WP2621 (pp) ko00010" source="22" target="18">
    <att type="string" name="canonicalName" value="WP2621 (pp) ko00010"/>
    <att type="string" name="interaction" value="pp"/>
    <att type="real" name="SCORE" value="0.3868384401135101"/>
  </edge>
  <edge label="ath00051 (pp) ko00010" source="23" target="18">
    <att type="string" name="canonicalName" value="ath00051 (pp) ko00010"/>
    <att type="string" name="interaction" value="pp"/>
    <att type="real" name="SCORE" value="0.40886203424151707"/>
  </edge>
  <edge label="ko00010 (pp) ko00051" source="18" target="24">
    <att type="string" name="canonicalName" value="ko00010 (pp) ko00051"/>
    <att type="string" name="interaction" value="pp"/>
    <att type="real" name="SCORE" value="0.40886203424151707"/>
  </edge>
  <edge label="ath01230 (pp) ko00010" source="25" target="18">
    <att type="string" name="canonicalName" value="ath01230 (pp) ko00010"/>
    <att type="string" name="interaction" value="pp"/>
    <att type="real" name="SCORE" value="0.324510932107251"/>
  </edge>
  <edge label="ko00010 (pp) ko01230" source="18" target="26">
    <att type="string" name="canonicalName" value="ko00010 (pp) ko01230"/>
    <att type="string" name="interaction" value="pp"/>
    <att type="real" name="SCORE" value="0.324510932107251"/>
  </edge>
  <edge label="ath00071 (pp) ko00010" source="64" target="18">
    <att type="string" name="canonicalName" value="ath00071 (pp) ko00010"/>
    <att type="string" name="interaction" value="pp"/>
    <att type="real" name="SCORE" value="0.3316354048084887"/>
  </edge>
  <edge label="ko00010 (pp) ko00071" source="18" target="65">
    <att type="string" name="canonicalName" value="ko00010 (pp) ko00071"/>
    <att type="string" name="interaction" value="pp"/>
    <att type="real" name="SCORE" value="0.3316354048084887"/>
  </edge>
  <edge label="GO:0006073 (pp) GO:0044042" source="8" target="9">
    <att type="string" name="canonicalName" value="GO:0006073 (pp) GO:0044042"/>
    <att type="string" name="interaction" value="pp"/>
    <att type="real" name="SCORE" value="1.0"/>
  </edge>
  <edge label="GO:0006073 (pp) GO:0044264" source="8" target="10">
    <att type="string" name="canonicalName" value="GO:0006073 (pp) GO:0044264"/>
    <att type="string" name="interaction" value="pp"/>
    <att type="real" name="SCORE" value="0.920883090276967"/>
  </edge>
  <edge label="GO:0006073 (pp) GO:0016051" source="8" target="11">
    <att type="string" name="canonicalName" value="GO:0006073 (pp) GO:0016051"/>
    <att type="string" name="interaction" value="pp"/>
    <att type="real" name="SCORE" value="0.47585274383322135"/>
  </edge>
  <edge label="GO:0005982 (pp) GO:0006073" source="12" target="8">
    <att type="string" name="canonicalName" value="GO:0005982 (pp) GO:0006073"/>
    <att type="string" name="interaction" value="pp"/>
    <att type="real" name="SCORE" value="0.5777315961963386"/>
  </edge>
  <edge label="GO:0000271 (pp) GO:0006073" source="13" target="8">
    <att type="string" name="canonicalName" value="GO:0000271 (pp) GO:0006073"/>
    <att type="string" name="interaction" value="pp"/>
    <att type="real" name="SCORE" value="0.5539106909452588"/>
  </edge>
  <edge label="GO:0006073 (pp) GO:0044262" source="8" target="14">
    <att type="string" name="canonicalName" value="GO:0006073 (pp) GO:0044262"/>
    <att type="string" name="interaction" value="pp"/>
    <att type="real" name="SCORE" value="0.8152166016904582"/>
  </edge>
  <edge label="GO:0006073 (pp) GO:0009250" source="8" target="16">
    <att type="string" name="canonicalName" value="GO:0006073 (pp) GO:0009250"/>
    <att type="string" name="interaction" value="pp"/>
    <att type="real" name="SCORE" value="0.696998746405788"/>
  </edge>
  <edge label="M00171 (pp) ath_M00171" source="78" target="27">
    <att type="string" name="canonicalName" value="M00171 (pp) ath_M00171"/>
    <att type="string" name="interaction" value="pp"/>
    <att type="real" name="SCORE" value="1.0"/>
  </edge>
  <edge label="M00171 (pp) ath01200" source="78" target="19">
    <att type="string" name="canonicalName" value="M00171 (pp) ath01200"/>
    <att type="string" name="interaction" value="pp"/>
    <att type="real" name="SCORE" value="0.3669846536722175"/>
  </edge>
  <edge label="M00171 (pp) ko01200" source="78" target="20">
    <att type="string" name="canonicalName" value="M00171 (pp) ko01200"/>
    <att type="string" name="interaction" value="pp"/>
    <att type="real" name="SCORE" value="0.3669846536722175"/>
  </edge>
  <edge label="M00171 (pp) ath00270" source="78" target="79">
    <att type="string" name="canonicalName" value="M00171 (pp) ath00270"/>
    <att type="string" name="interaction" value="pp"/>
    <att type="real" name="SCORE" value="0.35805725313847997"/>
  </edge>
  <edge label="M00171 (pp) ko00270" source="78" target="35">
    <att type="string" name="canonicalName" value="M00171 (pp) ko00270"/>
    <att type="string" name="interaction" value="pp"/>
    <att type="real" name="SCORE" value="0.35805725313847997"/>
  </edge>
  <edge label="M00171 (pp) ath00710" source="78" target="28">
    <att type="string" name="canonicalName" value="M00171 (pp) ath00710"/>
    <att type="string" name="interaction" value="pp"/>
    <att type="real" name="SCORE" value="0.7224586288428908"/>
  </edge>
  <edge label="M00171 (pp) ko00710" source="78" target="29">
    <att type="string" name="canonicalName" value="M00171 (pp) ko00710"/>
    <att type="string" name="interaction" value="pp"/>
    <att type="real" name="SCORE" value="0.7224586288428908"/>
  </edge>
  <edge label="M00171 (pp) ath00250" source="78" target="77">
    <att type="string" name="canonicalName" value="M00171 (pp) ath00250"/>
    <att type="string" name="interaction" value="pp"/>
    <att type="real" name="SCORE" value="0.3230828368287284"/>
  </edge>
  <edge label="M00171 (pp) ko00250" source="78" target="58">
    <att type="string" name="canonicalName" value="M00171 (pp) ko00250"/>
    <att type="string" name="interaction" value="pp"/>
    <att type="real" name="SCORE" value="0.3230828368287284"/>
  </edge>
  <edge label="GO:0043648 (pp) M00171" source="59" target="78">
    <att type="string" name="canonicalName" value="GO:0043648 (pp) M00171"/>
    <att type="string" name="interaction" value="pp"/>
    <att type="real" name="SCORE" value="0.5374310480714847"/>
  </edge>
  <edge label="M00171 (pp) ath00620" source="78" target="30">
    <att type="string" name="canonicalName" value="M00171 (pp) ath00620"/>
    <att type="string" name="interaction" value="pp"/>
    <att type="real" name="SCORE" value="0.4672002640507688"/>
  </edge>
  <edge label="M00171 (pp) ko00620" source="78" target="31">
    <att type="string" name="canonicalName" value="M00171 (pp) ko00620"/>
    <att type="string" name="interaction" value="pp"/>
    <att type="real" name="SCORE" value="0.4672002640507688"/>
  </edge>
  <edge label="GO:0006108 (pp) M00171" source="32" target="78">
    <att type="string" name="canonicalName" value="GO:0006108 (pp) M00171"/>
    <att type="string" name="interaction" value="pp"/>
    <att type="real" name="SCORE" value="0.6113097602996715"/>
  </edge>
  <edge label="M00168 (pp) M00171" source="33" target="78">
    <att type="string" name="canonicalName" value="M00168 (pp) M00171"/>
    <att type="string" name="interaction" value="pp"/>
    <att type="real" name="SCORE" value="0.6636103151890763"/>
  </edge>
  <edge label="M00171 (pp) ath_M00168" source="78" target="34">
    <att type="string" name="canonicalName" value="M00171 (pp) ath_M00168"/>
    <att type="string" name="interaction" value="pp"/>
    <att type="real" name="SCORE" value="0.6636103151890763"/>
  </edge>
  <edge label="ath01200 (pp) ath_M00171" source="19" target="27">
    <att type="string" name="canonicalName" value="ath01200 (pp) ath_M00171"/>
    <att type="string" name="interaction" value="pp"/>
    <att type="real" name="SCORE" value="0.3669846536722175"/>
  </edge>
  <edge label="ath_M00171 (pp) ko01200" source="27" target="20">
    <att type="string" name="canonicalName" value="ath_M00171 (pp) ko01200"/>
    <att type="string" name="interaction" value="pp"/>
    <att type="real" name="SCORE" value="0.3669846536722175"/>
  </edge>
  <edge label="ath00270 (pp) ath_M00171" source="79" target="27">
    <att type="string" name="canonicalName" value="ath00270 (pp) ath_M00171"/>
    <att type="string" name="interaction" value="pp"/>
    <att type="real" name="SCORE" value="0.35805725313847997"/>
  </edge>
  <edge label="ath_M00171 (pp) ko00270" source="27" target="35">
    <att type="string" name="canonicalName" value="ath_M00171 (pp) ko00270"/>
    <att type="string" name="interaction" value="pp"/>
    <att type="real" name="SCORE" value="0.35805725313847997"/>
  </edge>
  <edge label="ath00710 (pp) ath_M00171" source="28" target="27">
    <att type="string" name="canonicalName" value="ath00710 (pp) ath_M00171"/>
    <att type="string" name="interaction" value="pp"/>
    <att type="real" name="SCORE" value="0.7224586288428908"/>
  </edge>
  <edge label="ath_M00171 (pp) ko00710" source="27" target="29">
    <att type="string" name="canonicalName" value="ath_M00171 (pp) ko00710"/>
    <att type="string" name="interaction" value="pp"/>
    <att type="real" name="SCORE" value="0.7224586288428908"/>
  </edge>
  <edge label="ath00250 (pp) ath_M00171" source="77" target="27">
    <att type="string" name="canonicalName" value="ath00250 (pp) ath_M00171"/>
    <att type="string" name="interaction" value="pp"/>
    <att type="real" name="SCORE" value="0.3230828368287284"/>
  </edge>
  <edge label="ath_M00171 (pp) ko00250" source="27" target="58">
    <att type="string" name="canonicalName" value="ath_M00171 (pp) ko00250"/>
    <att type="string" name="interaction" value="pp"/>
    <att type="real" name="SCORE" value="0.3230828368287284"/>
  </edge>
  <edge label="GO:0043648 (pp) ath_M00171" source="59" target="27">
    <att type="string" name="canonicalName" value="GO:0043648 (pp) ath_M00171"/>
    <att type="string" name="interaction" value="pp"/>
    <att type="real" name="SCORE" value="0.5374310480714847"/>
  </edge>
  <edge label="ath00620 (pp) ath_M00171" source="30" target="27">
    <att type="string" name="canonicalName" value="ath00620 (pp) ath_M00171"/>
    <att type="string" name="interaction" value="pp"/>
    <att type="real" name="SCORE" value="0.4672002640507688"/>
  </edge>
  <edge label="ath_M00171 (pp) ko00620" source="27" target="31">
    <att type="string" name="canonicalName" value="ath_M00171 (pp) ko00620"/>
    <att type="string" name="interaction" value="pp"/>
    <att type="real" name="SCORE" value="0.4672002640507688"/>
  </edge>
  <edge label="GO:0006108 (pp) ath_M00171" source="32" target="27">
    <att type="string" name="canonicalName" value="GO:0006108 (pp) ath_M00171"/>
    <att type="string" name="interaction" value="pp"/>
    <att type="real" name="SCORE" value="0.6113097602996715"/>
  </edge>
  <edge label="M00168 (pp) ath_M00171" source="33" target="27">
    <att type="string" name="canonicalName" value="M00168 (pp) ath_M00171"/>
    <att type="string" name="interaction" value="pp"/>
    <att type="real" name="SCORE" value="0.6636103151890763"/>
  </edge>
  <edge label="ath_M00168 (pp) ath_M00171" source="34" target="27">
    <att type="string" name="canonicalName" value="ath_M00168 (pp) ath_M00171"/>
    <att type="string" name="interaction" value="pp"/>
    <att type="real" name="SCORE" value="0.6636103151890763"/>
  </edge>
  <edge label="GO:0044042 (pp) GO:0044264" source="9" target="10">
    <att type="string" name="canonicalName" value="GO:0044042 (pp) GO:0044264"/>
    <att type="string" name="interaction" value="pp"/>
    <att type="real" name="SCORE" value="0.920883090276967"/>
  </edge>
  <edge label="GO:0016051 (pp) GO:0044042" source="11" target="9">
    <att type="string" name="canonicalName" value="GO:0016051 (pp) GO:0044042"/>
    <att type="string" name="interaction" value="pp"/>
    <att type="real" name="SCORE" value="0.47585274383322135"/>
  </edge>
  <edge label="GO:0005982 (pp) GO:0044042" source="12" target="9">
    <att type="string" name="canonicalName" value="GO:0005982 (pp) GO:0044042"/>
    <att type="string" name="interaction" value="pp"/>
    <att type="real" name="SCORE" value="0.5777315961963386"/>
  </edge>
  <edge label="GO:0000271 (pp) GO:0044042" source="13" target="9">
    <att type="string" name="canonicalName" value="GO:0000271 (pp) GO:0044042"/>
    <att type="string" name="interaction" value="pp"/>
    <att type="real" name="SCORE" value="0.5539106909452588"/>
  </edge>
  <edge label="GO:0044042 (pp) GO:0044262" source="9" target="14">
    <att type="string" name="canonicalName" value="GO:0044042 (pp) GO:0044262"/>
    <att type="string" name="interaction" value="pp"/>
    <att type="real" name="SCORE" value="0.8152166016904582"/>
  </edge>
  <edge label="GO:0009250 (pp) GO:0044042" source="16" target="9">
    <att type="string" name="canonicalName" value="GO:0009250 (pp) GO:0044042"/>
    <att type="string" name="interaction" value="pp"/>
    <att type="real" name="SCORE" value="0.696998746405788"/>
  </edge>
  <edge label="ath01200 (pp) ko01200" source="19" target="20">
    <att type="string" name="canonicalName" value="ath01200 (pp) ko01200"/>
    <att type="string" name="interaction" value="pp"/>
    <att type="real" name="SCORE" value="1.0"/>
  </edge>
  <edge label="ath00710 (pp) ath01200" source="28" target="19">
    <att type="string" name="canonicalName" value="ath00710 (pp) ath01200"/>
    <att type="string" name="interaction" value="pp"/>
    <att type="real" name="SCORE" value="0.5687628563041919"/>
  </edge>
  <edge label="ath01200 (pp) ko00710" source="19" target="29">
    <att type="string" name="canonicalName" value="ath01200 (pp) ko00710"/>
    <att type="string" name="interaction" value="pp"/>
    <att type="real" name="SCORE" value="0.5687628563041919"/>
  </edge>
  <edge label="GO:0006090 (pp) ath01200" source="21" target="19">
    <att type="string" name="canonicalName" value="GO:0006090 (pp) ath01200"/>
    <att type="string" name="interaction" value="pp"/>
    <att type="real" name="SCORE" value="0.5556717009705543"/>
  </edge>
  <edge label="WP2621 (pp) ath01200" source="22" target="19">
    <att type="string" name="canonicalName" value="WP2621 (pp) ath01200"/>
    <att type="string" name="interaction" value="pp"/>
    <att type="real" name="SCORE" value="0.356490316295334"/>
  </edge>
  <edge label="ath01200 (pp) ath01230" source="19" target="25">
    <att type="string" name="canonicalName" value="ath01200 (pp) ath01230"/>
    <att type="string" name="interaction" value="pp"/>
    <att type="real" name="SCORE" value="0.537378968701507"/>
  </edge>
  <edge label="ath01200 (pp) ko01230" source="19" target="26">
    <att type="string" name="canonicalName" value="ath01200 (pp) ko01230"/>
    <att type="string" name="interaction" value="pp"/>
    <att type="real" name="SCORE" value="0.537378968701507"/>
  </edge>
  <edge label="GO:0043648 (pp) ath01200" source="59" target="19">
    <att type="string" name="canonicalName" value="GO:0043648 (pp) ath01200"/>
    <att type="string" name="interaction" value="pp"/>
    <att type="real" name="SCORE" value="0.3100205700867071"/>
  </edge>
  <edge label="ath00620 (pp) ath01200" source="30" target="19">
    <att type="string" name="canonicalName" value="ath00620 (pp) ath01200"/>
    <att type="string" name="interaction" value="pp"/>
    <att type="real" name="SCORE" value="0.36255382887239945"/>
  </edge>
  <edge label="ath01200 (pp) ko00620" source="19" target="31">
    <att type="string" name="canonicalName" value="ath01200 (pp) ko00620"/>
    <att type="string" name="interaction" value="pp"/>
    <att type="real" name="SCORE" value="0.36255382887239945"/>
  </edge>
  <edge label="ath00710 (pp) ko01200" source="28" target="20">
    <att type="string" name="canonicalName" value="ath00710 (pp) ko01200"/>
    <att type="string" name="interaction" value="pp"/>
    <att type="real" name="SCORE" value="0.5687628563041919"/>
  </edge>
  <edge label="ko00710 (pp) ko01200" source="29" target="20">
    <att type="string" name="canonicalName" value="ko00710 (pp) ko01200"/>
    <att type="string" name="interaction" value="pp"/>
    <att type="real" name="SCORE" value="0.5687628563041919"/>
  </edge>
  <edge label="GO:0006090 (pp) ko01200" source="21" target="20">
    <att type="string" name="canonicalName" value="GO:0006090 (pp) ko01200"/>
    <att type="string" name="interaction" value="pp"/>
    <att type="real" name="SCORE" value="0.5556717009705543"/>
  </edge>
  <edge label="WP2621 (pp) ko01200" source="22" target="20">
    <att type="string" name="canonicalName" value="WP2621 (pp) ko01200"/>
    <att type="string" name="interaction" value="pp"/>
    <att type="real" name="SCORE" value="0.356490316295334"/>
  </edge>
  <edge label="ath01230 (pp) ko01200" source="25" target="20">
    <att type="string" name="canonicalName" value="ath01230 (pp) ko01200"/>
    <att type="string" name="interaction" value="pp"/>
    <att type="real" name="SCORE" value="0.537378968701507"/>
  </edge>
  <edge label="ko01200 (pp) ko01230" source="20" target="26">
    <att type="string" name="canonicalName" value="ko01200 (pp) ko01230"/>
    <att type="string" name="interaction" value="pp"/>
    <att type="real" name="SCORE" value="0.537378968701507"/>
  </edge>
  <edge label="GO:0043648 (pp) ko01200" source="59" target="20">
    <att type="string" name="canonicalName" value="GO:0043648 (pp) ko01200"/>
    <att type="string" name="interaction" value="pp"/>
    <att type="real" name="SCORE" value="0.3100205700867071"/>
  </edge>
  <edge label="ath00620 (pp) ko01200" source="30" target="20">
    <att type="string" name="canonicalName" value="ath00620 (pp) ko01200"/>
    <att type="string" name="interaction" value="pp"/>
    <att type="real" name="SCORE" value="0.36255382887239945"/>
  </edge>
  <edge label="ko00620 (pp) ko01200" source="31" target="20">
    <att type="string" name="canonicalName" value="ko00620 (pp) ko01200"/>
    <att type="string" name="interaction" value="pp"/>
    <att type="real" name="SCORE" value="0.36255382887239945"/>
  </edge>
  <edge label="ath00270 (pp) ko00270" source="79" target="35">
    <att type="string" name="canonicalName" value="ath00270 (pp) ko00270"/>
    <att type="string" name="interaction" value="pp"/>
    <att type="real" name="SCORE" value="1.0"/>
  </edge>
  <edge label="ath00270 (pp) ath01230" source="79" target="25">
    <att type="string" name="canonicalName" value="ath00270 (pp) ath01230"/>
    <att type="string" name="interaction" value="pp"/>
    <att type="real" name="SCORE" value="0.3412373746529591"/>
  </edge>
  <edge label="ath00270 (pp) ko01230" source="79" target="26">
    <att type="string" name="canonicalName" value="ath00270 (pp) ko01230"/>
    <att type="string" name="interaction" value="pp"/>
    <att type="real" name="SCORE" value="0.3412373746529591"/>
  </edge>
  <edge label="GO:1901605 (pp) ath00270" source="60" target="79">
    <att type="string" name="canonicalName" value="GO:1901605 (pp) ath00270"/>
    <att type="string" name="interaction" value="pp"/>
    <att type="real" name="SCORE" value="0.36726208808273536"/>
  </edge>
  <edge label="GO:0000096 (pp) ath00270" source="36" target="79">
    <att type="string" name="canonicalName" value="GO:0000096 (pp) ath00270"/>
    <att type="string" name="interaction" value="pp"/>
    <att type="real" name="SCORE" value="0.40040858018597625"/>
  </edge>
  <edge label="GO:0006520 (pp) ath00270" source="61" target="79">
    <att type="string" name="canonicalName" value="GO:0006520 (pp) ath00270"/>
    <att type="string" name="interaction" value="pp"/>
    <att type="real" name="SCORE" value="0.3086401111358248"/>
  </edge>
  <edge label="GO:0019344 (pp) ath00270" source="37" target="79">
    <att type="string" name="canonicalName" value="GO:0019344 (pp) ath00270"/>
    <att type="string" name="interaction" value="pp"/>
    <att type="real" name="SCORE" value="0.32421931213409644"/>
  </edge>
  <edge label="GO:0006534 (pp) ath00270" source="38" target="79">
    <att type="string" name="canonicalName" value="GO:0006534 (pp) ath00270"/>
    <att type="string" name="interaction" value="pp"/>
    <att type="real" name="SCORE" value="0.30926836021600057"/>
  </edge>
  <edge label="ath01230 (pp) ko00270" source="25" target="35">
    <att type="string" name="canonicalName" value="ath01230 (pp) ko00270"/>
    <att type="string" name="interaction" value="pp"/>
    <att type="real" name="SCORE" value="0.3412373746529591"/>
  </edge>
  <edge label="ko00270 (pp) ko01230" source="35" target="26">
    <att type="string" name="canonicalName" value="ko00270 (pp) ko01230"/>
    <att type="string" name="interaction" value="pp"/>
    <att type="real" name="SCORE" value="0.3412373746529591"/>
  </edge>
  <edge label="GO:1901605 (pp) ko00270" source="60" target="35">
    <att type="string" name="canonicalName" value="GO:1901605 (pp) ko00270"/>
    <att type="string" name="interaction" value="pp"/>
    <att type="real" name="SCORE" value="0.36726208808273536"/>
  </edge>
  <edge label="GO:0000096 (pp) ko00270" source="36" target="35">
    <att type="string" name="canonicalName" value="GO:0000096 (pp) ko00270"/>
    <att type="string" name="interaction" value="pp"/>
    <att type="real" name="SCORE" value="0.40040858018597625"/>
  </edge>
  <edge label="GO:0006520 (pp) ko00270" source="61" target="35">
    <att type="string" name="canonicalName" value="GO:0006520 (pp) ko00270"/>
    <att type="string" name="interaction" value="pp"/>
    <att type="real" name="SCORE" value="0.3086401111358248"/>
  </edge>
  <edge label="GO:0019344 (pp) ko00270" source="37" target="35">
    <att type="string" name="canonicalName" value="GO:0019344 (pp) ko00270"/>
    <att type="string" name="interaction" value="pp"/>
    <att type="real" name="SCORE" value="0.32421931213409644"/>
  </edge>
  <edge label="GO:0006534 (pp) ko00270" source="38" target="35">
    <att type="string" name="canonicalName" value="GO:0006534 (pp) ko00270"/>
    <att type="string" name="interaction" value="pp"/>
    <att type="real" name="SCORE" value="0.30926836021600057"/>
  </edge>
  <edge label="ath00710 (pp) ko00710" source="28" target="29">
    <att type="string" name="canonicalName" value="ath00710 (pp) ko00710"/>
    <att type="string" name="interaction" value="pp"/>
    <att type="real" name="SCORE" value="1.0"/>
  </edge>
  <edge label="GO:0006090 (pp) ath00710" source="21" target="28">
    <att type="string" name="canonicalName" value="GO:0006090 (pp) ath00710"/>
    <att type="string" name="interaction" value="pp"/>
    <att type="real" name="SCORE" value="0.39896404264502144"/>
  </edge>
  <edge label="WP2621 (pp) ath00710" source="22" target="28">
    <att type="string" name="canonicalName" value="WP2621 (pp) ath00710"/>
    <att type="string" name="interaction" value="pp"/>
    <att type="real" name="SCORE" value="0.335421541251339"/>
  </edge>
  <edge label="ath00710 (pp) ath01230" source="28" target="25">
    <att type="string" name="canonicalName" value="ath00710 (pp) ath01230"/>
    <att type="string" name="interaction" value="pp"/>
    <att type="real" name="SCORE" value="0.3422442772546274"/>
  </edge>
  <edge label="ath00710 (pp) ko01230" source="28" target="26">
    <att type="string" name="canonicalName" value="ath00710 (pp) ko01230"/>
    <att type="string" name="interaction" value="pp"/>
    <att type="real" name="SCORE" value="0.3422442772546274"/>
  </edge>
  <edge label="GO:0043648 (pp) ath00710" source="59" target="28">
    <att type="string" name="canonicalName" value="GO:0043648 (pp) ath00710"/>
    <att type="string" name="interaction" value="pp"/>
    <att type="real" name="SCORE" value="0.4877835951153127"/>
  </edge>
  <edge label="ath00620 (pp) ath00710" source="30" target="28">
    <att type="string" name="canonicalName" value="ath00620 (pp) ath00710"/>
    <att type="string" name="interaction" value="pp"/>
    <att type="real" name="SCORE" value="0.4313852114971515"/>
  </edge>
  <edge label="ath00710 (pp) ko00620" source="28" target="31">
    <att type="string" name="canonicalName" value="ath00710 (pp) ko00620"/>
    <att type="string" name="interaction" value="pp"/>
    <att type="real" name="SCORE" value="0.4313852114971515"/>
  </edge>
  <edge label="GO:0006108 (pp) ath00710" source="32" target="28">
    <att type="string" name="canonicalName" value="GO:0006108 (pp) ath00710"/>
    <att type="string" name="interaction" value="pp"/>
    <att type="real" name="SCORE" value="0.5202941977688323"/>
  </edge>
  <edge label="M00168 (pp) ath00710" source="33" target="28">
    <att type="string" name="canonicalName" value="M00168 (pp) ath00710"/>
    <att type="string" name="interaction" value="pp"/>
    <att type="real" name="SCORE" value="0.4384924430871392"/>
  </edge>
  <edge label="ath00710 (pp) ath_M00168" source="28" target="34">
    <att type="string" name="canonicalName" value="ath00710 (pp) ath_M00168"/>
    <att type="string" name="interaction" value="pp"/>
    <att type="real" name="SCORE" value="0.4384924430871392"/>
  </edge>
  <edge label="GO:0006090 (pp) ko00710" source="21" target="29">
    <att type="string" name="canonicalName" value="GO:0006090 (pp) ko00710"/>
    <att type="string" name="interaction" value="pp"/>
    <att type="real" name="SCORE" value="0.39896404264502144"/>
  </edge>
  <edge label="WP2621 (pp) ko00710" source="22" target="29">
    <att type="string" name="canonicalName" value="WP2621 (pp) ko00710"/>
    <att type="string" name="interaction" value="pp"/>
    <att type="real" name="SCORE" value="0.335421541251339"/>
  </edge>
  <edge label="ath01230 (pp) ko00710" source="25" target="29">
    <att type="string" name="canonicalName" value="ath01230 (pp) ko00710"/>
    <att type="string" name="interaction" value="pp"/>
    <att type="real" name="SCORE" value="0.3422442772546274"/>
  </edge>
  <edge label="ko00710 (pp) ko01230" source="29" target="26">
    <att type="string" name="canonicalName" value="ko00710 (pp) ko01230"/>
    <att type="string" name="interaction" value="pp"/>
    <att type="real" name="SCORE" value="0.3422442772546274"/>
  </edge>
  <edge label="GO:0043648 (pp) ko00710" source="59" target="29">
    <att type="string" name="canonicalName" value="GO:0043648 (pp) ko00710"/>
    <att type="string" name="interaction" value="pp"/>
    <att type="real" name="SCORE" value="0.4877835951153127"/>
  </edge>
  <edge label="ath00620 (pp) ko00710" source="30" target="29">
    <att type="string" name="canonicalName" value="ath00620 (pp) ko00710"/>
    <att type="string" name="interaction" value="pp"/>
    <att type="real" name="SCORE" value="0.4313852114971515"/>
  </edge>
  <edge label="ko00620 (pp) ko00710" source="31" target="29">
    <att type="string" name="canonicalName" value="ko00620 (pp) ko00710"/>
    <att type="string" name="interaction" value="pp"/>
    <att type="real" name="SCORE" value="0.4313852114971515"/>
  </edge>
  <edge label="GO:0006108 (pp) ko00710" source="32" target="29">
    <att type="string" name="canonicalName" value="GO:0006108 (pp) ko00710"/>
    <att type="string" name="interaction" value="pp"/>
    <att type="real" name="SCORE" value="0.5202941977688323"/>
  </edge>
  <edge label="M00168 (pp) ko00710" source="33" target="29">
    <att type="string" name="canonicalName" value="M00168 (pp) ko00710"/>
    <att type="string" name="interaction" value="pp"/>
    <att type="real" name="SCORE" value="0.4384924430871392"/>
  </edge>
  <edge label="ath_M00168 (pp) ko00710" source="34" target="29">
    <att type="string" name="canonicalName" value="ath_M00168 (pp) ko00710"/>
    <att type="string" name="interaction" value="pp"/>
    <att type="real" name="SCORE" value="0.4384924430871392"/>
  </edge>
  <edge label="ath00052 (pp) ko00052" source="80" target="39">
    <att type="string" name="canonicalName" value="ath00052 (pp) ko00052"/>
    <att type="string" name="interaction" value="pp"/>
    <att type="real" name="SCORE" value="1.0"/>
  </edge>
  <edge label="ath00051 (pp) ath00052" source="23" target="80">
    <att type="string" name="canonicalName" value="ath00051 (pp) ath00052"/>
    <att type="string" name="interaction" value="pp"/>
    <att type="real" name="SCORE" value="0.3194202898579671"/>
  </edge>
  <edge label="ath00052 (pp) ko00051" source="80" target="24">
    <att type="string" name="canonicalName" value="ath00052 (pp) ko00051"/>
    <att type="string" name="interaction" value="pp"/>
    <att type="real" name="SCORE" value="0.3194202898579671"/>
  </edge>
  <edge label="M00549 (pp) ath00052" source="40" target="80">
    <att type="string" name="canonicalName" value="M00549 (pp) ath00052"/>
    <att type="string" name="interaction" value="pp"/>
    <att type="real" name="SCORE" value="0.4948364888155822"/>
  </edge>
  <edge label="ath00052 (pp) ath_M00549" source="80" target="41">
    <att type="string" name="canonicalName" value="ath00052 (pp) ath_M00549"/>
    <att type="string" name="interaction" value="pp"/>
    <att type="real" name="SCORE" value="0.4948364888155822"/>
  </edge>
  <edge label="ath00051 (pp) ko00052" source="23" target="39">
    <att type="string" name="canonicalName" value="ath00051 (pp) ko00052"/>
    <att type="string" name="interaction" value="pp"/>
    <att type="real" name="SCORE" value="0.3194202898579671"/>
  </edge>
  <edge label="ko00051 (pp) ko00052" source="24" target="39">
    <att type="string" name="canonicalName" value="ko00051 (pp) ko00052"/>
    <att type="string" name="interaction" value="pp"/>
    <att type="real" name="SCORE" value="0.3194202898579671"/>
  </edge>
  <edge label="M00549 (pp) ko00052" source="40" target="39">
    <att type="string" name="canonicalName" value="M00549 (pp) ko00052"/>
    <att type="string" name="interaction" value="pp"/>
    <att type="real" name="SCORE" value="0.4948364888155822"/>
  </edge>
  <edge label="ath_M00549 (pp) ko00052" source="41" target="39">
    <att type="string" name="canonicalName" value="ath_M00549 (pp) ko00052"/>
    <att type="string" name="interaction" value="pp"/>
    <att type="real" name="SCORE" value="0.4948364888155822"/>
  </edge>
  <edge label="GO:0009411 (pp) GO:0010224" source="93" target="42">
    <att type="string" name="canonicalName" value="GO:0009411 (pp) GO:0010224"/>
    <att type="string" name="interaction" value="pp"/>
    <att type="real" name="SCORE" value="0.7024835276238925"/>
  </edge>
  <edge label="GO:0006397 (pp) GO:0016071" source="43" target="86">
    <att type="string" name="canonicalName" value="GO:0006397 (pp) GO:0016071"/>
    <att type="string" name="interaction" value="pp"/>
    <att type="real" name="SCORE" value="0.8318670976719561"/>
  </edge>
  <edge label="GO:0016071 (pp) GO:1903311" source="86" target="70">
    <att type="string" name="canonicalName" value="GO:0016071 (pp) GO:1903311"/>
    <att type="string" name="interaction" value="pp"/>
    <att type="real" name="SCORE" value="0.37795831861632234"/>
  </edge>
  <edge label="GO:0006401 (pp) GO:0016071" source="71" target="86">
    <att type="string" name="canonicalName" value="GO:0006401 (pp) GO:0016071"/>
    <att type="string" name="interaction" value="pp"/>
    <att type="real" name="SCORE" value="0.4089841228871747"/>
  </edge>
  <edge label="GO:0016071 (pp) GO:0034655" source="86" target="72">
    <att type="string" name="canonicalName" value="GO:0016071 (pp) GO:0034655"/>
    <att type="string" name="interaction" value="pp"/>
    <att type="real" name="SCORE" value="0.38647222775323503"/>
  </edge>
  <edge label="GO:0006402 (pp) GO:0016071" source="73" target="86">
    <att type="string" name="canonicalName" value="GO:0006402 (pp) GO:0016071"/>
    <att type="string" name="interaction" value="pp"/>
    <att type="real" name="SCORE" value="0.40175937349233304"/>
  </edge>
  <edge label="GO:0000398 (pp) GO:0016071" source="44" target="86">
    <att type="string" name="canonicalName" value="GO:0000398 (pp) GO:0016071"/>
    <att type="string" name="interaction" value="pp"/>
    <att type="real" name="SCORE" value="0.6457453228731441"/>
  </edge>
  <edge label="GO:0016071 (pp) ath03040" source="86" target="45">
    <att type="string" name="canonicalName" value="GO:0016071 (pp) ath03040"/>
    <att type="string" name="interaction" value="pp"/>
    <att type="real" name="SCORE" value="0.4579343863920251"/>
  </edge>
  <edge label="GO:0016071 (pp) ko03040" source="86" target="46">
    <att type="string" name="canonicalName" value="GO:0016071 (pp) ko03040"/>
    <att type="string" name="interaction" value="pp"/>
    <att type="real" name="SCORE" value="0.4579343863920251"/>
  </edge>
  <edge label="GO:0016071 (pp) GO:1901361" source="86" target="74">
    <att type="string" name="canonicalName" value="GO:0016071 (pp) GO:1901361"/>
    <att type="string" name="interaction" value="pp"/>
    <att type="real" name="SCORE" value="0.34599136530426594"/>
  </edge>
  <edge label="GO:0000375 (pp) GO:0016071" source="47" target="86">
    <att type="string" name="canonicalName" value="GO:0000375 (pp) GO:0016071"/>
    <att type="string" name="interaction" value="pp"/>
    <att type="real" name="SCORE" value="0.626861605521747"/>
  </edge>
  <edge label="GO:0000377 (pp) GO:0016071" source="48" target="86">
    <att type="string" name="canonicalName" value="GO:0000377 (pp) GO:0016071"/>
    <att type="string" name="interaction" value="pp"/>
    <att type="real" name="SCORE" value="0.626861605521747"/>
  </edge>
  <edge label="GO:0016071 (pp) GO:0019439" source="86" target="75">
    <att type="string" name="canonicalName" value="GO:0016071 (pp) GO:0019439"/>
    <att type="string" name="interaction" value="pp"/>
    <att type="real" name="SCORE" value="0.35235568910157505"/>
  </edge>
  <edge label="GO:0006090 (pp) WP2621" source="21" target="22">
    <att type="string" name="canonicalName" value="GO:0006090 (pp) WP2621"/>
    <att type="string" name="interaction" value="pp"/>
    <att type="real" name="SCORE" value="0.49023013460920045"/>
  </edge>
  <edge label="GO:0006090 (pp) ath00051" source="21" target="23">
    <att type="string" name="canonicalName" value="GO:0006090 (pp) ath00051"/>
    <att type="string" name="interaction" value="pp"/>
    <att type="real" name="SCORE" value="0.4315320550089325"/>
  </edge>
  <edge label="GO:0006090 (pp) ko00051" source="21" target="24">
    <att type="string" name="canonicalName" value="GO:0006090 (pp) ko00051"/>
    <att type="string" name="interaction" value="pp"/>
    <att type="real" name="SCORE" value="0.4315320550089325"/>
  </edge>
  <edge label="GO:0006090 (pp) ath01230" source="21" target="25">
    <att type="string" name="canonicalName" value="GO:0006090 (pp) ath01230"/>
    <att type="string" name="interaction" value="pp"/>
    <att type="real" name="SCORE" value="0.3328238291216604"/>
  </edge>
  <edge label="GO:0006090 (pp) ko01230" source="21" target="26">
    <att type="string" name="canonicalName" value="GO:0006090 (pp) ko01230"/>
    <att type="string" name="interaction" value="pp"/>
    <att type="real" name="SCORE" value="0.3328238291216604"/>
  </edge>
  <edge label="GO:0016051 (pp) GO:0044264" source="11" target="10">
    <att type="string" name="canonicalName" value="GO:0016051 (pp) GO:0044264"/>
    <att type="string" name="interaction" value="pp"/>
    <att type="real" name="SCORE" value="0.549889772836826"/>
  </edge>
  <edge label="GO:0005982 (pp) GO:0044264" source="12" target="10">
    <att type="string" name="canonicalName" value="GO:0005982 (pp) GO:0044264"/>
    <att type="string" name="interaction" value="pp"/>
    <att type="real" name="SCORE" value="0.5148237323473063"/>
  </edge>
  <edge label="GO:0000271 (pp) GO:0044264" source="13" target="10">
    <att type="string" name="canonicalName" value="GO:0000271 (pp) GO:0044264"/>
    <att type="string" name="interaction" value="pp"/>
    <att type="real" name="SCORE" value="0.6367574257431743"/>
  </edge>
  <edge label="GO:0044262 (pp) GO:0044264" source="14" target="10">
    <att type="string" name="canonicalName" value="GO:0044262 (pp) GO:0044264"/>
    <att type="string" name="interaction" value="pp"/>
    <att type="real" name="SCORE" value="0.8927658019731068"/>
  </edge>
  <edge label="GO:0009250 (pp) GO:0044264" source="16" target="10">
    <att type="string" name="canonicalName" value="GO:0009250 (pp) GO:0044264"/>
    <att type="string" name="interaction" value="pp"/>
    <att type="real" name="SCORE" value="0.6268277177375418"/>
  </edge>
  <edge label="ath03018 (pp) ko03018" source="82" target="49">
    <att type="string" name="canonicalName" value="ath03018 (pp) ko03018"/>
    <att type="string" name="interaction" value="pp"/>
    <att type="real" name="SCORE" value="1.0"/>
  </edge>
  <edge label="GO:0006401 (pp) ath03018" source="71" target="82">
    <att type="string" name="canonicalName" value="GO:0006401 (pp) ath03018"/>
    <att type="string" name="interaction" value="pp"/>
    <att type="real" name="SCORE" value="0.3815782872641503"/>
  </edge>
  <edge label="GO:0034655 (pp) ath03018" source="72" target="82">
    <att type="string" name="canonicalName" value="GO:0034655 (pp) ath03018"/>
    <att type="string" name="interaction" value="pp"/>
    <att type="real" name="SCORE" value="0.34735476698037254"/>
  </edge>
  <edge label="GO:0006402 (pp) ath03018" source="73" target="82">
    <att type="string" name="canonicalName" value="GO:0006402 (pp) ath03018"/>
    <att type="string" name="interaction" value="pp"/>
    <att type="real" name="SCORE" value="0.3577680525184739"/>
  </edge>
  <edge label="GO:0019439 (pp) ath03018" source="75" target="82">
    <att type="string" name="canonicalName" value="GO:0019439 (pp) ath03018"/>
    <att type="string" name="interaction" value="pp"/>
    <att type="real" name="SCORE" value="0.30064500226124874"/>
  </edge>
  <edge label="GO:0006401 (pp) ko03018" source="71" target="49">
    <att type="string" name="canonicalName" value="GO:0006401 (pp) ko03018"/>
    <att type="string" name="interaction" value="pp"/>
    <att type="real" name="SCORE" value="0.3815782872641503"/>
  </edge>
  <edge label="GO:0034655 (pp) ko03018" source="72" target="49">
    <att type="string" name="canonicalName" value="GO:0034655 (pp) ko03018"/>
    <att type="string" name="interaction" value="pp"/>
    <att type="real" name="SCORE" value="0.34735476698037254"/>
  </edge>
  <edge label="GO:0006402 (pp) ko03018" source="73" target="49">
    <att type="string" name="canonicalName" value="GO:0006402 (pp) ko03018"/>
    <att type="string" name="interaction" value="pp"/>
    <att type="real" name="SCORE" value="0.3577680525184739"/>
  </edge>
  <edge label="GO:0019439 (pp) ko03018" source="75" target="49">
    <att type="string" name="canonicalName" value="GO:0019439 (pp) ko03018"/>
    <att type="string" name="interaction" value="pp"/>
    <att type="real" name="SCORE" value="0.30064500226124874"/>
  </edge>
  <edge label="GO:0000398 (pp) GO:0006397" source="44" target="43">
    <att type="string" name="canonicalName" value="GO:0000398 (pp) GO:0006397"/>
    <att type="string" name="interaction" value="pp"/>
    <att type="real" name="SCORE" value="0.8020903573840082"/>
  </edge>
  <edge label="GO:0006397 (pp) ath03040" source="43" target="45">
    <att type="string" name="canonicalName" value="GO:0006397 (pp) ath03040"/>
    <att type="string" name="interaction" value="pp"/>
    <att type="real" name="SCORE" value="0.5450697508056125"/>
  </edge>
  <edge label="GO:0006397 (pp) ko03040" source="43" target="46">
    <att type="string" name="canonicalName" value="GO:0006397 (pp) ko03040"/>
    <att type="string" name="interaction" value="pp"/>
    <att type="real" name="SCORE" value="0.5450697508056125"/>
  </edge>
  <edge label="GO:0000375 (pp) GO:0006397" source="47" target="43">
    <att type="string" name="canonicalName" value="GO:0000375 (pp) GO:0006397"/>
    <att type="string" name="interaction" value="pp"/>
    <att type="real" name="SCORE" value="0.7755503359374332"/>
  </edge>
  <edge label="GO:0000377 (pp) GO:0006397" source="48" target="43">
    <att type="string" name="canonicalName" value="GO:0000377 (pp) GO:0006397"/>
    <att type="string" name="interaction" value="pp"/>
    <att type="real" name="SCORE" value="0.7755503359374332"/>
  </edge>
  <edge label="GO:0009753 (pp) GO:0070542" source="95" target="50">
    <att type="string" name="canonicalName" value="GO:0009753 (pp) GO:0070542"/>
    <att type="string" name="interaction" value="pp"/>
    <att type="real" name="SCORE" value="1.0"/>
  </edge>
  <edge label="GO:0009753 (pp) GO:0071396" source="95" target="51">
    <att type="string" name="canonicalName" value="GO:0009753 (pp) GO:0071396"/>
    <att type="string" name="interaction" value="pp"/>
    <att type="real" name="SCORE" value="0.3972127139372955"/>
  </edge>
  <edge label="GO:0009753 (pp) GO:0071395" source="95" target="52">
    <att type="string" name="canonicalName" value="GO:0009753 (pp) GO:0071395"/>
    <att type="string" name="interaction" value="pp"/>
    <att type="real" name="SCORE" value="0.7045797684959458"/>
  </edge>
  <edge label="GO:0009753 (pp) GO:0071398" source="95" target="53">
    <att type="string" name="canonicalName" value="GO:0009753 (pp) GO:0071398"/>
    <att type="string" name="interaction" value="pp"/>
    <att type="real" name="SCORE" value="0.7045797684959458"/>
  </edge>
  <edge label="WP2621 (pp) ath00051" source="22" target="23">
    <att type="string" name="canonicalName" value="WP2621 (pp) ath00051"/>
    <att type="string" name="interaction" value="pp"/>
    <att type="real" name="SCORE" value="0.3699116505686561"/>
  </edge>
  <edge label="WP2621 (pp) ko00051" source="22" target="24">
    <att type="string" name="canonicalName" value="WP2621 (pp) ko00051"/>
    <att type="string" name="interaction" value="pp"/>
    <att type="real" name="SCORE" value="0.3699116505686561"/>
  </edge>
  <edge label="M00168 (pp) WP2621" source="33" target="22">
    <att type="string" name="canonicalName" value="M00168 (pp) WP2621"/>
    <att type="string" name="interaction" value="pp"/>
    <att type="real" name="SCORE" value="0.3010980288452193"/>
  </edge>
  <edge label="WP2621 (pp) ath_M00168" source="22" target="34">
    <att type="string" name="canonicalName" value="WP2621 (pp) ath_M00168"/>
    <att type="string" name="interaction" value="pp"/>
    <att type="real" name="SCORE" value="0.3010980288452193"/>
  </edge>
  <edge label="GO:0000271 (pp) GO:0016051" source="13" target="11">
    <att type="string" name="canonicalName" value="GO:0000271 (pp) GO:0016051"/>
    <att type="string" name="interaction" value="pp"/>
    <att type="real" name="SCORE" value="0.8130374774395098"/>
  </edge>
  <edge label="GO:0016051 (pp) GO:0044262" source="11" target="14">
    <att type="string" name="canonicalName" value="GO:0016051 (pp) GO:0044262"/>
    <att type="string" name="interaction" value="pp"/>
    <att type="real" name="SCORE" value="0.6154014152184542"/>
  </edge>
  <edge label="GO:0009250 (pp) GO:0016051" source="16" target="11">
    <att type="string" name="canonicalName" value="GO:0009250 (pp) GO:0016051"/>
    <att type="string" name="interaction" value="pp"/>
    <att type="real" name="SCORE" value="0.5793949967296395"/>
  </edge>
  <edge label="GO:0070542 (pp) GO:0071396" source="50" target="51">
    <att type="string" name="canonicalName" value="GO:0070542 (pp) GO:0071396"/>
    <att type="string" name="interaction" value="pp"/>
    <att type="real" name="SCORE" value="0.3972127139372955"/>
  </edge>
  <edge label="GO:0070542 (pp) GO:0071395" source="50" target="52">
    <att type="string" name="canonicalName" value="GO:0070542 (pp) GO:0071395"/>
    <att type="string" name="interaction" value="pp"/>
    <att type="real" name="SCORE" value="0.7045797684959458"/>
  </edge>
  <edge label="GO:0070542 (pp) GO:0071398" source="50" target="53">
    <att type="string" name="canonicalName" value="GO:0070542 (pp) GO:0071398"/>
    <att type="string" name="interaction" value="pp"/>
    <att type="real" name="SCORE" value="0.7045797684959458"/>
  </edge>
  <edge label="GO:0009648 (pp) GO:0048573" source="88" target="54">
    <att type="string" name="canonicalName" value="GO:0009648 (pp) GO:0048573"/>
    <att type="string" name="interaction" value="pp"/>
    <att type="real" name="SCORE" value="0.9482408958646961"/>
  </edge>
  <edge label="GO:0009648 (pp) GO:0010228" source="88" target="55">
    <att type="string" name="canonicalName" value="GO:0009648 (pp) GO:0010228"/>
    <att type="string" name="interaction" value="pp"/>
    <att type="real" name="SCORE" value="0.7659404792117206"/>
  </edge>
  <edge label="GO:0009648 (pp) GO:0016570" source="88" target="56">
    <att type="string" name="canonicalName" value="GO:0009648 (pp) GO:0016570"/>
    <att type="string" name="interaction" value="pp"/>
    <att type="real" name="SCORE" value="0.32998779863971883"/>
  </edge>
  <edge label="GO:0009648 (pp) GO:2000028" source="88" target="57">
    <att type="string" name="canonicalName" value="GO:0009648 (pp) GO:2000028"/>
    <att type="string" name="interaction" value="pp"/>
    <att type="real" name="SCORE" value="0.6796201288079254"/>
  </edge>
  <edge label="ath00051 (pp) ko00051" source="23" target="24">
    <att type="string" name="canonicalName" value="ath00051 (pp) ko00051"/>
    <att type="string" name="interaction" value="pp"/>
    <att type="real" name="SCORE" value="1.0"/>
  </edge>
  <edge label="ath01230 (pp) ko01230" source="25" target="26">
    <att type="string" name="canonicalName" value="ath01230 (pp) ko01230"/>
    <att type="string" name="interaction" value="pp"/>
    <att type="real" name="SCORE" value="1.0"/>
  </edge>
  <edge label="GO:1901605 (pp) ath01230" source="60" target="25">
    <att type="string" name="canonicalName" value="GO:1901605 (pp) ath01230"/>
    <att type="string" name="interaction" value="pp"/>
    <att type="real" name="SCORE" value="0.5022142655243327"/>
  </edge>
  <edge label="GO:0006520 (pp) ath01230" source="61" target="25">
    <att type="string" name="canonicalName" value="GO:0006520 (pp) ath01230"/>
    <att type="string" name="interaction" value="pp"/>
    <att type="real" name="SCORE" value="0.45381235461442404"/>
  </edge>
  <edge label="GO:1901605 (pp) ko01230" source="60" target="26">
    <att type="string" name="canonicalName" value="GO:1901605 (pp) ko01230"/>
    <att type="string" name="interaction" value="pp"/>
    <att type="real" name="SCORE" value="0.5022142655243327"/>
  </edge>
  <edge label="GO:0006520 (pp) ko01230" source="61" target="26">
    <att type="string" name="canonicalName" value="GO:0006520 (pp) ko01230"/>
    <att type="string" name="interaction" value="pp"/>
    <att type="real" name="SCORE" value="0.45381235461442404"/>
  </edge>
  <edge label="ath00250 (pp) ko00250" source="77" target="58">
    <att type="string" name="canonicalName" value="ath00250 (pp) ko00250"/>
    <att type="string" name="interaction" value="pp"/>
    <att type="real" name="SCORE" value="1.0"/>
  </edge>
  <edge label="GO:0043648 (pp) ath00250" source="59" target="77">
    <att type="string" name="canonicalName" value="GO:0043648 (pp) ath00250"/>
    <att type="string" name="interaction" value="pp"/>
    <att type="real" name="SCORE" value="0.40483777520531256"/>
  </edge>
  <edge label="GO:1901605 (pp) ath00250" source="60" target="77">
    <att type="string" name="canonicalName" value="GO:1901605 (pp) ath00250"/>
    <att type="string" name="interaction" value="pp"/>
    <att type="real" name="SCORE" value="0.41796118797082876"/>
  </edge>
  <edge label="GO:0006520 (pp) ath00250" source="61" target="77">
    <att type="string" name="canonicalName" value="GO:0006520 (pp) ath00250"/>
    <att type="string" name="interaction" value="pp"/>
    <att type="real" name="SCORE" value="0.3009457092833994"/>
  </edge>
  <edge label="GO:0006536 (pp) ath00250" source="62" target="77">
    <att type="string" name="canonicalName" value="GO:0006536 (pp) ath00250"/>
    <att type="string" name="interaction" value="pp"/>
    <att type="real" name="SCORE" value="0.6201466781732423"/>
  </edge>
  <edge label="GO:0043648 (pp) ko00250" source="59" target="58">
    <att type="string" name="canonicalName" value="GO:0043648 (pp) ko00250"/>
    <att type="string" name="interaction" value="pp"/>
    <att type="real" name="SCORE" value="0.40483777520531256"/>
  </edge>
  <edge label="GO:1901605 (pp) ko00250" source="60" target="58">
    <att type="string" name="canonicalName" value="GO:1901605 (pp) ko00250"/>
    <att type="string" name="interaction" value="pp"/>
    <att type="real" name="SCORE" value="0.41796118797082876"/>
  </edge>
  <edge label="GO:0006520 (pp) ko00250" source="61" target="58">
    <att type="string" name="canonicalName" value="GO:0006520 (pp) ko00250"/>
    <att type="string" name="interaction" value="pp"/>
    <att type="real" name="SCORE" value="0.3009457092833994"/>
  </edge>
  <edge label="GO:0006536 (pp) ko00250" source="62" target="58">
    <att type="string" name="canonicalName" value="GO:0006536 (pp) ko00250"/>
    <att type="string" name="interaction" value="pp"/>
    <att type="real" name="SCORE" value="0.6201466781732423"/>
  </edge>
  <edge label="ath00410 (pp) ko00410" source="84" target="63">
    <att type="string" name="canonicalName" value="ath00410 (pp) ko00410"/>
    <att type="string" name="interaction" value="pp"/>
    <att type="real" name="SCORE" value="1.0"/>
  </edge>
  <edge label="ath00071 (pp) ath00410" source="64" target="84">
    <att type="string" name="canonicalName" value="ath00071 (pp) ath00410"/>
    <att type="string" name="interaction" value="pp"/>
    <att type="real" name="SCORE" value="0.3434672089515565"/>
  </edge>
  <edge label="ath00410 (pp) ko00071" source="84" target="65">
    <att type="string" name="canonicalName" value="ath00410 (pp) ko00071"/>
    <att type="string" name="interaction" value="pp"/>
    <att type="real" name="SCORE" value="0.3434672089515565"/>
  </edge>
  <edge label="ath00330 (pp) ath00410" source="66" target="84">
    <att type="string" name="canonicalName" value="ath00330 (pp) ath00410"/>
    <att type="string" name="interaction" value="pp"/>
    <att type="real" name="SCORE" value="0.5486351403331892"/>
  </edge>
  <edge label="ath00410 (pp) ko00330" source="84" target="67">
    <att type="string" name="canonicalName" value="ath00410 (pp) ko00330"/>
    <att type="string" name="interaction" value="pp"/>
    <att type="real" name="SCORE" value="0.5486351403331892"/>
  </edge>
  <edge label="ath00071 (pp) ko00410" source="64" target="63">
    <att type="string" name="canonicalName" value="ath00071 (pp) ko00410"/>
    <att type="string" name="interaction" value="pp"/>
    <att type="real" name="SCORE" value="0.3434672089515565"/>
  </edge>
  <edge label="ko00071 (pp) ko00410" source="65" target="63">
    <att type="string" name="canonicalName" value="ko00071 (pp) ko00410"/>
    <att type="string" name="interaction" value="pp"/>
    <att type="real" name="SCORE" value="0.3434672089515565"/>
  </edge>
  <edge label="ath00330 (pp) ko00410" source="66" target="63">
    <att type="string" name="canonicalName" value="ath00330 (pp) ko00410"/>
    <att type="string" name="interaction" value="pp"/>
    <att type="real" name="SCORE" value="0.5486351403331892"/>
  </edge>
  <edge label="ko00330 (pp) ko00410" source="67" target="63">
    <att type="string" name="canonicalName" value="ko00330 (pp) ko00410"/>
    <att type="string" name="interaction" value="pp"/>
    <att type="real" name="SCORE" value="0.5486351403331892"/>
  </edge>
  <edge label="GO:0005982 (pp) GO:0044262" source="12" target="14">
    <att type="string" name="canonicalName" value="GO:0005982 (pp) GO:0044262"/>
    <att type="string" name="interaction" value="pp"/>
    <att type="real" name="SCORE" value="0.4368868946319994"/>
  </edge>
  <edge label="GO:0005982 (pp) WP2622" source="12" target="15">
    <att type="string" name="canonicalName" value="GO:0005982 (pp) WP2622"/>
    <att type="string" name="interaction" value="pp"/>
    <att type="real" name="SCORE" value="0.46501265823102966"/>
  </edge>
  <edge label="GO:0005982 (pp) GO:0009250" source="12" target="16">
    <att type="string" name="canonicalName" value="GO:0005982 (pp) GO:0009250"/>
    <att type="string" name="interaction" value="pp"/>
    <att type="real" name="SCORE" value="0.38455265610648365"/>
  </edge>
  <edge label="GO:0010228 (pp) GO:0048573" source="55" target="54">
    <att type="string" name="canonicalName" value="GO:0010228 (pp) GO:0048573"/>
    <att type="string" name="interaction" value="pp"/>
    <att type="real" name="SCORE" value="0.8008294062209874"/>
  </edge>
  <edge label="GO:0016570 (pp) GO:0048573" source="56" target="54">
    <att type="string" name="canonicalName" value="GO:0016570 (pp) GO:0048573"/>
    <att type="string" name="interaction" value="pp"/>
    <att type="real" name="SCORE" value="0.34855522216442303"/>
  </edge>
  <edge label="GO:0048573 (pp) GO:2000028" source="54" target="57">
    <att type="string" name="canonicalName" value="GO:0048573 (pp) GO:2000028"/>
    <att type="string" name="interaction" value="pp"/>
    <att type="real" name="SCORE" value="0.7268496975346697"/>
  </edge>
  <edge label="GO:0009698 (pp) ath00940" source="87" target="68">
    <att type="string" name="canonicalName" value="GO:0009698 (pp) ath00940"/>
    <att type="string" name="interaction" value="pp"/>
    <att type="real" name="SCORE" value="0.5104707190524804"/>
  </edge>
  <edge label="GO:0009698 (pp) ko00940" source="87" target="69">
    <att type="string" name="canonicalName" value="GO:0009698 (pp) ko00940"/>
    <att type="string" name="interaction" value="pp"/>
    <att type="real" name="SCORE" value="0.5104707190524804"/>
  </edge>
  <edge label="GO:0009894 (pp) GO:1903311" source="92" target="70">
    <att type="string" name="canonicalName" value="GO:0009894 (pp) GO:1903311"/>
    <att type="string" name="interaction" value="pp"/>
    <att type="real" name="SCORE" value="0.4415961548106334"/>
  </edge>
  <edge label="GO:0006401 (pp) GO:0009894" source="71" target="92">
    <att type="string" name="canonicalName" value="GO:0006401 (pp) GO:0009894"/>
    <att type="string" name="interaction" value="pp"/>
    <att type="real" name="SCORE" value="0.44335064348759007"/>
  </edge>
  <edge label="GO:0009894 (pp) GO:0034655" source="92" target="72">
    <att type="string" name="canonicalName" value="GO:0009894 (pp) GO:0034655"/>
    <att type="string" name="interaction" value="pp"/>
    <att type="real" name="SCORE" value="0.4074198704481688"/>
  </edge>
  <edge label="GO:0006402 (pp) GO:0009894" source="73" target="92">
    <att type="string" name="canonicalName" value="GO:0006402 (pp) GO:0009894"/>
    <att type="string" name="interaction" value="pp"/>
    <att type="real" name="SCORE" value="0.4277636966286598"/>
  </edge>
  <edge label="GO:0009894 (pp) GO:1901361" source="92" target="74">
    <att type="string" name="canonicalName" value="GO:0009894 (pp) GO:1901361"/>
    <att type="string" name="interaction" value="pp"/>
    <att type="real" name="SCORE" value="0.3485498668259192"/>
  </edge>
  <edge label="GO:0009894 (pp) GO:0019439" source="92" target="75">
    <att type="string" name="canonicalName" value="GO:0009894 (pp) GO:0019439"/>
    <att type="string" name="interaction" value="pp"/>
    <att type="real" name="SCORE" value="0.3573558835757386"/>
  </edge>
  <edge label="GO:0009894 (pp) GO:0031329" source="92" target="76">
    <att type="string" name="canonicalName" value="GO:0009894 (pp) GO:0031329"/>
    <att type="string" name="interaction" value="pp"/>
    <att type="real" name="SCORE" value="0.8965091678422988"/>
  </edge>
  <edge label="GO:0001101 (pp) GO:0009415" source="5" target="6">
    <att type="string" name="canonicalName" value="GO:0001101 (pp) GO:0009415"/>
    <att type="string" name="interaction" value="pp"/>
    <att type="real" name="SCORE" value="0.9635305568787074"/>
  </edge>
  <edge label="GO:0001101 (pp) GO:0009414" source="5" target="7">
    <att type="string" name="canonicalName" value="GO:0001101 (pp) GO:0009414"/>
    <att type="string" name="interaction" value="pp"/>
    <att type="real" name="SCORE" value="0.9508704385671846"/>
  </edge>
  <edge label="GO:0043648 (pp) ath00620" source="59" target="30">
    <att type="string" name="canonicalName" value="GO:0043648 (pp) ath00620"/>
    <att type="string" name="interaction" value="pp"/>
    <att type="real" name="SCORE" value="0.3555699063634383"/>
  </edge>
  <edge label="GO:0043648 (pp) ko00620" source="59" target="31">
    <att type="string" name="canonicalName" value="GO:0043648 (pp) ko00620"/>
    <att type="string" name="interaction" value="pp"/>
    <att type="real" name="SCORE" value="0.3555699063634383"/>
  </edge>
  <edge label="GO:0043648 (pp) GO:1901605" source="59" target="60">
    <att type="string" name="canonicalName" value="GO:0043648 (pp) GO:1901605"/>
    <att type="string" name="interaction" value="pp"/>
    <att type="real" name="SCORE" value="0.3704688773556234"/>
  </edge>
  <edge label="GO:0006108 (pp) GO:0043648" source="32" target="59">
    <att type="string" name="canonicalName" value="GO:0006108 (pp) GO:0043648"/>
    <att type="string" name="interaction" value="pp"/>
    <att type="real" name="SCORE" value="0.5202941977688323"/>
  </edge>
  <edge label="GO:0043648 (pp) M00168" source="59" target="33">
    <att type="string" name="canonicalName" value="GO:0043648 (pp) M00168"/>
    <att type="string" name="interaction" value="pp"/>
    <att type="real" name="SCORE" value="0.32619093170456703"/>
  </edge>
  <edge label="GO:0043648 (pp) ath_M00168" source="59" target="34">
    <att type="string" name="canonicalName" value="GO:0043648 (pp) ath_M00168"/>
    <att type="string" name="interaction" value="pp"/>
    <att type="real" name="SCORE" value="0.32619093170456703"/>
  </edge>
  <edge label="GO:0006536 (pp) GO:0043648" source="62" target="59">
    <att type="string" name="canonicalName" value="GO:0006536 (pp) GO:0043648"/>
    <att type="string" name="interaction" value="pp"/>
    <att type="real" name="SCORE" value="0.5941928793660398"/>
  </edge>
  <edge label="GO:0000271 (pp) GO:0044262" source="13" target="14">
    <att type="string" name="canonicalName" value="GO:0000271 (pp) GO:0044262"/>
    <att type="string" name="interaction" value="pp"/>
    <att type="real" name="SCORE" value="0.5575376884428632"/>
  </edge>
  <edge label="GO:0000271 (pp) GO:0009250" source="13" target="16">
    <att type="string" name="canonicalName" value="GO:0000271 (pp) GO:0009250"/>
    <att type="string" name="interaction" value="pp"/>
    <att type="real" name="SCORE" value="0.7464163688495028"/>
  </edge>
  <edge label="GO:0010228 (pp) GO:0016570" source="55" target="56">
    <att type="string" name="canonicalName" value="GO:0010228 (pp) GO:0016570"/>
    <att type="string" name="interaction" value="pp"/>
    <att type="real" name="SCORE" value="0.35627141878128055"/>
  </edge>
  <edge label="GO:0010228 (pp) GO:2000028" source="55" target="57">
    <att type="string" name="canonicalName" value="GO:0010228 (pp) GO:2000028"/>
    <att type="string" name="interaction" value="pp"/>
    <att type="real" name="SCORE" value="0.5520491987263226"/>
  </edge>
  <edge label="GO:0009414 (pp) GO:0009415" source="7" target="6">
    <att type="string" name="canonicalName" value="GO:0009414 (pp) GO:0009415"/>
    <att type="string" name="interaction" value="pp"/>
    <att type="real" name="SCORE" value="0.9873171574876465"/>
  </edge>
  <edge label="GO:0009250 (pp) GO:0044262" source="16" target="14">
    <att type="string" name="canonicalName" value="GO:0009250 (pp) GO:0044262"/>
    <att type="string" name="interaction" value="pp"/>
    <att type="real" name="SCORE" value="0.5380781673523688"/>
  </edge>
  <edge label="GO:0006401 (pp) GO:1903311" source="71" target="70">
    <att type="string" name="canonicalName" value="GO:0006401 (pp) GO:1903311"/>
    <att type="string" name="interaction" value="pp"/>
    <att type="real" name="SCORE" value="0.5213187325272651"/>
  </edge>
  <edge label="GO:0034655 (pp) GO:1903311" source="72" target="70">
    <att type="string" name="canonicalName" value="GO:0034655 (pp) GO:1903311"/>
    <att type="string" name="interaction" value="pp"/>
    <att type="real" name="SCORE" value="0.47063816243334944"/>
  </edge>
  <edge label="GO:0006402 (pp) GO:1903311" source="73" target="70">
    <att type="string" name="canonicalName" value="GO:0006402 (pp) GO:1903311"/>
    <att type="string" name="interaction" value="pp"/>
    <att type="real" name="SCORE" value="0.5830158217645778"/>
  </edge>
  <edge label="GO:1901361 (pp) GO:1903311" source="74" target="70">
    <att type="string" name="canonicalName" value="GO:1901361 (pp) GO:1903311"/>
    <att type="string" name="interaction" value="pp"/>
    <att type="real" name="SCORE" value="0.3923121933670473"/>
  </edge>
  <edge label="GO:0019439 (pp) GO:1903311" source="75" target="70">
    <att type="string" name="canonicalName" value="GO:0019439 (pp) GO:1903311"/>
    <att type="string" name="interaction" value="pp"/>
    <att type="real" name="SCORE" value="0.40367565570904224"/>
  </edge>
  <edge label="GO:0031329 (pp) GO:1903311" source="76" target="70">
    <att type="string" name="canonicalName" value="GO:0031329 (pp) GO:1903311"/>
    <att type="string" name="interaction" value="pp"/>
    <att type="real" name="SCORE" value="0.5033560832550704"/>
  </edge>
  <edge label="ath00620 (pp) ko00620" source="30" target="31">
    <att type="string" name="canonicalName" value="ath00620 (pp) ko00620"/>
    <att type="string" name="interaction" value="pp"/>
    <att type="real" name="SCORE" value="1.0"/>
  </edge>
  <edge label="GO:0006108 (pp) ath00620" source="32" target="30">
    <att type="string" name="canonicalName" value="GO:0006108 (pp) ath00620"/>
    <att type="string" name="interaction" value="pp"/>
    <att type="real" name="SCORE" value="0.5500191644333489"/>
  </edge>
  <edge label="M00168 (pp) ath00620" source="33" target="30">
    <att type="string" name="canonicalName" value="M00168 (pp) ath00620"/>
    <att type="string" name="interaction" value="pp"/>
    <att type="real" name="SCORE" value="0.46501265823102966"/>
  </edge>
  <edge label="ath00620 (pp) ath_M00168" source="30" target="34">
    <att type="string" name="canonicalName" value="ath00620 (pp) ath_M00168"/>
    <att type="string" name="interaction" value="pp"/>
    <att type="real" name="SCORE" value="0.46501265823102966"/>
  </edge>
  <edge label="GO:0006108 (pp) ko00620" source="32" target="31">
    <att type="string" name="canonicalName" value="GO:0006108 (pp) ko00620"/>
    <att type="string" name="interaction" value="pp"/>
    <att type="real" name="SCORE" value="0.5500191644333489"/>
  </edge>
  <edge label="M00168 (pp) ko00620" source="33" target="31">
    <att type="string" name="canonicalName" value="M00168 (pp) ko00620"/>
    <att type="string" name="interaction" value="pp"/>
    <att type="real" name="SCORE" value="0.46501265823102966"/>
  </edge>
  <edge label="ath_M00168 (pp) ko00620" source="34" target="31">
    <att type="string" name="canonicalName" value="ath_M00168 (pp) ko00620"/>
    <att type="string" name="interaction" value="pp"/>
    <att type="real" name="SCORE" value="0.46501265823102966"/>
  </edge>
  <edge label="GO:0071395 (pp) GO:0071396" source="52" target="51">
    <att type="string" name="canonicalName" value="GO:0071395 (pp) GO:0071396"/>
    <att type="string" name="interaction" value="pp"/>
    <att type="real" name="SCORE" value="0.4630688314667135"/>
  </edge>
  <edge label="GO:0071396 (pp) GO:0071398" source="51" target="53">
    <att type="string" name="canonicalName" value="GO:0071396 (pp) GO:0071398"/>
    <att type="string" name="interaction" value="pp"/>
    <att type="real" name="SCORE" value="0.4630688314667135"/>
  </edge>
  <edge label="GO:0006401 (pp) GO:0034655" source="71" target="72">
    <att type="string" name="canonicalName" value="GO:0006401 (pp) GO:0034655"/>
    <att type="string" name="interaction" value="pp"/>
    <att type="real" name="SCORE" value="0.916298303151524"/>
  </edge>
  <edge label="GO:0006401 (pp) GO:0006402" source="71" target="73">
    <att type="string" name="canonicalName" value="GO:0006401 (pp) GO:0006402"/>
    <att type="string" name="interaction" value="pp"/>
    <att type="real" name="SCORE" value="0.9006263754870399"/>
  </edge>
  <edge label="GO:0006401 (pp) GO:1901361" source="71" target="74">
    <att type="string" name="canonicalName" value="GO:0006401 (pp) GO:1901361"/>
    <att type="string" name="interaction" value="pp"/>
    <att type="real" name="SCORE" value="0.7831013671639666"/>
  </edge>
  <edge label="GO:0006401 (pp) GO:0019439" source="71" target="75">
    <att type="string" name="canonicalName" value="GO:0006401 (pp) GO:0019439"/>
    <att type="string" name="interaction" value="pp"/>
    <att type="real" name="SCORE" value="0.8027222315582078"/>
  </edge>
  <edge label="GO:0006401 (pp) GO:0031329" source="71" target="76">
    <att type="string" name="canonicalName" value="GO:0006401 (pp) GO:0031329"/>
    <att type="string" name="interaction" value="pp"/>
    <att type="real" name="SCORE" value="0.4993728992138359"/>
  </edge>
  <edge label="M00549 (pp) ath_M00549" source="40" target="41">
    <att type="string" name="canonicalName" value="M00549 (pp) ath_M00549"/>
    <att type="string" name="interaction" value="pp"/>
    <att type="real" name="SCORE" value="1.0"/>
  </edge>
  <edge label="GO:0009250 (pp) WP2622" source="16" target="15">
    <att type="string" name="canonicalName" value="GO:0009250 (pp) WP2622"/>
    <att type="string" name="interaction" value="pp"/>
    <att type="real" name="SCORE" value="0.3740464276955742"/>
  </edge>
  <edge label="ath00071 (pp) ko00071" source="64" target="65">
    <att type="string" name="canonicalName" value="ath00071 (pp) ko00071"/>
    <att type="string" name="interaction" value="pp"/>
    <att type="real" name="SCORE" value="1.0"/>
  </edge>
  <edge label="ath00071 (pp) ath00330" source="64" target="66">
    <att type="string" name="canonicalName" value="ath00071 (pp) ath00330"/>
    <att type="string" name="interaction" value="pp"/>
    <att type="real" name="SCORE" value="0.3434672089515565"/>
  </edge>
  <edge label="ath00071 (pp) ko00330" source="64" target="67">
    <att type="string" name="canonicalName" value="ath00071 (pp) ko00330"/>
    <att type="string" name="interaction" value="pp"/>
    <att type="real" name="SCORE" value="0.3434672089515565"/>
  </edge>
  <edge label="ath00330 (pp) ko00071" source="66" target="65">
    <att type="string" name="canonicalName" value="ath00330 (pp) ko00071"/>
    <att type="string" name="interaction" value="pp"/>
    <att type="real" name="SCORE" value="0.3434672089515565"/>
  </edge>
  <edge label="ko00071 (pp) ko00330" source="65" target="67">
    <att type="string" name="canonicalName" value="ko00071 (pp) ko00330"/>
    <att type="string" name="interaction" value="pp"/>
    <att type="real" name="SCORE" value="0.3434672089515565"/>
  </edge>
  <edge label="GO:0006402 (pp) GO:0034655" source="73" target="72">
    <att type="string" name="canonicalName" value="GO:0006402 (pp) GO:0034655"/>
    <att type="string" name="interaction" value="pp"/>
    <att type="real" name="SCORE" value="0.8184348901954148"/>
  </edge>
  <edge label="GO:0034655 (pp) GO:1901361" source="72" target="74">
    <att type="string" name="canonicalName" value="GO:0034655 (pp) GO:1901361"/>
    <att type="string" name="interaction" value="pp"/>
    <att type="real" name="SCORE" value="0.8643401895080488"/>
  </edge>
  <edge label="GO:0019439 (pp) GO:0034655" source="75" target="72">
    <att type="string" name="canonicalName" value="GO:0019439 (pp) GO:0034655"/>
    <att type="string" name="interaction" value="pp"/>
    <att type="real" name="SCORE" value="0.8845170175096115"/>
  </edge>
  <edge label="GO:0031329 (pp) GO:0034655" source="76" target="72">
    <att type="string" name="canonicalName" value="GO:0031329 (pp) GO:0034655"/>
    <att type="string" name="interaction" value="pp"/>
    <att type="real" name="SCORE" value="0.4561289724836437"/>
  </edge>
  <edge label="GO:0000096 (pp) GO:1901605" source="36" target="60">
    <att type="string" name="canonicalName" value="GO:0000096 (pp) GO:1901605"/>
    <att type="string" name="interaction" value="pp"/>
    <att type="real" name="SCORE" value="0.41796118797082876"/>
  </edge>
  <edge label="GO:0006520 (pp) GO:1901605" source="61" target="60">
    <att type="string" name="canonicalName" value="GO:0006520 (pp) GO:1901605"/>
    <att type="string" name="interaction" value="pp"/>
    <att type="real" name="SCORE" value="0.7946945034844104"/>
  </edge>
  <edge label="GO:0006536 (pp) GO:1901605" source="62" target="60">
    <att type="string" name="canonicalName" value="GO:0006536 (pp) GO:1901605"/>
    <att type="string" name="interaction" value="pp"/>
    <att type="real" name="SCORE" value="0.3528114663746522"/>
  </edge>
  <edge label="GO:0019344 (pp) GO:1901605" source="37" target="60">
    <att type="string" name="canonicalName" value="GO:0019344 (pp) GO:1901605"/>
    <att type="string" name="interaction" value="pp"/>
    <att type="real" name="SCORE" value="0.3024738036102925"/>
  </edge>
  <edge label="GO:0006534 (pp) GO:1901605" source="38" target="60">
    <att type="string" name="canonicalName" value="GO:0006534 (pp) GO:1901605"/>
    <att type="string" name="interaction" value="pp"/>
    <att type="real" name="SCORE" value="0.3528114663746522"/>
  </edge>
  <edge label="GO:0006108 (pp) M00168" source="32" target="33">
    <att type="string" name="canonicalName" value="GO:0006108 (pp) M00168"/>
    <att type="string" name="interaction" value="pp"/>
    <att type="real" name="SCORE" value="0.6641235933663394"/>
  </edge>
  <edge label="GO:0006108 (pp) ath_M00168" source="32" target="34">
    <att type="string" name="canonicalName" value="GO:0006108 (pp) ath_M00168"/>
    <att type="string" name="interaction" value="pp"/>
    <att type="real" name="SCORE" value="0.6641235933663394"/>
  </edge>
  <edge label="GO:0006402 (pp) GO:1901361" source="73" target="74">
    <att type="string" name="canonicalName" value="GO:0006402 (pp) GO:1901361"/>
    <att type="string" name="interaction" value="pp"/>
    <att type="real" name="SCORE" value="0.6904008438826549"/>
  </edge>
  <edge label="GO:0006402 (pp) GO:0019439" source="73" target="75">
    <att type="string" name="canonicalName" value="GO:0006402 (pp) GO:0019439"/>
    <att type="string" name="interaction" value="pp"/>
    <att type="real" name="SCORE" value="0.7090524039119124"/>
  </edge>
  <edge label="GO:0006402 (pp) GO:0031329" source="73" target="76">
    <att type="string" name="canonicalName" value="GO:0006402 (pp) GO:0031329"/>
    <att type="string" name="interaction" value="pp"/>
    <att type="real" name="SCORE" value="0.48621444201477915"/>
  </edge>
  <edge label="GO:0000096 (pp) GO:0006520" source="36" target="61">
    <att type="string" name="canonicalName" value="GO:0000096 (pp) GO:0006520"/>
    <att type="string" name="interaction" value="pp"/>
    <att type="real" name="SCORE" value="0.3009457092833994"/>
  </edge>
  <edge label="GO:0000096 (pp) GO:0019344" source="36" target="37">
    <att type="string" name="canonicalName" value="GO:0000096 (pp) GO:0019344"/>
    <att type="string" name="interaction" value="pp"/>
    <att type="real" name="SCORE" value="0.6628374497438005"/>
  </edge>
  <edge label="GO:0000096 (pp) GO:0006534" source="36" target="38">
    <att type="string" name="canonicalName" value="GO:0000096 (pp) GO:0006534"/>
    <att type="string" name="interaction" value="pp"/>
    <att type="real" name="SCORE" value="0.7467644521154949"/>
  </edge>
  <edge label="M00168 (pp) ath_M00168" source="33" target="34">
    <att type="string" name="canonicalName" value="M00168 (pp) ath_M00168"/>
    <att type="string" name="interaction" value="pp"/>
    <att type="real" name="SCORE" value="1.0"/>
  </edge>
  <edge label="GO:0000398 (pp) ath03040" source="44" target="45">
    <att type="string" name="canonicalName" value="GO:0000398 (pp) ath03040"/>
    <att type="string" name="interaction" value="pp"/>
    <att type="real" name="SCORE" value="0.6959899378520956"/>
  </edge>
  <edge label="GO:0000398 (pp) ko03040" source="44" target="46">
    <att type="string" name="canonicalName" value="GO:0000398 (pp) ko03040"/>
    <att type="string" name="interaction" value="pp"/>
    <att type="real" name="SCORE" value="0.6959899378520956"/>
  </edge>
  <edge label="GO:0000375 (pp) GO:0000398" source="47" target="44">
    <att type="string" name="canonicalName" value="GO:0000375 (pp) GO:0000398"/>
    <att type="string" name="interaction" value="pp"/>
    <att type="real" name="SCORE" value="0.961179816149801"/>
  </edge>
  <edge label="GO:0000377 (pp) GO:0000398" source="48" target="44">
    <att type="string" name="canonicalName" value="GO:0000377 (pp) GO:0000398"/>
    <att type="string" name="interaction" value="pp"/>
    <att type="real" name="SCORE" value="0.961179816149801"/>
  </edge>
  <edge label="ath03040 (pp) ko03040" source="45" target="46">
    <att type="string" name="canonicalName" value="ath03040 (pp) ko03040"/>
    <att type="string" name="interaction" value="pp"/>
    <att type="real" name="SCORE" value="1.0"/>
  </edge>
  <edge label="GO:0000375 (pp) ath03040" source="47" target="45">
    <att type="string" name="canonicalName" value="GO:0000375 (pp) ath03040"/>
    <att type="string" name="interaction" value="pp"/>
    <att type="real" name="SCORE" value="0.665979088129298"/>
  </edge>
  <edge label="GO:0000377 (pp) ath03040" source="48" target="45">
    <att type="string" name="canonicalName" value="GO:0000377 (pp) ath03040"/>
    <att type="string" name="interaction" value="pp"/>
    <att type="real" name="SCORE" value="0.665979088129298"/>
  </edge>
  <edge label="GO:0000375 (pp) ko03040" source="47" target="46">
    <att type="string" name="canonicalName" value="GO:0000375 (pp) ko03040"/>
    <att type="string" name="interaction" value="pp"/>
    <att type="real" name="SCORE" value="0.665979088129298"/>
  </edge>
  <edge label="GO:0000377 (pp) ko03040" source="48" target="46">
    <att type="string" name="canonicalName" value="GO:0000377 (pp) ko03040"/>
    <att type="string" name="interaction" value="pp"/>
    <att type="real" name="SCORE" value="0.665979088129298"/>
  </edge>
  <edge label="GO:0019439 (pp) GO:1901361" source="75" target="74">
    <att type="string" name="canonicalName" value="GO:0019439 (pp) GO:1901361"/>
    <att type="string" name="interaction" value="pp"/>
    <att type="real" name="SCORE" value="0.9795020428117891"/>
  </edge>
  <edge label="GO:0031329 (pp) GO:1901361" source="76" target="74">
    <att type="string" name="canonicalName" value="GO:0031329 (pp) GO:1901361"/>
    <att type="string" name="interaction" value="pp"/>
    <att type="real" name="SCORE" value="0.38687128394809606"/>
  </edge>
  <edge label="ath00330 (pp) ko00330" source="66" target="67">
    <att type="string" name="canonicalName" value="ath00330 (pp) ko00330"/>
    <att type="string" name="interaction" value="pp"/>
    <att type="real" name="SCORE" value="1.0"/>
  </edge>
  <edge label="GO:0000375 (pp) GO:0000377" source="47" target="48">
    <att type="string" name="canonicalName" value="GO:0000375 (pp) GO:0000377"/>
    <att type="string" name="interaction" value="pp"/>
    <att type="real" name="SCORE" value="1.0"/>
  </edge>
  <edge label="GO:0019439 (pp) GO:0031329" source="75" target="76">
    <att type="string" name="canonicalName" value="GO:0019439 (pp) GO:0031329"/>
    <att type="string" name="interaction" value="pp"/>
    <att type="real" name="SCORE" value="0.39710776057004193"/>
  </edge>
  <edge label="GO:0071395 (pp) GO:0071398" source="52" target="53">
    <att type="string" name="canonicalName" value="GO:0071395 (pp) GO:0071398"/>
    <att type="string" name="interaction" value="pp"/>
    <att type="real" name="SCORE" value="1.0"/>
  </edge>
  <edge label="ath00940 (pp) ko00940" source="68" target="69">
    <att type="string" name="canonicalName" value="ath00940 (pp) ko00940"/>
    <att type="string" name="interaction" value="pp"/>
    <att type="real" name="SCORE" value="1.0"/>
  </edge>
  <edge label="GO:0006534 (pp) GO:0019344" source="38" target="37">
    <att type="string" name="canonicalName" value="GO:0006534 (pp) GO:0019344"/>
    <att type="string" name="interaction" value="pp"/>
    <att type="real" name="SCORE" value="0.9082382366742823"/>
  </edge>
  <edge label="GO:0031053 (pp) GO:0031053" source="90" target="90">
    <att type="string" name="canonicalName" value="GO:0031053 (pp) GO:0031053"/>
    <att type="string" name="interaction" value="pp"/>
    <att type="real" name="SCORE" value="1.0"/>
  </edge>
  <edge label="GO:0006897 (pp) GO:0006897" source="85" target="85">
    <att type="string" name="canonicalName" value="GO:0006897 (pp) GO:0006897"/>
    <att type="string" name="interaction" value="pp"/>
    <att type="real" name="SCORE" value="1.0"/>
  </edge>
</graph>
```
