## Supplementary Material 3 - Gene Ontology (GO) enrichment analysis (Metascape) for "Epigenetic memory of temperature sensed during somatic embryo maturation in 2-year-old maritime pine trees": MyList.xgmml (part 1 of 4)

```
<?xml version="1.0" encoding="UTF-8" standalone="yes"?>
<graph label="MyList" xmlns:dc="http://purl.org/dc/elements/1.1/" xmlns:xlink="http://www.w3.org/1999/xlink" xmlns:rdf="http://www.w3.org/1999/02/22-rdf-syntax-ns#" xmlns:cy="http://www.cytoscape.org" xmlns="http://www.cs.rpi.edu/XGMML" >
  <att name="documentVersion" value="1.1"/>
  <att name="networkMetadata">
    <rdf:RDF>
      <rdf:Description rdf:about="http://www.cytoscape.org/">
        <dc:type>Protein-Protein Interaction</dc:type>
        <dc:description>N/A</dc:description>
        <dc:identifier>N/A</dc:identifier>
        <dc:date>2021-11-25 05:30:31</dc:date>
        <dc:title>Cytoscape Network</dc:title>
        <dc:source>http://www.cytoscape.org/</dc:source>
        <dc:format>Cytoscape-XGMML</dc:format>
      </rdf:Description>
    </rdf:RDF>
  </att>
  <att type="string" name="backgroundColor" value="#ffffff"/>
  <att type="real" name="GRAPH_VIEW_ZOOM" value="1.0"/>
  <att type="real" name="GRAPH_VIEW_CENTER_X" value="300.0"/>
  <att type="real" name="GRAPH_VIEW_CENTER_Y" value="300.0"/>
  <node label="PDE345" id="1">
    <att type="string" name="canonicalName" value="PDE345"/>
    <att type="string" name="Gene" value="814643"/>
    <att type="string" name="Symbol" value="PDE345"/>
    <att type="integer" name="DEGREE" value="16"/>
    <graphics type="CIRCLE" x="171.36040195737493" y="222.60502812207238"/>
  </node>
  <node label="AT2G01210" id="2">
    <att type="string" name="canonicalName" value="AT2G01210"/>
    <att type="string" name="Gene" value="814649"/>
    <att type="string" name="Symbol" value="AT2G01210"/>
    <att type="integer" name="DEGREE" value="4"/>
    <graphics type="CIRCLE" x="434.2891825252372" y="299.1608869933573"/>
  </node>
  <node label="PAHX" id="3">
    <att type="string" name="canonicalName" value="PAHX"/>
    <att type="string" name="Gene" value="814677"/>
    <att type="string" name="Symbol" value="PAHX"/>
    <att type="integer" name="DEGREE" value="2"/>
    <graphics type="CIRCLE" x="331.95605584340046" y="199.33710415018408"/>
  </node>
  <node label="AT2G01630" id="4">
    <att type="string" name="canonicalName" value="AT2G01630"/>
    <att type="string" name="Gene" value="814692"/>
    <att type="string" name="Symbol" value="AT2G01630"/>
    <att type="integer" name="DEGREE" value="9"/>
    <graphics type="CIRCLE" x="220.83971003274314" y="446.117555208302"/>
  </node>
  <node label="AT2G01690" id="5">
    <att type="string" name="canonicalName" value="AT2G01690"/>
    <att type="string" name="Gene" value="814698"/>
    <att type="string" name="Symbol" value="AT2G01690"/>
    <att type="integer" name="DEGREE" value="7"/>
    <graphics type="CIRCLE" x="271.0182762782817" y="392.7555081276083"/>
  </node>
  <node label="GAD4" id="6">
    <att type="string" name="canonicalName" value="GAD4"/>
    <att type="string" name="Gene" value="814732"/>
    <att type="string" name="Symbol" value="GAD4"/>
    <att type="integer" name="DEGREE" value="12"/>
    <graphics type="CIRCLE" x="420.0871453247378" y="158.32619117919384"/>
  </node>
  <node label="RNS1" id="7">
    <att type="string" name="canonicalName" value="RNS1"/>
    <att type="string" name="Gene" value="814828"/>
    <att type="string" name="Symbol" value="RNS1"/>
    <att type="integer" name="DEGREE" value="1"/>
    <graphics type="CIRCLE" x="231.3094983234153" y="245.11126239601936"/>
  </node>
  <node label="CR88" id="8">
    <att type="string" name="canonicalName" value="CR88"/>
    <att type="string" name="Gene" value="814930"/>
    <att type="string" name="Symbol" value="CR88"/>
    <att type="integer" name="DEGREE" value="38"/>
    <graphics type="CIRCLE" x="179.02619756593816" y="284.83470501267857"/>
  </node>
  <node label="AT2G05920" id="9">
    <att type="string" name="canonicalName" value="AT2G05920"/>
    <att type="string" name="Gene" value="815145"/>
    <att type="string" name="Symbol" value="AT2G05920"/>
    <att type="integer" name="DEGREE" value="2"/>
    <graphics type="CIRCLE" x="228.58760333582683" y="241.35547172965263"/>
  </node>
  <node label="MOD1" id="10">
    <att type="string" name="canonicalName" value="MOD1"/>
    <att type="string" name="Gene" value="815152"/>
    <att type="string" name="Symbol" value="MOD1"/>
    <att type="integer" name="DEGREE" value="3"/>
    <graphics type="CIRCLE" x="284.3279047802572" y="400.3730580732574"/>
  </node>
  <node label="PSBX" id="11">
    <att type="string" name="canonicalName" value="PSBX"/>
    <att type="string" name="Gene" value="815210"/>
    <att type="string" name="Symbol" value="PSBX"/>
    <att type="integer" name="DEGREE" value="5"/>
    <graphics type="CIRCLE" x="430.4551908142638" y="246.4790067301983"/>
  </node>
  <node label="HEN2" id="12">
    <att type="string" name="canonicalName" value="HEN2"/>
    <att type="string" name="Gene" value="815269"/>
    <att type="string" name="Symbol" value="HEN2"/>
    <att type="integer" name="DEGREE" value="34"/>
    <graphics type="CIRCLE" x="152.08408898026593" y="449.3011135735045"/>
  </node>
  <node label="MCM5" id="13">
    <att type="string" name="canonicalName" value="MCM5"/>
    <att type="string" name="Gene" value="815415"/>
    <att type="string" name="Symbol" value="MCM5"/>
    <att type="integer" name="DEGREE" value="22"/>
    <graphics type="CIRCLE" x="421.02862615427256" y="288.6263291423864"/>
  </node>
  <node label="CHR5" id="14">
    <att type="string" name="canonicalName" value="CHR5"/>
    <att type="string" name="Gene" value="815823"/>
    <att type="string" name="Symbol" value="CHR5"/>
    <att type="integer" name="DEGREE" value="18"/>
    <graphics type="CIRCLE" x="289.4875272706347" y="272.3740816520476"/>
  </node>
  <node label="AT2G13440" id="15">
    <att type="string" name="canonicalName" value="AT2G13440"/>
    <att type="string" name="Gene" value="815830"/>
    <att type="string" name="Symbol" value="AT2G13440"/>
    <att type="integer" name="DEGREE" value="1"/>
    <graphics type="CIRCLE" x="249.67766377290204" y="222.31066595409283"/>
  </node>
  <node label="ABH1" id="16">
    <att type="string" name="canonicalName" value="ABH1"/>
    <att type="string" name="Gene" value="815840"/>
    <att type="string" name="Symbol" value="ABH1"/>
    <att type="integer" name="DEGREE" value="75"/>
    <graphics type="CIRCLE" x="356.4870482083502" y="209.06006824322986"/>
  </node>
  <node label="PIP" id="17">
    <att type="string" name="canonicalName" value="PIP"/>
    <att type="string" name="Gene" value="815913"/>
    <att type="string" name="Symbol" value="PIP"/>
    <att type="integer" name="DEGREE" value="1"/>
    <graphics type="CIRCLE" x="178.06345768043462" y="297.538298129031"/>
  </node>
  <node label="APK" id="18">
    <att type="string" name="canonicalName" value="APK"/>
    <att type="string" name="Gene" value="815963"/>
    <att type="string" name="Symbol" value="APK"/>
    <att type="integer" name="DEGREE" value="1"/>
    <graphics type="CIRCLE" x="243.1802570335648" y="422.30012394569576"/>
  </node>
  <node label="MBR1" id="19">
    <att type="string" name="canonicalName" value="MBR1"/>
    <att type="string" name="Gene" value="816045"/>
    <att type="string" name="Symbol" value="MBR1"/>
    <att type="integer" name="DEGREE" value="1"/>
    <graphics type="CIRCLE" x="389.03750777777896" y="229.45852315631538"/>
  </node>
  <node label="EMB2763" id="20">
    <att type="string" name="canonicalName" value="EMB2763"/>
    <att type="string" name="Gene" value="816257"/>
    <att type="string" name="Symbol" value="EMB2763"/>
    <att type="integer" name="DEGREE" value="17"/>
    <graphics type="CIRCLE" x="435.09471659816074" y="191.49298376906674"/>
  </node>
  <node label="EMB2296" id="21">
    <att type="string" name="canonicalName" value="EMB2296"/>
    <att type="string" name="Gene" value="816314"/>
    <att type="string" name="Symbol" value="EMB2296"/>
    <att type="integer" name="DEGREE" value="72"/>
    <graphics type="CIRCLE" x="330.1571387177335" y="290.1880724566382"/>
  </node>
  <node label="SCY1" id="22">
    <att type="string" name="canonicalName" value="SCY1"/>
    <att type="string" name="Gene" value="816386"/>
    <att type="string" name="Symbol" value="SCY1"/>
    <att type="integer" name="DEGREE" value="41"/>
    <graphics type="CIRCLE" x="177.43546971871967" y="371.5472627177464"/>
  </node>
  <node label="SLP3" id="23">
    <att type="string" name="canonicalName" value="SLP3"/>
    <att type="string" name="Gene" value="816434"/>
    <att type="string" name="Symbol" value="SLP3"/>
    <att type="integer" name="DEGREE" value="1"/>
    <graphics type="CIRCLE" x="372.79942307408123" y="389.55043452099983"/>
  </node>
  <node label="AT2G19340" id="24">
    <att type="string" name="canonicalName" value="AT2G19340"/>
    <att type="string" name="Gene" value="816451"/>
    <att type="string" name="Symbol" value="AT2G19340"/>
    <att type="integer" name="DEGREE" value="19"/>
    <graphics type="CIRCLE" x="383.33891794680255" y="368.99142936232505"/>
  </node>
  <node label="TET2" id="25">
    <att type="string" name="canonicalName" value="TET2"/>
    <att type="string" name="Gene" value="816477"/>
    <att type="string" name="Symbol" value="TET2"/>
    <att type="integer" name="DEGREE" value="2"/>
    <graphics type="CIRCLE" x="394.4998853969349" y="334.48221708172196"/>
  </node>
  <node label="OZF1" id="26">
    <att type="string" name="canonicalName" value="OZF1"/>
    <att type="string" name="Gene" value="816500"/>
    <att type="string" name="Symbol" value="OZF1"/>
    <att type="integer" name="DEGREE" value="2"/>
    <graphics type="CIRCLE" x="166.1836927782686" y="168.70350744894472"/>
  </node>
  <node label="HXK2" id="27">
    <att type="string" name="canonicalName" value="HXK2"/>
    <att type="string" name="Gene" value="816505"/>
    <att type="string" name="Symbol" value="HXK2"/>
    <att type="integer" name="DEGREE" value="42"/>
    <graphics type="CIRCLE" x="414.58544699988727" y="291.96941240851555"/>
  </node>
  <node label="NADP-ME1" id="28">
    <att type="string" name="canonicalName" value="NADP-ME1"/>
    <att type="string" name="Gene" value="816509"/>
    <att type="string" name="Symbol" value="NADP-ME1"/>
    <att type="integer" name="DEGREE" value="8"/>
    <graphics type="CIRCLE" x="441.73096565820737" y="264.78483120985373"/>
  </node>
  <node label="RPT2b" id="29">
    <att type="string" name="canonicalName" value="RPT2b"/>
    <att type="string" name="Gene" value="816533"/>
    <att type="string" name="Symbol" value="RPT2b"/>
    <att type="integer" name="DEGREE" value="31"/>
    <graphics type="CIRCLE" x="374.6995238092309" y="392.7905865940105"/>
  </node>
  <node label="AT2G20470" id="30">
    <att type="string" name="canonicalName" value="AT2G20470"/>
    <att type="string" name="Gene" value="816567"/>
    <att type="string" name="Symbol" value="AT2G20470"/>
    <att type="integer" name="DEGREE" value="4"/>
    <graphics type="CIRCLE" x="298.2227491952493" y="269.45067205586565"/>
  </node>
  <node label="PIA1" id="31">
    <att type="string" name="canonicalName" value="PIA1"/>
    <att type="string" name="Gene" value="816590"/>
    <att type="string" name="Symbol" value="PIA1"/>
    <att type="integer" name="DEGREE" value="1"/>
    <graphics type="CIRCLE" x="296.8714406510511" y="441.2365204862736"/>
  </node>
  <node label="MAN2" id="32">
    <att type="string" name="canonicalName" value="MAN2"/>
    <att type="string" name="Gene" value="816596"/>
    <att type="string" name="Symbol" value="MAN2"/>
    <att type="integer" name="DEGREE" value="3"/>
    <graphics type="CIRCLE" x="407.9132522631446" y="322.0420551542925"/>
  </node>
  <node label="AT2G20780" id="33">
    <att type="string" name="canonicalName" value="AT2G20780"/>
    <att type="string" name="Gene" value="816607"/>
    <att type="string" name="Symbol" value="AT2G20780"/>
    <att type="integer" name="DEGREE" value="12"/>
    <graphics type="CIRCLE" x="284.26049248494127" y="353.8886693154901"/>
  </node>
  <node label="GAUT10" id="34">
    <att type="string" name="canonicalName" value="GAUT10"/>
    <att type="string" name="Gene" value="816611"/>
    <att type="string" name="Symbol" value="GAUT10"/>
    <att type="integer" name="DEGREE" value="5"/>
    <graphics type="CIRCLE" x="366.22799834013034" y="223.9796798566622"/>
  </node>
  <node label="MCM10" id="35">
    <att type="string" name="canonicalName" value="MCM10"/>
    <att type="string" name="Gene" value="816632"/>
    <att type="string" name="Symbol" value="MCM10"/>
    <att type="integer" name="DEGREE" value="13"/>
    <graphics type="CIRCLE" x="368.5307496631559" y="166.46646548376503"/>
  </node>
  <node label="GRP2B" id="36">
    <att type="string" name="canonicalName" value="GRP2B"/>
    <att type="string" name="Gene" value="816641"/>
    <att type="string" name="Symbol" value="GRP2B"/>
    <att type="integer" name="DEGREE" value="31"/>
    <graphics type="CIRCLE" x="198.8628794309667" y="373.49303728398445"/>
  </node>
  <node label="FBA1" id="37">
    <att type="string" name="canonicalName" value="FBA1"/>
    <att type="string" name="Gene" value="816672"/>
    <att type="string" name="Symbol" value="FBA1"/>
    <att type="integer" name="DEGREE" value="17"/>
    <graphics type="CIRCLE" x="172.96028401808792" y="306.18249007428176"/>
  </node>
  <node label="RER1B" id="38">
    <att type="string" name="canonicalName" value="RER1B"/>
    <att type="string" name="Gene" value="816698"/>
    <att type="string" name="Symbol" value="RER1B"/>
    <att type="integer" name="DEGREE" value="1"/>
    <graphics type="CIRCLE" x="388.44956554036975" y="153.6462318520156"/>
  </node>
  <node label="GRP7" id="39">
    <att type="string" name="canonicalName" value="GRP7"/>
    <att type="string" name="Gene" value="816705"/>
    <att type="string" name="Symbol" value="GRP7"/>
    <att type="integer" name="DEGREE" value="35"/>
    <graphics type="CIRCLE" x="374.8020370655507" y="194.689890722082"/>
  </node>
  <node label="IAA8" id="40">
    <att type="string" name="canonicalName" value="IAA8"/>
    <att type="string" name="Gene" value="816798"/>
    <att type="string" name="Symbol" value="IAA8"/>
    <att type="integer" name="DEGREE" value="4"/>
    <graphics type="CIRCLE" x="240.76695689617804" y="396.0245584616052"/>
  </node>
  <node label="AT2G24170" id="41">
    <att type="string" name="canonicalName" value="AT2G24170"/>
    <att type="string" name="Gene" value="816951"/>
    <att type="string" name="Symbol" value="AT2G24170"/>
    <att type="integer" name="DEGREE" value="1"/>
    <graphics type="CIRCLE" x="441.16625699170277" y="384.54864352200246"/>
  </node>
  <node label="TAT3" id="42">
    <att type="string" name="canonicalName" value="TAT3"/>
    <att type="string" name="Gene" value="817022"/>
    <att type="string" name="Symbol" value="TAT3"/>
    <att type="integer" name="DEGREE" value="7"/>
    <graphics type="CIRCLE" x="399.6468992926971" y="415.96652599291804"/>
  </node>
  <node label="PKL" id="43">
    <att type="string" name="canonicalName" value="PKL"/>
    <att type="string" name="Gene" value="817055"/>
    <att type="string" name="Symbol" value="PKL"/>
    <att type="integer" name="DEGREE" value="18"/>
    <graphics type="CIRCLE" x="393.6727492341651" y="243.31610666255494"/>
  </node>
  <node label="AT2G25370" id="44">
    <att type="string" name="canonicalName" value="AT2G25370"/>
    <att type="string" name="Gene" value="817076"/>
    <att type="string" name="Symbol" value="AT2G25370"/>
    <att type="integer" name="DEGREE" value="11"/>
    <graphics type="CIRCLE" x="215.16301434257565" y="425.5036065379608"/>
  </node>
  <node label="AT2G25570" id="45">
    <att type="string" name="canonicalName" value="AT2G25570"/>
    <att type="string" name="Gene" value="817096"/>
    <att type="string" name="Symbol" value="AT2G25570"/>
    <att type="integer" name="DEGREE" value="4"/>
    <graphics type="CIRCLE" x="290.3638851665604" y="306.7311661712722"/>
  </node>
  <node label="AT2G25760" id="46">
    <att type="string" name="canonicalName" value="AT2G25760"/>
    <att type="string" name="Gene" value="817118"/>
    <att type="string" name="Symbol" value="AT2G25760"/>
    <att type="integer" name="DEGREE" value="3"/>
    <graphics type="CIRCLE" x="285.5409797143456" y="373.78284425860085"/>
  </node>
  <node label="ATCTH" id="47">
    <att type="string" name="canonicalName" value="ATCTH"/>
    <att type="string" name="Gene" value="817131"/>
    <att type="string" name="Symbol" value="ATCTH"/>
    <att type="integer" name="DEGREE" value="2"/>
    <graphics type="CIRCLE" x="217.10349064302224" y="414.88145200627133"/>
  </node>
  <node label="IQD6" id="48">
    <att type="string" name="canonicalName" value="IQD6"/>
    <att type="string" name="Gene" value="817158"/>
    <att type="string" name="Symbol" value="IQD6"/>
    <att type="integer" name="DEGREE" value="26"/>
    <graphics type="CIRCLE" x="150.8750864569608" y="258.0870717617648"/>
  </node>
  <node label="AT2G26210" id="49">
    <att type="string" name="canonicalName" value="AT2G26210"/>
    <att type="string" name="Gene" value="817161"/>
    <att type="string" name="Symbol" value="AT2G26210"/>
    <att type="integer" name="DEGREE" value="17"/>
    <graphics type="CIRCLE" x="310.30133347817616" y="448.73875750734703"/>
  </node>
  <node label="RCY1" id="50">
    <att type="string" name="canonicalName" value="RCY1"/>
    <att type="string" name="Gene" value="817183"/>
    <att type="string" name="Symbol" value="RCY1"/>
    <att type="integer" name="DEGREE" value="19"/>
    <graphics type="CIRCLE" x="376.60561164642013" y="319.2479519797548"/>
  </node>
  <node label="AT2G26780" id="51">
    <att type="string" name="canonicalName" value="AT2G26780"/>
    <att type="string" name="Gene" value="817219"/>
    <att type="string" name="Symbol" value="AT2G26780"/>
    <att type="integer" name="DEGREE" value="8"/>
    <graphics type="CIRCLE" x="419.5556589519418" y="153.89092035802"/>
  </node>
  <node label="NPC2" id="52">
    <att type="string" name="canonicalName" value="NPC2"/>
    <att type="string" name="Gene" value="817228"/>
    <att type="string" name="Symbol" value="NPC2"/>
    <att type="integer" name="DEGREE" value="8"/>
    <graphics type="CIRCLE" x="425.4061751598633" y="373.9825544687144"/>
  </node>
  <node label="ABCG32" id="53">
    <att type="string" name="canonicalName" value="ABCG32"/>
    <att type="string" name="Gene" value="817232"/>
    <att type="string" name="Symbol" value="ABCG32"/>
    <att type="integer" name="DEGREE" value="1"/>
    <graphics type="CIRCLE" x="222.28621707828358" y="386.7408920085257"/>
  </node>
  <node label="CIPK3" id="54">
    <att type="string" name="canonicalName" value="CIPK3"/>
    <att type="string" name="Gene" value="817240"/>
    <att type="string" name="Symbol" value="CIPK3"/>
    <att type="integer" name="DEGREE" value="10"/>
    <graphics type="CIRCLE" x="359.5540680176305" y="448.85153096968656"/>
  </node>
  <node label="SE" id="55">
    <att type="string" name="canonicalName" value="SE"/>
    <att type="string" name="Gene" value="817252"/>
    <att type="string" name="Symbol" value="SE"/>
    <att type="integer" name="DEGREE" value="8"/>
    <graphics type="CIRCLE" x="384.1082726474973" y="284.20731019787854"/>
  </node>
  <node label="LHW" id="56">
    <att type="string" name="canonicalName" value="LHW"/>
    <att type="string" name="Gene" value="817265"/>
    <att type="string" name="Symbol" value="LHW"/>
    <att type="integer" name="DEGREE" value="1"/>
    <graphics type="CIRCLE" x="427.33945070893935" y="157.74383273158955"/>
  </node>
  <node label="SCPL51" id="57">
    <att type="string" name="canonicalName" value="SCPL51"/>
    <att type="string" name="Gene" value="817336"/>
    <att type="string" name="Symbol" value="SCPL51"/>
    <att type="integer" name="DEGREE" value="3"/>
    <graphics type="CIRCLE" x="405.1711652184944" y="378.8325228847095"/>
  </node>
  <node label="CKS1" id="58">
    <att type="string" name="canonicalName" value="CKS1"/>
    <att type="string" name="Gene" value="817340"/>
    <att type="string" name="Symbol" value="CKS1"/>
    <att type="integer" name="DEGREE" value="15"/>
    <graphics type="CIRCLE" x="313.93330297924996" y="224.34846983745956"/>
  </node>
  <node label="CKS2" id="59">
    <att type="string" name="canonicalName" value="CKS2"/>
    <att type="string" name="Gene" value="817341"/>
    <att type="string" name="Symbol" value="CKS2"/>
    <att type="integer" name="DEGREE" value="16"/>
    <graphics type="CIRCLE" x="156.37907103628172" y="275.02017561695095"/>
  </node>
  <node label="CPN60A" id="60">
    <att type="string" name="canonicalName" value="CPN60A"/>
    <att type="string" name="Gene" value="817344"/>
    <att type="string" name="Symbol" value="CPN60A"/>
    <att type="integer" name="DEGREE" value="17"/>
    <graphics type="CIRCLE" x="285.84470790897757" y="411.52464863661197"/>
  </node>
  <node label="AT2G28120" id="61">
    <att type="string" name="canonicalName" value="AT2G28120"/>
    <att type="string" name="Gene" value="817358"/>
    <att type="string" name="Symbol" value="AT2G28120"/>
    <att type="integer" name="DEGREE" value="1"/>
    <graphics type="CIRCLE" x="319.3948593375244" y="311.37686265469296"/>
  </node>
  <node label="BGAL8" id="62">
    <att type="string" name="canonicalName" value="BGAL8"/>
    <att type="string" name="Gene" value="817395"/>
    <att type="string" name="Symbol" value="BGAL8"/>
    <att type="integer" name="DEGREE" value="1"/>
    <graphics type="CIRCLE" x="429.8444296545187" y="364.9378223835186"/>
  </node>
  <node label="XBAT31" id="63">
    <att type="string" name="canonicalName" value="XBAT31"/>
    <att type="string" name="Gene" value="817433"/>
    <att type="string" name="Symbol" value="XBAT31"/>
    <att type="integer" name="DEGREE" value="16"/>
    <graphics type="CIRCLE" x="260.09893262466176" y="446.19897111660543"/>
  </node>
  <node label="OEP16-1" id="64">
    <att type="string" name="canonicalName" value="OEP16-1"/>
    <att type="string" name="Gene" value="817439"/>
    <att type="string" name="Symbol" value="OEP16-1"/>
    <att type="integer" name="DEGREE" value="2"/>
    <graphics type="CIRCLE" x="185.08280152096285" y="218.84713912713497"/>
  </node>
  <node label="PUM1" id="65">
    <att type="string" name="canonicalName" value="PUM1"/>
    <att type="string" name="Gene" value="817469"/>
    <att type="string" name="Symbol" value="PUM1"/>
    <att type="integer" name="DEGREE" value="3"/>
    <graphics type="CIRCLE" x="217.85496013381368" y="372.48948279824106"/>
  </node>
  <node label="TUB7" id="66">
    <att type="string" name="canonicalName" value="TUB7"/>
    <att type="string" name="Gene" value="817504"/>
    <att type="string" name="Symbol" value="TUB7"/>
    <att type="integer" name="DEGREE" value="23"/>
    <graphics type="CIRCLE" x="435.5418711913176" y="213.5607316750506"/>
  </node>
  <node label="CTF2B" id="67">
    <att type="string" name="canonicalName" value="CTF2B"/>
    <att type="string" name="Gene" value="817522"/>
    <att type="string" name="Symbol" value="CTF2B"/>
    <att type="integer" name="DEGREE" value="1"/>
    <graphics type="CIRCLE" x="292.7039256969464" y="194.66906545307194"/>
  </node>
  <node label="PS2" id="68">
    <att type="string" name="canonicalName" value="PS2"/>
    <att type="string" name="Gene" value="817540"/>
    <att type="string" name="Symbol" value="PS2"/>
    <att type="integer" name="DEGREE" value="7"/>
    <graphics type="CIRCLE" x="166.8768264192795" y="243.84599333705603"/>
  </node>
  <node label="AT2G30020" id="69">
    <att type="string" name="canonicalName" value="AT2G30020"/>
    <att type="string" name="Gene" value="817553"/>
    <att type="string" name="Symbol" value="AT2G30020"/>
    <att type="integer" name="DEGREE" value="2"/>
    <graphics type="CIRCLE" x="150.92187534838277" y="411.7235568255309"/>
  </node>
  <node label="FC2" id="70">
    <att type="string" name="canonicalName" value="FC2"/>
    <att type="string" name="Gene" value="817589"/>
    <att type="string" name="Symbol" value="FC2"/>
    <att type="integer" name="DEGREE" value="4"/>
    <graphics type="CIRCLE" x="308.98997165549315" y="293.882512506629"/>
  </node>
  <node label="GSTF9" id="71">
    <att type="string" name="canonicalName" value="GSTF9"/>
    <att type="string" name="Gene" value="817636"/>
    <att type="string" name="Symbol" value="GSTF9"/>
    <att type="integer" name="DEGREE" value="10"/>
    <graphics type="CIRCLE" x="221.44759345873692" y="332.6315705514129"/>
  </node>
  <node label="ASP1" id="72">
    <att type="string" name="canonicalName" value="ASP1"/>
    <att type="string" name="Gene" value="817648"/>
    <att type="string" name="Symbol" value="ASP1"/>
    <att type="integer" name="DEGREE" value="19"/>
    <graphics type="CIRCLE" x="356.04091815928973" y="427.25150198525256"/>
  </node>
  <node label="EMB2785" id="73">
    <att type="string" name="canonicalName" value="EMB2785"/>
    <att type="string" name="Gene" value="817658"/>
    <att type="string" name="Symbol" value="EMB2785"/>
    <att type="integer" name="DEGREE" value="18"/>
    <graphics type="CIRCLE" x="430.55918707871365" y="199.90895559759298"/>
  </node>
  <node label="SYCO ARATH" id="74">
    <att type="string" name="canonicalName" value="SYCO ARATH"/>
    <att type="string" name="Gene" value="817673"/>
    <att type="string" name="Symbol" value="SYCO ARATH"/>
    <att type="integer" name="DEGREE" value="5"/>
    <graphics type="CIRCLE" x="409.3318566542857" y="402.9529710210756"/>
  </node>
  <node label="ADF6" id="75">
    <att type="string" name="canonicalName" value="ADF6"/>
    <att type="string" name="Gene" value="817676"/>
    <att type="string" name="Symbol" value="ADF6"/>
    <att type="integer" name="DEGREE" value="6"/>
    <graphics type="CIRCLE" x="359.4676482484171" y="300.2597717955639"/>
  </node>
  <node label="CPK24" id="76">
    <att type="string" name="canonicalName" value="CPK24"/>
    <att type="string" name="Gene" value="817708"/>
    <att type="string" name="Symbol" value="CPK24"/>
    <att type="integer" name="DEGREE" value="11"/>
    <graphics type="CIRCLE" x="436.0576652041933" y="366.1534064189981"/>
  </node>
  <node label="CNX2" id="77">
    <att type="string" name="canonicalName" value="CNX2"/>
    <att type="string" name="Gene" value="817754"/>
    <att type="string" name="Symbol" value="CNX2"/>
    <att type="integer" name="DEGREE" value="5"/>
    <graphics type="CIRCLE" x="383.68614549108963" y="326.5433907829819"/>
  </node>
  <node label="AT2G32070" id="78">
    <att type="string" name="canonicalName" value="AT2G32070"/>
    <att type="string" name="Gene" value="817767"/>
    <att type="string" name="Symbol" value="AT2G32070"/>
    <att type="integer" name="DEGREE" value="7"/>
    <graphics type="CIRCLE" x="214.9263862615915" y="439.0688549503096"/>
  </node>
  <node label="AXL" id="79">
    <att type="string" name="canonicalName" value="AXL"/>
    <att type="string" name="Gene" value="817802"/>
    <att type="string" name="Symbol" value="AXL"/>
    <att type="integer" name="DEGREE" value="7"/>
    <graphics type="CIRCLE" x="291.70822951434707" y="325.8045533237215"/>
  </node>
  <node label="SUVH2" id="80">
    <att type="string" name="canonicalName" value="SUVH2"/>
    <att type="string" name="Gene" value="817892"/>
    <att type="string" name="Symbol" value="SUVH2"/>
    <att type="integer" name="DEGREE" value="11"/>
    <graphics type="CIRCLE" x="348.86337139964144" y="245.34834701484914"/>
  </node>
  <node label="ETT" id="81">
    <att type="string" name="canonicalName" value="ETT"/>
    <att type="string" name="Gene" value="817956"/>
    <att type="string" name="Symbol" value="ETT"/>
    <att type="integer" name="DEGREE" value="1"/>
    <graphics type="CIRCLE" x="361.37884776442706" y="190.28525003831703"/>
  </node>
  <node label="UREG" id="82">
    <att type="string" name="canonicalName" value="UREG"/>
    <att type="string" name="Gene" value="818010"/>
    <att type="string" name="Symbol" value="UREG"/>
    <att type="integer" name="DEGREE" value="1"/>
    <graphics type="CIRCLE" x="377.04352307998556" y="386.202273445282"/>
  </node>
  <node label="ABCC2" id="83">
    <att type="string" name="canonicalName" value="ABCC2"/>
    <att type="string" name="Gene" value="818031"/>
    <att type="string" name="Symbol" value="ABCC2"/>
    <att type="integer" name="DEGREE" value="1"/>
    <graphics type="CIRCLE" x="221.01073382060207" y="235.6561803607371"/>
  </node>
  <node label="AT2G34970" id="84">
    <att type="string" name="canonicalName" value="AT2G34970"/>
    <att type="string" name="Gene" value="818061"/>
    <att type="string" name="Symbol" value="AT2G34970"/>
    <att type="integer" name="DEGREE" value="6"/>
    <graphics type="CIRCLE" x="317.8857291220078" y="420.89580198167243"/>
  </node>
  <node label="URED" id="85">
    <att type="string" name="canonicalName" value="URED"/>
    <att type="string" name="Gene" value="818068"/>
    <att type="string" name="Symbol" value="URED"/>
    <att type="integer" name="DEGREE" value="1"/>
    <graphics type="CIRCLE" x="157.05490169591008" y="271.7944702717498"/>
  </node>
  <node label="GRL" id="86">
    <att type="string" name="canonicalName" value="GRL"/>
    <att type="string" name="Gene" value="818077"/>
    <att type="string" name="Symbol" value="GRL"/>
    <att type="integer" name="DEGREE" value="2"/>
    <graphics type="CIRCLE" x="422.30017826034964" y="441.93555100635103"/>
  </node>
  <node label="AT2G35120" id="87">
    <att type="string" name="canonicalName" value="AT2G35120"/>
    <att type="string" name="Gene" value="818078"/>
    <att type="string" name="Symbol" value="AT2G35120"/>
    <att type="integer" name="DEGREE" value="7"/>
    <graphics type="CIRCLE" x="271.060028018998" y="391.64967543050386"/>
  </node>
  <node label="EYA" id="88">
    <att type="string" name="canonicalName" value="EYA"/>
    <att type="string" name="Gene" value="818099"/>
    <att type="string" name="Symbol" value="EYA"/>
    <att type="integer" name="DEGREE" value="3"/>
    <graphics type="CIRCLE" x="249.49804226713255" y="219.80737348243144"/>
  </node>
  <node label="MOR1" id="89">
    <att type="string" name="canonicalName" value="MOR1"/>
    <att type="string" name="Gene" value="818131"/>
    <att type="string" name="Symbol" value="MOR1"/>
    <att type="integer" name="DEGREE" value="23"/>
    <graphics type="CIRCLE" x="185.9626994191266" y="438.85120105405986"/>
  </node>
  <node label="ABCG34" id="90">
    <att type="string" name="canonicalName" value="ABCG34"/>
    <att type="string" name="Gene" value="818211"/>
    <att type="string" name="Symbol" value="ABCG34"/>
    <att type="integer" name="DEGREE" value="2"/>
    <graphics type="CIRCLE" x="294.6750848612103" y="411.5156624177392"/>
  </node>
  <node label="LOS2" id="91">
    <att type="string" name="canonicalName" value="LOS2"/>
    <att type="string" name="Gene" value="818226"/>
    <att type="string" name="Symbol" value="LOS2"/>
    <att type="integer" name="DEGREE" value="12"/>
    <graphics type="CIRCLE" x="185.00978194151028" y="401.16585157077265"/>
  </node>
  <node label="AT2G36570" id="92">
    <att type="string" name="canonicalName" value="AT2G36570"/>
    <att type="string" name="Gene" value="818230"/>
    <att type="string" name="Symbol" value="AT2G36570"/>
    <att type="integer" name="DEGREE" value="1"/>
    <graphics type="CIRCLE" x="188.81854873369255" y="446.012572327583"/>
  </node>
  <node label="AT2G36780" id="93">
    <att type="string" name="canonicalName" value="AT2G36780"/>
    <att type="string" name="Gene" value="818250"/>
    <att type="string" name="Symbol" value="AT2G36780"/>
    <att type="integer" name="DEGREE" value="1"/>
    <graphics type="CIRCLE" x="435.80226667873967" y="419.64000343208215"/>
  </node>
  <node label="ABCB1" id="94">
    <att type="string" name="canonicalName" value="ABCB1"/>
    <att type="string" name="Gene" value="818265"/>
    <att type="string" name="Symbol" value="ABCB1"/>
    <att type="integer" name="DEGREE" value="2"/>
    <graphics type="CIRCLE" x="193.72838550970772" y="310.1808355237764"/>
  </node>
  <node label="RS2Z33" id="95">
    <att type="string" name="canonicalName" value="RS2Z33"/>
    <att type="string" name="Gene" value="818311"/>
    <att type="string" name="Symbol" value="RS2Z33"/>
    <att type="integer" name="DEGREE" value="28"/>
    <graphics type="CIRCLE" x="419.5690065348615" y="443.29557957489186"/>
  </node>
  <node label="TIM17-2" id="96">
    <att type="string" name="canonicalName" value="TIM17-2"/>
    <att type="string" name="Gene" value="818317"/>
    <att type="string" name="Symbol" value="TIM17-2"/>
    <att type="integer" name="DEGREE" value="2"/>
    <graphics type="CIRCLE" x="258.6604265285538" y="413.9504461492641"/>
  </node>
  <node label="AT2G37600" id="97">
    <att type="string" name="canonicalName" value="AT2G37600"/>
    <att type="string" name="Gene" value="818337"/>
    <att type="string" name="Symbol" value="AT2G37600"/>
    <att type="integer" name="DEGREE" value="53"/>
    <graphics type="CIRCLE" x="411.54174873988177" y="224.71257080500266"/>
  </node>
  <node label="TFIIS" id="98">
    <att type="string" name="canonicalName" value="TFIIS"/>
    <att type="string" name="Gene" value="818438"/>
    <att type="string" name="Symbol" value="TFIIS"/>
    <att type="integer" name="DEGREE" value="16"/>
    <graphics type="CIRCLE" x="160.35253888618666" y="235.71756588426297"/>
  </node>
  <node label="GAUT7" id="99">
    <att type="string" name="canonicalName" value="GAUT7"/>
    <att type="string" name="Gene" value="818447"/>
    <att type="string" name="Symbol" value="GAUT7"/>
    <att type="integer" name="DEGREE" value="9"/>
    <graphics type="CIRCLE" x="446.7257238229234" y="404.0153166414859"/>
  </node>
  <node label="RPL23AA" id="100">
    <att type="string" name="canonicalName" value="RPL23AA"/>
    <att type="string" name="Gene" value="818531"/>
    <att type="string" name="Symbol" value="RPL23AA"/>
    <att type="integer" name="DEGREE" value="78"/>
    <graphics type="CIRCLE" x="396.77140278555294" y="233.5866709213529"/>
  </node>
  <node label="CYT1" id="101">
    <att type="string" name="canonicalName" value="CYT1"/>
    <att type="string" name="Gene" value="818562"/>
    <att type="string" name="Symbol" value="CYT1"/>
    <att type="integer" name="DEGREE" value="2"/>
    <graphics type="CIRCLE" x="229.47056488539766" y="404.8619668249348"/>
  </node>
  <node label="COI1" id="102">
    <att type="string" name="canonicalName" value="COI1"/>
    <att type="string" name="Gene" value="818581"/>
    <att type="string" name="Symbol" value="COI1"/>
    <att type="integer" name="DEGREE" value="6"/>
    <graphics type="CIRCLE" x="235.8924366457147" y="275.7108216796604"/>
  </node>
  <node label="AT2G40010" id="103">
    <att type="string" name="canonicalName" value="AT2G40010"/>
    <att type="string" name="Gene" value="818589"/>
    <att type="string" name="Symbol" value="AT2G40010"/>
    <att type="integer" name="DEGREE" value="67"/>
    <graphics type="CIRCLE" x="330.72224566933244" y="238.56191006511386"/>
  </node>
  <node label="AT2G40590" id="104">
    <att type="string" name="canonicalName" value="AT2G40590"/>
    <att type="string" name="Gene" value="818654"/>
    <att type="string" name="Symbol" value="AT2G40590"/>
    <att type="integer" name="DEGREE" value="55"/>
    <graphics type="CIRCLE" x="239.24936847279207" y="193.33980766678664"/>
  </node>
  <node label="AT2G40650" id="105">
    <att type="string" name="canonicalName" value="AT2G40650"/>
    <att type="string" name="Gene" value="818660"/>
    <att type="string" name="Symbol" value="AT2G40650"/>
    <att type="integer" name="DEGREE" value="30"/>
    <graphics type="CIRCLE" x="254.56771742505197" y="377.96665698581404"/>
  </node>
  <node label="AT2G40770" id="106">
    <att type="string" name="canonicalName" value="AT2G40770"/>
    <att type="string" name="Gene" value="818674"/>
    <att type="string" name="Symbol" value="AT2G40770"/>
    <att type="integer" name="DEGREE" value="6"/>
    <graphics type="CIRCLE" x="395.6757746279105" y="315.51998535672436"/>
  </node>
  <node label="AT2G41480" id="107">
    <att type="string" name="canonicalName" value="AT2G41480"/>
    <att type="string" name="Gene" value="818746"/>
    <att type="string" name="Symbol" value="AT2G41480"/>
    <att type="integer" name="DEGREE" value="2"/>
    <graphics type="CIRCLE" x="317.71952685966073" y="280.544800540977"/>
  </node>
  <node label="ABCA1" id="108">
    <att type="string" name="canonicalName" value="ABCA1"/>
    <att type="string" name="Gene" value="818768"/>
    <att type="string" name="Symbol" value="ABCA1"/>
    <att type="integer" name="DEGREE" value="5"/>
    <graphics type="CIRCLE" x="416.3821190980686" y="377.55523120807334"/>
  </node>
  <node label="AT2G41840" id="109">
    <att type="string" name="canonicalName" value="AT2G41840"/>
    <att type="string" name="Gene" value="818784"/>
    <att type="string" name="Symbol" value="AT2G41840"/>
    <att type="integer" name="DEGREE" value="86"/>
    <graphics type="CIRCLE" x="355.3919167294521" y="368.0226932211481"/>
  </node>
  <node label="INT1" id="110">
    <att type="string" name="canonicalName" value="INT1"/>
    <att type="string" name="Gene" value="818934"/>
    <att type="string" name="Symbol" value="INT1"/>
    <att type="integer" name="DEGREE" value="13"/>
    <graphics type="CIRCLE" x="156.3013308919814" y="359.37315214167745"/>
  </node>
  <node label="AT2G43370" id="111">
    <att type="string" name="canonicalName" value="AT2G43370"/>
    <att type="string" name="Gene" value="818938"/>
    <att type="string" name="Symbol" value="AT2G43370"/>
    <att type="integer" name="DEGREE" value="35"/>
    <graphics type="CIRCLE" x="165.02281512403536" y="423.2741001937813"/>
  </node>
  <node label="FPA" id="112">
    <att type="string" name="canonicalName" value="FPA"/>
    <att type="string" name="Gene" value="818942"/>
    <att type="string" name="Symbol" value="FPA"/>
    <att type="integer" name="DEGREE" value="31"/>
    <graphics type="CIRCLE" x="282.0780990679168" y="202.72913705541782"/>
  </node>
  <node label="SSI2" id="113">
    <att type="string" name="canonicalName" value="SSI2"/>
    <att type="string" name="Gene" value="818973"/>
    <att type="string" name="Symbol" value="SSI2"/>
    <att type="integer" name="DEGREE" value="2"/>
    <graphics type="CIRCLE" x="335.7919204823301" y="371.9810149257146"/>
  </node>
  <node label="LARP6b" id="114">
    <att type="string" name="canonicalName" value="LARP6b"/>
    <att type="string" name="Gene" value="819002"/>
    <att type="string" name="Symbol" value="LARP6b"/>
    <att type="integer" name="DEGREE" value="5"/>
    <graphics type="CIRCLE" x="193.76645620948602" y="378.7166002152006"/>
  </node>
  <node label="GDI1" id="115">
    <att type="string" name="canonicalName" value="GDI1"/>
    <att type="string" name="Gene" value="819016"/>
    <att type="string" name="Symbol" value="GDI1"/>
    <att type="integer" name="DEGREE" value="42"/>
    <graphics type="CIRCLE" x="419.0014315251028" y="182.6791403921402"/>
  </node>
  <node label="AT2G44140" id="116">
    <att type="string" name="canonicalName" value="AT2G44140"/>
    <att type="string" name="Gene" value="819020"/>
    <att type="string" name="Symbol" value="AT2G44140"/>
    <att type="integer" name="DEGREE" value="3"/>
    <graphics type="CIRCLE" x="405.37242386695107" y="369.7076780880779"/>
  </node>
  <node label="BGLU17" id="117">
    <att type="string" name="canonicalName" value="BGLU17"/>
    <att type="string" name="Gene" value="819055"/>
    <att type="string" name="Symbol" value="BGLU17"/>
    <att type="integer" name="DEGREE" value="5"/>
    <graphics type="CIRCLE" x="380.1414800980639" y="249.57861571945375"/>
  </node>
  <node label="MTACP-1" id="118">
    <att type="string" name="canonicalName" value="MTACP-1"/>
    <att type="string" name="Gene" value="819070"/>
    <att type="string" name="Symbol" value="MTACP-1"/>
    <att type="integer" name="DEGREE" value="22"/>
    <graphics type="CIRCLE" x="270.36354524529236" y="331.618753526349"/>
  </node>
  <node label="AT2G44710" id="119">
    <att type="string" name="canonicalName" value="AT2G44710"/>
    <att type="string" name="Gene" value="819079"/>
    <att type="string" name="Symbol" value="AT2G44710"/>
    <att type="integer" name="DEGREE" value="23"/>
    <graphics type="CIRCLE" x="405.9663369521147" y="197.23079721679144"/>
  </node>
  <node label="WRKY12" id="120">
    <att type="string" name="canonicalName" value="WRKY12"/>
    <att type="string" name="Gene" value="819083"/>
    <att type="string" name="Symbol" value="WRKY12"/>
    <att type="integer" name="DEGREE" value="1"/>
    <graphics type="CIRCLE" x="376.3021885323642" y="296.05797348018365"/>
  </node>
  <node label="DHDPS2" id="121">
    <att type="string" name="canonicalName" value="DHDPS2"/>
    <att type="string" name="Gene" value="819152"/>
    <att type="string" name="Symbol" value="DHDPS2"/>
    <att type="integer" name="DEGREE" value="3"/>
    <graphics type="CIRCLE" x="276.57677054806123" y="223.40588305268653"/>
  </node>
  <node label="PIP1B" id="122">
    <att type="string" name="canonicalName" value="PIP1B"/>
    <att type="string" name="Gene" value="819204"/>
    <att type="string" name="Symbol" value="PIP1B"/>
    <att type="integer" name="DEGREE" value="43"/>
    <graphics type="CIRCLE" x="358.2567098513813" y="394.57103925729837"/>
  </node>
  <node label="PI4K GAMMA 4" id="123">
    <att type="string" name="canonicalName" value="PI4K GAMMA 4"/>
    <att type="string" name="Gene" value="819260"/>
    <att type="string" name="Symbol" value="PI4K GAMMA 4"/>
    <att type="integer" name="DEGREE" value="89"/>
    <graphics type="CIRCLE" x="405.31548472424777" y="268.4235971246646"/>
  </node>
  <node label="AT2G46780" id="124">
    <att type="string" name="canonicalName" value="AT2G46780"/>
    <att type="string" name="Gene" value="819291"/>
    <att type="string" name="Symbol" value="AT2G46780"/>
    <att type="integer" name="DEGREE" value="2"/>
    <graphics type="CIRCLE" x="241.55768723174194" y="391.62251659056375"/>
  </node>
  <node label="AT2G47020" id="125">
    <att type="string" name="canonicalName" value="AT2G47020"/>
    <att type="string" name="Gene" value="819316"/>
    <att type="string" name="Symbol" value="AT2G47020"/>
    <att type="integer" name="DEGREE" value="18"/>
    <graphics type="CIRCLE" x="259.6624643271506" y="220.47889485950475"/>
  </node>
  <node label="BOR1" id="126">
    <att type="string" name="canonicalName" value="BOR1"/>
    <att type="string" name="Gene" value="819329"/>
    <att type="string" name="Symbol" value="BOR1"/>
    <att type="integer" name="DEGREE" value="3"/>
    <graphics type="CIRCLE" x="441.77128643481177" y="381.2263898461507"/>
  </node>
  <node label="MYB12" id="127">
    <att type="string" name="canonicalName" value="MYB12"/>
    <att type="string" name="Gene" value="819359"/>
    <att type="string" name="Symbol" value="MYB12"/>
    <att type="integer" name="DEGREE" value="10"/>
    <graphics type="CIRCLE" x="264.76446540713783" y="262.02912583550886"/>
  </node>
  <node label="AT2G47500" id="128">
    <att type="string" name="canonicalName" value="AT2G47500"/>
    <att type="string" name="Gene" value="819363"/>
    <att type="string" name="Symbol" value="AT2G47500"/>
    <att type="integer" name="DEGREE" value="6"/>
    <graphics type="CIRCLE" x="327.90624566958434" y="312.20720970029146"/>
  </node>
  <node label="MHX" id="129">
    <att type="string" name="canonicalName" value="MHX"/>
    <att type="string" name="Gene" value="819373"/>
    <att type="string" name="Symbol" value="MHX"/>
    <att type="integer" name="DEGREE" value="3"/>
    <graphics type="CIRCLE" x="423.1536627185091" y="214.4519613734204"/>
  </node>
  <node label="AT2G47710" id="130">
    <att type="string" name="canonicalName" value="AT2G47710"/>
    <att type="string" name="Gene" value="819384"/>
    <att type="string" name="Symbol" value="AT2G47710"/>
    <att type="integer" name="DEGREE" value="2"/>
    <graphics type="CIRCLE" x="335.5507573260825" y="314.34857277572723"/>
  </node>
  <node label="REF4" id="131">
    <att type="string" name="canonicalName" value="REF4"/>
    <att type="string" name="Gene" value="819423"/>
    <att type="string" name="Symbol" value="REF4"/>
    <att type="integer" name="DEGREE" value="4"/>
    <graphics type="CIRCLE" x="332.24071900430647" y="269.0161576970944"/>
  </node>
  <node label="AT3G03940" id="132">
    <att type="string" name="canonicalName" value="AT3G03940"/>
    <att type="string" name="Gene" value="819551"/>
    <att type="string" name="Symbol" value="AT3G03940"/>
    <att type="integer" name="DEGREE" value="3"/>
    <graphics type="CIRCLE" x="340.17073190027946" y="286.58596380637994"/>
  </node>
  <node label="AT3G03990" id="133">
    <att type="string" name="canonicalName" value="AT3G03990"/>
    <att type="string" name="Gene" value="819554"/>
    <att type="string" name="Symbol" value="AT3G03990"/>
    <att type="integer" name="DEGREE" value="1"/>
    <graphics type="CIRCLE" x="253.1285242756937" y="288.97336246976727"/>
  </node>
  <node label="FLK" id="134">
    <att type="string" name="canonicalName" value="FLK"/>
    <att type="string" name="Gene" value="819619"/>
    <att type="string" name="Symbol" value="FLK"/>
    <att type="integer" name="DEGREE" value="1"/>
    <graphics type="CIRCLE" x="272.91282091344107" y="396.2234557845751"/>
  </node>
  <node label="RPSAb" id="135">
    <att type="string" name="canonicalName" value="RPSAb"/>
    <att type="string" name="Gene" value="819637"/>
    <att type="string" name="Symbol" value="RPSAb"/>
    <att type="integer" name="DEGREE" value="73"/>
    <graphics type="CIRCLE" x="381.1136556582745" y="308.80472834482543"/>
  </node>
  <node label="DRT102" id="136">
    <att type="string" name="canonicalName" value="DRT102"/>
    <att type="string" name="Gene" value="819648"/>
    <att type="string" name="Symbol" value="DRT102"/>
    <att type="integer" name="DEGREE" value="1"/>
    <graphics type="CIRCLE" x="201.20147809815003" y="252.82340219440354"/>
  </node>
  <node label="TOC64-III" id="137">
    <att type="string" name="canonicalName" value="TOC64-III"/>
    <att type="string" name="Gene" value="819660"/>
    <att type="string" name="Symbol" value="TOC64-III"/>
    <att type="integer" name="DEGREE" value="24"/>
    <graphics type="CIRCLE" x="385.9672232204829" y="430.4922803591668"/>
  </node>
  <node label="AT3G05350" id="138">
    <att type="string" name="canonicalName" value="AT3G05350"/>
    <att type="string" name="Gene" value="819699"/>
    <att type="string" name="Symbol" value="AT3G05350"/>
    <att type="integer" name="DEGREE" value="5"/>
    <graphics type="CIRCLE" x="251.38910992596112" y="229.09878071089344"/>
  </node>
  <node label="ATCHR12" id="139">
    <att type="string" name="canonicalName" value="ATCHR12"/>
    <att type="string" name="Gene" value="819772"/>
    <att type="string" name="Symbol" value="ATCHR12"/>
    <att type="integer" name="DEGREE" value="18"/>
    <graphics type="CIRCLE" x="427.55135887272667" y="253.71068818005844"/>
  </node>
  <node label="MEE32" id="140">
    <att type="string" name="canonicalName" value="MEE32"/>
    <att type="string" name="Gene" value="819809"/>
    <att type="string" name="Symbol" value="MEE32"/>
    <att type="integer" name="DEGREE" value="3"/>
    <graphics type="CIRCLE" x="412.91297118236014" y="444.8879287198934"/>
  </node>
  <node label="CHR11" id="141">
    <att type="string" name="canonicalName" value="CHR11"/>
    <att type="string" name="Gene" value="819814"/>
    <att type="string" name="Symbol" value="CHR11"/>
    <att type="integer" name="DEGREE" value="16"/>
    <graphics type="CIRCLE" x="261.41054584441935" y="178.8591903432857"/>
  </node>
  <node label="MORF3" id="142">
    <att type="string" name="canonicalName" value="MORF3"/>
    <att type="string" name="Gene" value="819864"/>
    <att type="string" name="Symbol" value="MORF3"/>
    <att type="integer" name="DEGREE" value="3"/>
    <graphics type="CIRCLE" x="288.4044488213119" y="447.382143774215"/>
  </node>
  <node label="AGD11" id="143">
    <att type="string" name="canonicalName" value="AGD11"/>
    <att type="string" name="Gene" value="819937"/>
    <att type="string" name="Symbol" value="AGD11"/>
    <att type="integer" name="DEGREE" value="36"/>
    <graphics type="CIRCLE" x="161.00586631119904" y="234.19370665323538"/>
  </node>
  <node label="AT3G07790" id="144">
    <att type="string" name="canonicalName" value="AT3G07790"/>
    <att type="string" name="Gene" value="819970"/>
    <att type="string" name="Symbol" value="AT3G07790"/>
    <att type="integer" name="DEGREE" value="10"/>
    <graphics type="CIRCLE" x="226.88331849778984" y="443.1894798507812"/>
  </node>
  <node label="AT3G08620" id="145">
    <att type="string" name="canonicalName" value="AT3G08620"/>
    <att type="string" name="Gene" value="820009"/>
    <att type="string" name="Symbol" value="AT3G08620"/>
    <att type="integer" name="DEGREE" value="15"/>
    <graphics type="CIRCLE" x="436.0540785401828" y="278.8144772675355"/>
  </node>
  <node label="TH9" id="146">
    <att type="string" name="canonicalName" value="TH9"/>
    <att type="string" name="Gene" value="820018"/>
    <att type="string" name="Symbol" value="TH9"/>
    <att type="integer" name="DEGREE" value="2"/>
    <graphics type="CIRCLE" x="273.0419385941093" y="324.60392063806427"/>
  </node>
  <node label="AT3G08910" id="147">
    <att type="string" name="canonicalName" value="AT3G08910"/>
    <att type="string" name="Gene" value="820040"/>
    <att type="string" name="Symbol" value="AT3G08910"/>
    <att type="integer" name="DEGREE" value="4"/>
    <graphics type="CIRCLE" x="346.69262628383797" y="216.86526773735466"/>
  </node>
  <node label="Fes1A" id="148">
    <att type="string" name="canonicalName" value="Fes1A"/>
    <att type="string" name="Gene" value="820091"/>
    <att type="string" name="Symbol" value="Fes1A"/>
    <att type="integer" name="DEGREE" value="57"/>
    <graphics type="CIRCLE" x="333.8197242497662" y="359.55503398741035"/>
  </node>
  <node label="MT2A" id="149">
    <att type="string" name="canonicalName" value="MT2A"/>
    <att type="string" name="Gene" value="820098"/>
    <att type="string" name="Symbol" value="MT2A"/>
    <att type="integer" name="DEGREE" value="2"/>
    <graphics type="CIRCLE" x="206.08219290127374" y="237.60754743943028"/>
  </node>
  <node label="SOX" id="150">
    <att type="string" name="canonicalName" value="SOX"/>
    <att type="string" name="Gene" value="820118"/>
    <att type="string" name="Symbol" value="SOX"/>
    <att type="integer" name="DEGREE" value="1"/>
    <graphics type="CIRCLE" x="207.4239617490198" y="154.620455712166"/>
  </node>
  <node label="AT3G09970" id="151">
    <att type="string" name="canonicalName" value="AT3G09970"/>
    <att type="string" name="Gene" value="820158"/>
    <att type="string" name="Symbol" value="AT3G09970"/>
    <att type="integer" name="DEGREE" value="11"/>
    <graphics type="CIRCLE" x="349.6447452673402" y="301.55481058747955"/>
  </node>
  <node label="AT3G10260" id="152">
    <att type="string" name="canonicalName" value="AT3G10260"/>
    <att type="string" name="Gene" value="820188"/>
    <att type="string" name="Symbol" value="AT3G10260"/>
    <att type="integer" name="DEGREE" value="2"/>
    <graphics type="CIRCLE" x="314.06826890073864" y="162.16330912412255"/>
  </node>
  <node label="AT3G10950" id="153">
    <att type="string" name="canonicalName" value="AT3G10950"/>
    <att type="string" name="Gene" value="820266"/>
    <att type="string" name="Symbol" value="AT3G10950"/>
    <att type="integer" name="DEGREE" value="64"/>
    <graphics type="CIRCLE" x="158.55789613172166" y="285.38183812583986"/>
  </node>
  <node label="AT3G11230" id="154">
    <att type="string" name="canonicalName" value="AT3G11230"/>
    <att type="string" name="Gene" value="820293"/>
    <att type="string" name="Symbol" value="AT3G11230"/>
    <att type="integer" name="DEGREE" value="28"/>
    <graphics type="CIRCLE" x="157.88179449433437" y="388.5325123417649"/>
  </node>
  <node label="ATE2" id="155">
    <att type="string" name="canonicalName" value="ATE2"/>
    <att type="string" name="Gene" value="820295"/>
    <att type="string" name="Symbol" value="ATE2"/>
    <att type="integer" name="DEGREE" value="2"/>
    <graphics type="CIRCLE" x="422.6002710132309" y="260.49686458806264"/>
  </node>
  <node label="AT3G11250" id="156">
    <att type="string" name="canonicalName" value="AT3G11250"/>
    <att type="string" name="Gene" value="820296"/>
    <att type="string" name="Symbol" value="AT3G11250"/>
    <att type="integer" name="DEGREE" value="69"/>
    <graphics type="CIRCLE" x="200.38877800880934" y="338.55605036729077"/>
  </node>
  <node label="SPY" id="157">
    <att type="string" name="canonicalName" value="SPY"/>
    <att type="string" name="Gene" value="820327"/>
    <att type="string" name="Symbol" value="SPY"/>
    <att type="integer" name="DEGREE" value="6"/>
    <graphics type="CIRCLE" x="321.73566273376014" y="348.8939220512128"/>
  </node>
  <node label="AT3G11630" id="158">
    <att type="string" name="canonicalName" value="AT3G11630"/>
    <att type="string" name="Gene" value="820335"/>
    <att type="string" name="Symbol" value="AT3G11630"/>
    <att type="integer" name="DEGREE" value="47"/>
    <graphics type="CIRCLE" x="247.27273358181472" y="351.06210462593634"/>
  </node>
  <node label="ACT11" id="159">
    <att type="string" name="canonicalName" value="ACT11"/>
    <att type="string" name="Gene" value="820385"/>
    <att type="string" name="Symbol" value="ACT11"/>
    <att type="integer" name="DEGREE" value="27"/>
    <graphics type="CIRCLE" x="376.849694631811" y="256.00661462227225"/>
  </node>
  <node label="ITN1" id="160">
    <att type="string" name="canonicalName" value="ITN1"/>
    <att type="string" name="Gene" value="820414"/>
    <att type="string" name="Symbol" value="ITN1"/>
    <att type="integer" name="DEGREE" value="8"/>
    <graphics type="CIRCLE" x="449.8900854304326" y="349.19102506223095"/>
  </node>
  <node label="HSP70" id="161">
    <att type="string" name="canonicalName" value="HSP70"/>
    <att type="string" name="Gene" value="820438"/>
    <att type="string" name="Symbol" value="HSP70"/>
    <att type="integer" name="DEGREE" value="83"/>
    <graphics type="CIRCLE" x="423.53629261760966" y="150.32933476590824"/>
  </node>
  <node label="AT3G12900" id="162">
    <att type="string" name="canonicalName" value="AT3G12900"/>
    <att type="string" name="Gene" value="820473"/>
    <att type="string" name="Symbol" value="AT3G12900"/>
    <att type="integer" name="DEGREE" value="3"/>
    <graphics type="CIRCLE" x="195.81371174089853" y="426.8673838216395"/>
  </node>
  <node label="SERAT2;2" id="163">
    <att type="string" name="canonicalName" value="SERAT2;2"/>
    <att type="string" name="Gene" value="820499"/>
    <att type="string" name="Symbol" value="SERAT2;2"/>
    <att type="integer" name="DEGREE" value="4"/>
    <graphics type="CIRCLE" x="347.18771891389895" y="403.24262472854446"/>
  </node>
  <node label="AT3G01160" id="164">
    <att type="string" name="canonicalName" value="AT3G01160"/>
    <att type="string" name="Gene" value="820504"/>
    <att type="string" name="Symbol" value="AT3G01160"/>
    <att type="integer" name="DEGREE" value="4"/>
    <graphics type="CIRCLE" x="323.4061613528048" y="244.7042103704211"/>
  </node>
  <node label="DDI1" id="165">
    <att type="string" name="canonicalName" value="DDI1"/>
    <att type="string" name="Gene" value="820522"/>
    <att type="string" name="Symbol" value="DDI1"/>
    <att type="integer" name="DEGREE" value="5"/>
    <graphics type="CIRCLE" x="243.1748778193509" y="283.14450573920567"/>
  </node>
  <node label="Cpn60beta2" id="166">
    <att type="string" name="canonicalName" value="Cpn60beta2"/>
    <att type="string" name="Gene" value="820549"/>
    <att type="string" name="Symbol" value="Cpn60beta2"/>
    <att type="integer" name="DEGREE" value="16"/>
    <graphics type="CIRCLE" x="303.00880616048863" y="397.019703088082"/>
  </node>
  <node label="ABCE1" id="167">
    <att type="string" name="canonicalName" value="ABCE1"/>
    <att type="string" name="Gene" value="820568"/>
    <att type="string" name="Symbol" value="ABCE1"/>
    <att type="integer" name="DEGREE" value="37"/>
    <graphics type="CIRCLE" x="357.1742820441028" y="289.96205718779146"/>
  </node>
  <node label="AT3G13670" id="168">
    <att type="string" name="canonicalName" value="AT3G13670"/>
    <att type="string" name="Gene" value="820572"/>
    <att type="string" name="Symbol" value="AT3G13670"/>
    <att type="integer" name="DEGREE" value="3"/>
    <graphics type="CIRCLE" x="341.3261080987836" y="238.82719084586995"/>
  </node>
  <node label="ATBFRUCT1" id="169">
    <att type="string" name="canonicalName" value="ATBFRUCT1"/>
    <att type="string" name="Gene" value="820591"/>
    <att type="string" name="Symbol" value="ATBFRUCT1"/>
    <att type="integer" name="DEGREE" value="15"/>
    <graphics type="CIRCLE" x="377.409914317612" y="289.11580454424734"/>
  </node>
  <node label="IDD11" id="170">
    <att type="string" name="canonicalName" value="IDD11"/>
    <att type="string" name="Gene" value="820593"/>
    <att type="string" name="Symbol" value="IDD11"/>
    <att type="integer" name="DEGREE" value="3"/>
    <graphics type="CIRCLE" x="165.78336238373646" y="156.60871572551108"/>
  </node>
  <node label="RSH2" id="171">
    <att type="string" name="canonicalName" value="RSH2"/>
    <att type="string" name="Gene" value="820619"/>
    <att type="string" name="Symbol" value="RSH2"/>
    <att type="integer" name="DEGREE" value="24"/>
    <graphics type="CIRCLE" x="217.1782834773144" y="294.9645469889424"/>
  </node>
  <node label="AT3G14200" id="172">
    <att type="string" name="canonicalName" value="AT3G14200"/>
    <att type="string" name="Gene" value="820637"/>
    <att type="string" name="Symbol" value="AT3G14200"/>
    <att type="integer" name="DEGREE" value="4"/>
    <graphics type="CIRCLE" x="447.31098120914044" y="186.32069515531205"/>
  </node>
  <node label="GOX2" id="173">
    <att type="string" name="canonicalName" value="GOX2"/>
    <att type="string" name="Gene" value="820664"/>
    <att type="string" name="Symbol" value="GOX2"/>
    <att type="integer" name="DEGREE" value="4"/>
    <graphics type="CIRCLE" x="379.07519699839827" y="214.28675072954718"/>
  </node>
  <node label="RABA1g" id="174">
    <att type="string" name="canonicalName" value="RABA1g"/>
    <att type="string" name="Gene" value="820735"/>
    <att type="string" name="Symbol" value="RABA1g"/>
    <att type="integer" name="DEGREE" value="13"/>
    <graphics type="CIRCLE" x="432.9771307776131" y="170.42484941794106"/>
  </node>
  <node label="HPY2" id="175">
    <att type="string" name="canonicalName" value="HPY2"/>
    <att type="string" name="Gene" value="820746"/>
    <att type="string" name="Symbol" value="HPY2"/>
    <att type="integer" name="DEGREE" value="7"/>
    <graphics type="CIRCLE" x="299.40253117879706" y="395.368785173167"/>
  </node>
  <node label="AT3G15380" id="176">
    <att type="string" name="canonicalName" value="AT3G15380"/>
    <att type="string" name="Gene" value="820777"/>
    <att type="string" name="Symbol" value="AT3G15380"/>
    <att type="integer" name="DEGREE" value="9"/>
    <graphics type="CIRCLE" x="338.5669981688845" y="304.442507538663"/>
  </node>
  <node label="AT3G17950" id="177">
    <att type="string" name="canonicalName" value="AT3G17950"/>
    <att type="string" name="Gene" value="820807"/>
    <att type="string" name="Symbol" value="AT3G17950"/>
    <att type="integer" name="DEGREE" value="1"/>
    <graphics type="CIRCLE" x="225.72394630609318" y="378.9421123522299"/>
  </node>
  <node label="WSIP2" id="178">
    <att type="string" name="canonicalName" value="WSIP2"/>
    <att type="string" name="Gene" value="820831"/>
    <att type="string" name="Symbol" value="WSIP2"/>
    <att type="integer" name="DEGREE" value="30"/>
    <graphics type="CIRCLE" x="423.2441455284066" y="379.1612788185864"/>
  </node>
  <node label="PSAH-1" id="179">
    <att type="string" name="canonicalName" value="PSAH-1"/>
    <att type="string" name="Gene" value="820859"/>
    <att type="string" name="Symbol" value="PSAH-1"/>
    <att type="integer" name="DEGREE" value="3"/>
    <graphics type="CIRCLE" x="263.41683970964664" y="228.9960472354586"/>
  </node>
  <node label="DELTA-TIP" id="180">
    <att type="string" name="canonicalName" value="DELTA-TIP"/>
    <att type="string" name="Gene" value="820870"/>
    <att type="string" name="Symbol" value="DELTA-TIP"/>
    <att type="integer" name="DEGREE" value="1"/>
    <graphics type="CIRCLE" x="259.53138552730775" y="186.89282010466576"/>
  </node>
  <node label="DJ1D" id="181">
    <att type="string" name="canonicalName" value="DJ1D"/>
    <att type="string" name="Gene" value="820875"/>
    <att type="string" name="Symbol" value="DJ1D"/>
    <att type="integer" name="DEGREE" value="27"/>
    <graphics type="CIRCLE" x="219.11127093293217" y="209.68163205526338"/>
  </node>
  <node label="KINESIN-13A" id="182">
    <att type="string" name="canonicalName" value="KINESIN-13A"/>
    <att type="string" name="Gene" value="820915"/>
    <att type="string" name="Symbol" value="KINESIN-13A"/>
    <att type="integer" name="DEGREE" value="6"/>
    <graphics type="CIRCLE" x="227.92541948283423" y="246.07545465059837"/>
  </node>
  <node label="TCTP" id="183">
    <att type="string" name="canonicalName" value="TCTP"/>
    <att type="string" name="Gene" value="820916"/>
    <att type="string" name="Symbol" value="TCTP"/>
    <att type="integer" name="DEGREE" value="1"/>
    <graphics type="CIRCLE" x="419.6977467788087" y="176.51515488829486"/>
  </node>
  <node label="EBP" id="184">
    <att type="string" name="canonicalName" value="EBP"/>
    <att type="string" name="Gene" value="820929"/>
    <att type="string" name="Symbol" value="EBP"/>
    <att type="integer" name="DEGREE" value="1"/>
    <graphics type="CIRCLE" x="411.5784334311665" y="205.2780287256967"/>
  </node>
  <node label="TPR2" id="185">
    <att type="string" name="canonicalName" value="TPR2"/>
    <att type="string" name="Gene" value="820936"/>
    <att type="string" name="Symbol" value="TPR2"/>
    <att type="integer" name="DEGREE" value="30"/>
    <graphics type="CIRCLE" x="313.0744948216401" y="317.7265987069692"/>
  </node>
  <node label="scpl33" id="186">
    <att type="string" name="canonicalName" value="scpl33"/>
    <att type="string" name="Gene" value="820975"/>
    <att type="string" name="Symbol" value="scpl33"/>
    <att type="integer" name="DEGREE" value="1"/>
    <graphics type="CIRCLE" x="399.16137318492974" y="249.2307288762737"/>
  </node>
  <node label="GAD5" id="187">
    <att type="string" name="canonicalName" value="GAD5"/>
    <att type="string" name="Gene" value="821044"/>
    <att type="string" name="Symbol" value="GAD5"/>
    <att type="integer" name="DEGREE" value="12"/>
    <graphics type="CIRCLE" x="277.38260737948247" y="356.18344642087834"/>
  </node>
  <node label="RLK902" id="188">
    <att type="string" name="canonicalName" value="RLK902"/>
    <att type="string" name="Gene" value="821053"/>
    <att type="string" name="Symbol" value="RLK902"/>
    <att type="integer" name="DEGREE" value="10"/>
    <graphics type="CIRCLE" x="193.68838862751508" y="187.03283324718964"/>
  </node>
  <node label="MPPBETA" id="189">
    <att type="string" name="canonicalName" value="MPPBETA"/>
    <att type="string" name="Gene" value="821084"/>
    <att type="string" name="Symbol" value="MPPBETA"/>
    <att type="integer" name="DEGREE" value="22"/>
    <graphics type="CIRCLE" x="234.0026133201667" y="212.58465580112036"/>
  </node>
  <node label="MBD9" id="190">
    <att type="string" name="canonicalName" value="MBD9"/>
    <att type="string" name="Gene" value="821132"/>
    <att type="string" name="Symbol" value="MBD9"/>
    <att type="integer" name="DEGREE" value="2"/>
    <graphics type="CIRCLE" x="281.48826140854896" y="297.3961070727524"/>
  </node>
  <node label="MS2" id="191">
    <att type="string" name="canonicalName" value="MS2"/>
    <att type="string" name="Gene" value="821147"/>
    <att type="string" name="Symbol" value="MS2"/>
    <att type="integer" name="DEGREE" value="9"/>
    <graphics type="CIRCLE" x="211.75995691478852" y="210.87310241544034"/>
  </node>
  <node label="AT3G02530" id="192">
    <att type="string" name="canonicalName" value="AT3G02530"/>
    <att type="string" name="Gene" value="821160"/>
    <att type="string" name="Symbol" value="AT3G02530"/>
    <att type="integer" name="DEGREE" value="24"/>
    <graphics type="CIRCLE" x="359.55054396475487" y="315.75429309163235"/>
  </node>
  <node label="AT3G03770" id="193">
    <att type="string" name="canonicalName" value="AT3G03770"/>
    <att type="string" name="Gene" value="821164"/>
    <att type="string" name="Symbol" value="AT3G03770"/>
    <att type="integer" name="DEGREE" value="5"/>
    <graphics type="CIRCLE" x="238.5298599949702" y="346.2802656187837"/>
  </node>
  <node label="AT3G02300" id="194">
    <att type="string" name="canonicalName" value="AT3G02300"/>
    <att type="string" name="Gene" value="821167"/>
    <att type="string" name="Symbol" value="AT3G02300"/>
    <att type="integer" name="DEGREE" value="7"/>
    <graphics type="CIRCLE" x="373.9533968957559" y="288.71507691831636"/>
  </node>
  <node label="SDG20" id="195">
    <att type="string" name="canonicalName" value="SDG20"/>
    <att type="string" name="Gene" value="821169"/>
    <att type="string" name="Symbol" value="SDG20"/>
    <att type="integer" name="DEGREE" value="10"/>
    <graphics type="CIRCLE" x="415.70655868767085" y="244.5983299054078"/>
  </node>
  <node label="BPM4" id="196">
    <att type="string" name="canonicalName" value="BPM4"/>
    <att type="string" name="Gene" value="821170"/>
    <att type="string" name="Symbol" value="BPM4"/>
    <att type="integer" name="DEGREE" value="10"/>
    <graphics type="CIRCLE" x="161.81229446911897" y="370.9965898740055"/>
  </node>
  <node label="RGP1" id="197">
    <att type="string" name="canonicalName" value="RGP1"/>
    <att type="string" name="Gene" value="821233"/>
    <att type="string" name="Symbol" value="RGP1"/>
    <att type="integer" name="DEGREE" value="14"/>
    <graphics type="CIRCLE" x="159.2033043748578" y="244.98790273471536"/>
  </node>
  <node label="NPC4" id="198">
    <att type="string" name="canonicalName" value="NPC4"/>
    <att type="string" name="Gene" value="821243"/>
    <att type="string" name="Symbol" value="NPC4"/>
    <att type="integer" name="DEGREE" value="9"/>
    <graphics type="CIRCLE" x="430.22904439620197" y="420.25048336192754"/>
  </node>
  <node label="LCAT3" id="199">
    <att type="string" name="canonicalName" value="LCAT3"/>
    <att type="string" name="Gene" value="821286"/>
    <att type="string" name="Symbol" value="LCAT3"/>
    <att type="integer" name="DEGREE" value="7"/>
    <graphics type="CIRCLE" x="352.66352511772817" y="423.26523348723873"/>
  </node>
  <node label="AT3G03270" id="200">
    <att type="string" name="canonicalName" value="AT3G03270"/>
    <att type="string" name="Gene" value="821303"/>
    <att type="string" name="Symbol" value="AT3G03270"/>
    <att type="integer" name="DEGREE" value="1"/>
    <graphics type="CIRCLE" x="211.2774306593623" y="209.5081835110865"/>
  </node>
  <node label="AT3G18190" id="201">
    <att type="string" name="canonicalName" value="AT3G18190"/>
    <att type="string" name="Gene" value="821346"/>
    <att type="string" name="Symbol" value="AT3G18190"/>
    <att type="integer" name="DEGREE" value="25"/>
    <graphics type="CIRCLE" x="165.93233940314138" y="210.33245100133132"/>
  </node>
  <node label="HDA15" id="202">
    <att type="string" name="canonicalName" value="HDA15"/>
    <att type="string" name="Gene" value="821382"/>
    <att type="string" name="Symbol" value="HDA15"/>
    <att type="integer" name="DEGREE" value="25"/>
    <graphics type="CIRCLE" x="290.5735380702663" y="393.2566326094634"/>
  </node>
  <node label="AT3G18860" id="203">
    <att type="string" name="canonicalName" value="AT3G18860"/>
    <att type="string" name="Gene" value="821419"/>
    <att type="string" name="Symbol" value="AT3G18860"/>
    <att type="integer" name="DEGREE" value="19"/>
    <graphics type="CIRCLE" x="228.5395022358871" y="171.30114817839322"/>
  </node>
  <node label="AT3G19240" id="204">
    <att type="string" name="canonicalName" value="AT3G19240"/>
    <att type="string" name="Gene" value="821458"/>
    <att type="string" name="Symbol" value="AT3G19240"/>
    <att type="integer" name="DEGREE" value="1"/>
    <graphics type="CIRCLE" x="304.7164064858412" y="199.74090323297133"/>
  </node>
  <node label="ZF2" id="205">
    <att type="string" name="canonicalName" value="ZF2"/>
    <att type="string" name="Gene" value="821495"/>
    <att type="string" name="Symbol" value="ZF2"/>
    <att type="integer" name="DEGREE" value="3"/>
    <graphics type="CIRCLE" x="189.13847825333437" y="395.1032443108853"/>
  </node>
  <node label="IKU2" id="206">
    <att type="string" name="canonicalName" value="IKU2"/>
    <att type="string" name="Gene" value="821507"/>
    <att type="string" name="Symbol" value="IKU2"/>
    <att type="integer" name="DEGREE" value="8"/>
    <graphics type="CIRCLE" x="288.69318839574953" y="425.38767337971467"/>
  </node>
  <node label="AT3G19950" id="207">
    <att type="string" name="canonicalName" value="AT3G19950"/>
    <att type="string" name="Gene" value="821533"/>
    <att type="string" name="Symbol" value="AT3G19950"/>
    <att type="integer" name="DEGREE" value="12"/>
    <graphics type="CIRCLE" x="168.31924655534604" y="415.3833677355509"/>
  </node>
  <node label="TOM40" id="208">
    <att type="string" name="canonicalName" value="TOM40"/>
    <att type="string" name="Gene" value="821538"/>
    <att type="string" name="Symbol" value="TOM40"/>
    <att type="integer" name="DEGREE" value="1"/>
    <graphics type="CIRCLE" x="207.74364715190637" y="392.5287528103139"/>
  </node>
  <node label="PRMT6" id="209">
    <att type="string" name="canonicalName" value="PRMT6"/>
    <att type="string" name="Gene" value="821541"/>
    <att type="string" name="Symbol" value="PRMT6"/>
    <att type="integer" name="DEGREE" value="20"/>
    <graphics type="CIRCLE" x="234.55336223877134" y="215.65440629009555"/>
  </node>
  <node label="ATHXK4" id="210">
    <att type="string" name="canonicalName" value="ATHXK4"/>
    <att type="string" name="Gene" value="821543"/>
    <att type="string" name="Symbol" value="ATHXK4"/>
    <att type="integer" name="DEGREE" value="42"/>
    <graphics type="CIRCLE" x="368.49091989738395" y="252.08164075933786"/>
  </node>
  <node label="AT3G20650" id="211">
    <att type="string" name="canonicalName" value="AT3G20650"/>
    <att type="string" name="Gene" value="821612"/>
    <att type="string" name="Symbol" value="AT3G20650"/>
    <att type="integer" name="DEGREE" value="5"/>
    <graphics type="CIRCLE" x="396.24696228031235" y="267.0119560612063"/>
  </node>
  <node label="OCT4" id="212">
    <att type="string" name="canonicalName" value="OCT4"/>
    <att type="string" name="Gene" value="821613"/>
    <att type="string" name="Symbol" value="OCT4"/>
    <att type="integer" name="DEGREE" value="4"/>
    <graphics type="CIRCLE" x="214.50883347927396" y="350.6871624773435"/>
  </node>
  <node label="FIE" id="213">
    <att type="string" name="canonicalName" value="FIE"/>
    <att type="string" name="Gene" value="821622"/>
    <att type="string" name="Symbol" value="FIE"/>
    <att type="integer" name="DEGREE" value="17"/>
    <graphics type="CIRCLE" x="219.52579067432197" y="411.1413820086303"/>
  </node>
  <node label="RBL" id="214">
    <att type="string" name="canonicalName" value="RBL"/>
    <att type="string" name="Gene" value="821658"/>
    <att type="string" name="Symbol" value="RBL"/>
    <att type="integer" name="DEGREE" value="24"/>
    <graphics type="CIRCLE" x="226.78475320929476" y="276.40175605098887"/>
  </node>
  <node label="AT3G21215" id="215">
    <att type="string" name="canonicalName" value="AT3G21215"/>
    <att type="string" name="Gene" value="821675"/>
    <att type="string" name="Symbol" value="AT3G21215"/>
    <att type="integer" name="DEGREE" value="1"/>
    <graphics type="CIRCLE" x="439.5013965320052" y="402.25278680956774"/>
  </node>
  <node label="4CL2" id="216">
    <att type="string" name="canonicalName" value="4CL2"/>
    <att type="string" name="Gene" value="821678"/>
    <att type="string" name="Symbol" value="4CL2"/>
    <att type="integer" name="DEGREE" value="5"/>
    <graphics type="CIRCLE" x="304.08366730382613" y="381.19959690392386"/>
  </node>
  <node label="UGT84A2" id="217">
    <att type="string" name="canonicalName" value="UGT84A2"/>
    <att type="string" name="Gene" value="821710"/>
    <att type="string" name="Symbol" value="UGT84A2"/>
    <att type="integer" name="DEGREE" value="3"/>
    <graphics type="CIRCLE" x="181.9572207521697" y="266.4355766711723"/>
  </node>
  <node label="AT3G22290" id="218">
    <att type="string" name="canonicalName" value="AT3G22290"/>
    <att type="string" name="Gene" value="821798"/>
    <att type="string" name="Symbol" value="AT3G22290"/>
    <att type="integer" name="DEGREE" value="2"/>
    <graphics type="CIRCLE" x="255.97362189887065" y="274.44565712558375"/>
  </node>
  <node label="PMH2" id="219">
    <att type="string" name="canonicalName" value="PMH2"/>
    <att type="string" name="Gene" value="821802"/>
    <att type="string" name="Symbol" value="PMH2"/>
    <att type="integer" name="DEGREE" value="15"/>
    <graphics type="CIRCLE" x="413.1642915117032" y="414.30883712682413"/>
  </node>
  <node label="LOX5" id="220">
    <att type="string" name="canonicalName" value="LOX5"/>
    <att type="string" name="Gene" value="821808"/>
    <att type="string" name="Symbol" value="LOX5"/>
    <att type="integer" name="DEGREE" value="30"/>
    <graphics type="CIRCLE" x="212.74553929361852" y="207.65708030550866"/>
  </node>
  <node label="AT3G23700" id="221">
    <att type="string" name="canonicalName" value="AT3G23700"/>
    <att type="string" name="Gene" value="821951"/>
    <att type="string" name="Symbol" value="AT3G23700"/>
    <att type="integer" name="DEGREE" value="26"/>
    <graphics type="CIRCLE" x="188.76916026148743" y="243.24839555334435"/>
  </node>
  <node label="AT3G23750" id="222">
    <att type="string" name="canonicalName" value="AT3G23750"/>
    <att type="string" name="Gene" value="821957"/>
    <att type="string" name="Symbol" value="AT3G23750"/>
    <att type="integer" name="DEGREE" value="5"/>
    <graphics type="CIRCLE" x="288.7936654968211" y="284.24892608730954"/>
  </node>
  <node label="SAHH2" id="223">
    <att type="string" name="canonicalName" value="SAHH2"/>
    <att type="string" name="Gene" value="821964"/>
    <att type="string" name="Symbol" value="SAHH2"/>
    <att type="integer" name="DEGREE" value="13"/>
    <graphics type="CIRCLE" x="304.44587300784417" y="271.83445322031855"/>
  </node>
  <node label="TOPII" id="224">
    <att type="string" name="canonicalName" value="TOPII"/>
    <att type="string" name="Gene" value="821972"/>
    <att type="string" name="Symbol" value="TOPII"/>
    <att type="integer" name="DEGREE" value="8"/>
    <graphics type="CIRCLE" x="331.5101510602424" y="287.6235238077087"/>
  </node>
  <node label="BAM1" id="225">
    <att type="string" name="canonicalName" value="BAM1"/>
    <att type="string" name="Gene" value="821975"/>
    <att type="string" name="Symbol" value="BAM1"/>
    <att type="integer" name="DEGREE" value="2"/>
    <graphics type="CIRCLE" x="160.7254516986337" y="248.9276393460413"/>
  </node>
  <node label="HSP60" id="226">
    <att type="string" name="canonicalName" value="HSP60"/>
    <att type="string" name="Gene" value="821983"/>
    <att type="string" name="Symbol" value="HSP60"/>
    <att type="integer" name="DEGREE" value="34"/>
    <graphics type="CIRCLE" x="203.63605736759536" y="296.932337133586"/>
  </node>
  <node label="AT3G24240" id="227">
    <att type="string" name="canonicalName" value="AT3G24240"/>
    <att type="string" name="Gene" value="822011"/>
    <att type="string" name="Symbol" value="AT3G24240"/>
    <att type="integer" name="DEGREE" value="9"/>
    <graphics type="CIRCLE" x="234.65421710805413" y="304.7484575854017"/>
  </node>
  <node label="AT3G24670" id="228">
    <att type="string" name="canonicalName" value="AT3G24670"/>
    <att type="string" name="Gene" value="822063"/>
    <att type="string" name="Symbol" value="AT3G24670"/>
    <att type="integer" name="DEGREE" value="3"/>
    <graphics type="CIRCLE" x="379.3379827723251" y="230.72315161356366"/>
  </node>
  <node label="AT3G24870" id="229">
    <att type="string" name="canonicalName" value="AT3G24870"/>
    <att type="string" name="Gene" value="822085"/>
    <att type="string" name="Symbol" value="AT3G24870"/>
    <att type="integer" name="DEGREE" value="1"/>
    <graphics type="CIRCLE" x="413.25316917599605" y="445.57638894018976"/>
  </node>
  <node label="LTA2" id="230">
    <att type="string" name="canonicalName" value="LTA2"/>
    <att type="string" name="Gene" value="822181"/>
    <att type="string" name="Symbol" value="LTA2"/>
    <att type="integer" name="DEGREE" value="8"/>
    <graphics type="CIRCLE" x="284.5089136958078" y="189.63253595237217"/>
  </node>
  <node label="AT3G26100" id="231">
    <att type="string" name="canonicalName" value="AT3G26100"/>
    <att type="string" name="Gene" value="822208"/>
    <att type="string" name="Symbol" value="AT3G26100"/>
    <att type="integer" name="DEGREE" value="7"/>
    <graphics type="CIRCLE" x="396.40188722479013" y="353.46032602580067"/>
  </node>
  <node label="TRM11" id="232">
    <att type="string" name="canonicalName" value="TRM11"/>
    <att type="string" name="Gene" value="822245"/>
    <att type="string" name="Symbol" value="TRM11"/>
    <att type="integer" name="DEGREE" value="1"/>
    <graphics type="CIRCLE" x="321.1740924603382" y="191.46160387124422"/>
  </node>
  <node label="AT3G26560" id="233">
    <att type="string" name="canonicalName" value="AT3G26560"/>
    <att type="string" name="Gene" value="822264"/>
    <att type="string" name="Symbol" value="AT3G26560"/>
    <att type="integer" name="DEGREE" value="20"/>
    <graphics type="CIRCLE" x="309.2816466358962" y="364.8323882411103"/>
  </node>
  <node label="AT3G26720" id="234">
    <att type="string" name="canonicalName" value="AT3G26720"/>
    <att type="string" name="Gene" value="822284"/>
    <att type="string" name="Symbol" value="AT3G26720"/>
    <att type="integer" name="DEGREE" value="9"/>
    <graphics type="CIRCLE" x="196.93554586046315" y="287.2055441665697"/>
  </node>
  <node label="CARA" id="235">
    <att type="string" name="canonicalName" value="CARA"/>
    <att type="string" name="Gene" value="822396"/>
    <att type="string" name="Symbol" value="CARA"/>
    <att type="integer" name="DEGREE" value="14"/>
    <graphics type="CIRCLE" x="227.96264215191206" y="271.4144443349688"/>
  </node>
  <node label="ABCB15" id="236">
    <att type="string" name="canonicalName" value="ABCB15"/>
    <att type="string" name="Gene" value="822463"/>
    <att type="string" name="Symbol" value="ABCB15"/>
    <att type="integer" name="DEGREE" value="3"/>
    <graphics type="CIRCLE" x="161.7935573770706" y="378.16685435506145"/>
  </node>
  <node label="AT3G28700" id="237">
    <att type="string" name="canonicalName" value="AT3G28700"/>
    <att type="string" name="Gene" value="822500"/>
    <att type="string" name="Symbol" value="AT3G28700"/>
    <att type="integer" name="DEGREE" value="2"/>
    <graphics type="CIRCLE" x="323.7391967750665" y="354.68939855389897"/>
  </node>
  <node label="MES11" id="238">
    <att type="string" name="canonicalName" value="MES11"/>
    <att type="string" name="Gene" value="822677"/>
    <att type="string" name="Symbol" value="MES11"/>
    <att type="integer" name="DEGREE" value="1"/>
    <graphics type="CIRCLE" x="334.0670377488465" y="238.44521471562584"/>
  </node>
  <node label="AT3G30390" id="239">
    <att type="string" name="canonicalName" value="AT3G30390"/>
    <att type="string" name="Gene" value="822740"/>
    <att type="string" name="Symbol" value="AT3G30390"/>
    <att type="integer" name="DEGREE" value="1"/>
    <graphics type="CIRCLE" x="317.4376884360672" y="251.7182936802721"/>
  </node>
  <node label="TES" id="240">
    <att type="string" name="canonicalName" value="TES"/>
    <att type="string" name="Gene" value="823396"/>
    <att type="string" name="Symbol" value="TES"/>
    <att type="integer" name="DEGREE" value="5"/>
    <graphics type="CIRCLE" x="387.7340175648185" y="359.0667140601579"/>
  </node>
  <node label="GH9A4" id="241">
    <att type="string" name="canonicalName" value="GH9A4"/>
    <att type="string" name="Gene" value="823499"/>
    <att type="string" name="Symbol" value="GH9A4"/>
    <att type="integer" name="DEGREE" value="7"/>
    <graphics type="CIRCLE" x="413.44014250914256" y="426.3867699758619"/>
  </node>
  <node label="AT3G45190" id="242">
    <att type="string" name="canonicalName" value="AT3G45190"/>
    <att type="string" name="Gene" value="823655"/>
    <att type="string" name="Symbol" value="AT3G45190"/>
    <att type="integer" name="DEGREE" value="8"/>
    <graphics type="CIRCLE" x="433.6312510689571" y="337.17043140501056"/>
  </node>
  <node label="GRIK1" id="243">
    <att type="string" name="canonicalName" value="GRIK1"/>
    <att type="string" name="Gene" value="823660"/>
    <att type="string" name="Symbol" value="GRIK1"/>
    <att type="integer" name="DEGREE" value="16"/>
    <graphics type="CIRCLE" x="191.2258371618587" y="303.4610023178066"/>
  </node>
  <node label="EXLA1" id="244">
    <att type="string" name="canonicalName" value="EXLA1"/>
    <att type="string" name="Gene" value="823740"/>
    <att type="string" name="Symbol" value="EXLA1"/>
    <att type="integer" name="DEGREE" value="1"/>
    <graphics type="CIRCLE" x="423.17171016902523" y="304.6522810812944"/>
  </node>
  <node label="HTB9" id="245">
    <att type="string" name="canonicalName" value="HTB9"/>
    <att type="string" name="Gene" value="823741"/>
    <att type="string" name="Symbol" value="HTB9"/>
    <att type="integer" name="DEGREE" value="35"/>
    <graphics type="CIRCLE" x="163.14562715353773" y="235.32198966676728"/>
  </node>
  <node label="AT3G46920" id="246">
    <att type="string" name="canonicalName" value="AT3G46920"/>
    <att type="string" name="Gene" value="823845"/>
    <att type="string" name="Symbol" value="AT3G46920"/>
    <att type="integer" name="DEGREE" value="1"/>
    <graphics type="CIRCLE" x="400.8564665079118" y="418.7819857792506"/>
  </node>
  <node label="AT3G46960" id="247">
    <att type="string" name="canonicalName" value="AT3G46960"/>
    <att type="string" name="Gene" value="823849"/>
    <att type="string" name="Symbol" value="AT3G46960"/>
    <att type="integer" name="DEGREE" value="45"/>
    <graphics type="CIRCLE" x="309.33659291345384" y="286.9751728920579"/>
  </node>
  <node label="AT3G47090" id="248">
    <att type="string" name="canonicalName" value="AT3G47090"/>
    <att type="string" name="Gene" value="823862"/>
    <att type="string" name="Symbol" value="AT3G47090"/>
    <att type="integer" name="DEGREE" value="7"/>
    <graphics type="CIRCLE" x="212.52300037652196" y="443.97845033410255"/>
  </node>
  <node label="PHS1" id="249">
    <att type="string" name="canonicalName" value="PHS1"/>
    <att type="string" name="Gene" value="823893"/>
    <att type="string" name="Symbol" value="PHS1"/>
    <att type="integer" name="DEGREE" value="1"/>
    <graphics type="CIRCLE" x="153.3489359629117" y="233.76961601088482"/>
  </node>
  <node label="MDH" id="250">
    <att type="string" name="canonicalName" value="MDH"/>
    <att type="string" name="Gene" value="823906"/>
    <att type="string" name="Symbol" value="MDH"/>
    <att type="integer" name="DEGREE" value="11"/>
    <graphics type="CIRCLE" x="202.49724280494482" y="259.66360624903433"/>
  </node>
  <node label="AT3G47610" id="251">
    <att type="string" name="canonicalName" value="AT3G47610"/>
    <att type="string" name="Gene" value="823915"/>
    <att type="string" name="Symbol" value="AT3G47610"/>
    <att type="integer" name="DEGREE" value="3"/>
    <graphics type="CIRCLE" x="274.3122553369492" y="422.8973557164446"/>
  </node>
  <node label="HA4" id="252">
    <att type="string" name="canonicalName" value="HA4"/>
    <att type="string" name="Gene" value="823950"/>
    <att type="string" name="Symbol" value="HA4"/>
    <att type="integer" name="DEGREE" value="5"/>
    <graphics type="CIRCLE" x="273.7775273325216" y="440.2805446871401"/>
  </node>
  <node label="ALDH2B4" id="253">
    <att type="string" name="canonicalName" value="ALDH2B4"/>
    <att type="string" name="Gene" value="823955"/>
    <att type="string" name="Symbol" value="ALDH2B4"/>
    <att type="integer" name="DEGREE" value="14"/>
    <graphics type="CIRCLE" x="319.10274731534963" y="425.3914784715057"/>
  </node>
  <node label="WNK3" id="254">
    <att type="string" name="canonicalName" value="WNK3"/>
    <att type="string" name="Gene" value="823984"/>
    <att type="string" name="Symbol" value="WNK3"/>
    <att type="integer" name="DEGREE" value="1"/>
    <graphics type="CIRCLE" x="385.7407107583222" y="203.5002342890925"/>
  </node>
  <node label="PIMT1" id="255">
    <att type="string" name="canonicalName" value="PIMT1"/>
    <att type="string" name="Gene" value="823991"/>
    <att type="string" name="Symbol" value="PIMT1"/>
    <att type="integer" name="DEGREE" value="1"/>
    <graphics type="CIRCLE" x="396.806374253464" y="338.0057824866716"/>
  </node>
  <node label="NPC6" id="256">
    <att type="string" name="canonicalName" value="NPC6"/>
    <att type="string" name="Gene" value="824021"/>
    <att type="string" name="Symbol" value="NPC6"/>
    <att type="integer" name="DEGREE" value="8"/>
    <graphics type="CIRCLE" x="156.68528551528084" y="201.3060738522147"/>
  </node>
  <node label="AT3G49420" id="257">
    <att type="string" name="canonicalName" value="AT3G49420"/>
    <att type="string" name="Gene" value="824104"/>
    <att type="string" name="Symbol" value="AT3G49420"/>
    <att type="integer" name="DEGREE" value="1"/>
    <graphics type="CIRCLE" x="296.41361928854894" y="187.48506857300424"/>
  </node>
  <node label="BAM2" id="258">
    <att type="string" name="canonicalName" value="BAM2"/>
    <att type="string" name="Gene" value="824129"/>
    <att type="string" name="Symbol" value="BAM2"/>
    <att type="integer" name="DEGREE" value="8"/>
    <graphics type="CIRCLE" x="152.24286435419876" y="281.6966524766693"/>
  </node>
  <node label="AT3G50560" id="259">
    <att type="string" name="canonicalName" value="AT3G50560"/>
    <att type="string" name="Gene" value="824220"/>
    <att type="string" name="Symbol" value="AT3G50560"/>
    <att type="integer" name="DEGREE" value="3"/>
    <graphics type="CIRCLE" x="296.2842097933337" y="258.85237544998563"/>
  </node>
  <node label="UGT72E1" id="260">
    <att type="string" name="canonicalName" value="UGT72E1"/>
    <att type="string" name="Gene" value="824238"/>
    <att type="string" name="Symbol" value="UGT72E1"/>
    <att type="integer" name="DEGREE" value="6"/>
    <graphics type="CIRCLE" x="273.9453011291645" y="162.44735919311162"/>
  </node>
  <node label="AT3G51270" id="261">
    <att type="string" name="canonicalName" value="AT3G51270"/>
    <att type="string" name="Gene" value="824290"/>
    <att type="string" name="Symbol" value="AT3G51270"/>
    <att type="integer" name="DEGREE" value="26"/>
    <graphics type="CIRCLE" x="250.7014716203891" y="277.87243250517406"/>
  </node>
  <node label="AT3G51370" id="262">
    <att type="string" name="canonicalName" value="AT3G51370"/>
    <att type="string" name="Gene" value="824300"/>
    <att type="string" name="Symbol" value="AT3G51370"/>
    <att type="integer" name="DEGREE" value="1"/>
    <graphics type="CIRCLE" x="300.2589328503998" y="245.67125260623214"/>
  </node>
  <node label="FER" id="263">
    <att type="string" name="canonicalName" value="FER"/>
    <att type="string" name="Gene" value="824318"/>
    <att type="string" name="Symbol" value="FER"/>
    <att type="integer" name="DEGREE" value="2"/>
    <graphics type="CIRCLE" x="383.32188348086686" y="224.34115049462397"/>
  </node>
  <node label="G4" id="264">
    <att type="string" name="canonicalName" value="G4"/>
    <att type="string" name="Gene" value="824345"/>
    <att type="string" name="Symbol" value="G4"/>
    <att type="integer" name="DEGREE" value="1"/>
    <graphics type="CIRCLE" x="228.9660305652357" y="157.60082958395017"/>
  </node>
  <node label="CPK13" id="265">
    <att type="string" name="canonicalName" value="CPK13"/>
    <att type="string" name="Gene" value="824348"/>
    <att type="string" name="Symbol" value="CPK13"/>
    <att type="integer" name="DEGREE" value="11"/>
    <graphics type="CIRCLE" x="204.41267852164316" y="428.7845770392188"/>
  </node>
  <node label="AT3G51980" id="266">
    <att type="string" name="canonicalName" value="AT3G51980"/>
    <att type="string" name="Gene" value="824361"/>
    <att type="string" name="Symbol" value="AT3G51980"/>
    <att type="integer" name="DEGREE" value="57"/>
    <graphics type="CIRCLE" x="267.85897928539134" y="253.68076277128273"/>
  </node>
  <node label="AT3G52120" id="267">
    <att type="string" name="canonicalName" value="AT3G52120"/>
    <att type="string" name="Gene" value="824376"/>
    <att type="string" name="Symbol" value="AT3G52120"/>
    <att type="integer" name="DEGREE" value="24"/>
    <graphics type="CIRCLE" x="314.11555905566485" y="181.7901729908012"/>
  </node>
  <node label="AT3G52800" id="268">
    <att type="string" name="canonicalName" value="AT3G52800"/>
    <att type="string" name="Gene" value="824446"/>
    <att type="string" name="Symbol" value="AT3G52800"/>
    <att type="integer" name="DEGREE" value="5"/>
    <graphics type="CIRCLE" x="430.7552678002655" y="331.5923150630412"/>
  </node>
  <node label="AT3G52950" id="269">
    <att type="string" name="canonicalName" value="AT3G52950"/>
    <att type="string" name="Gene" value="824461"/>
    <att type="string" name="Symbol" value="AT3G52950"/>
    <att type="integer" name="DEGREE" value="8"/>
    <graphics type="CIRCLE" x="311.0083605728034" y="264.4269973166355"/>
  </node>
  <node label="FC1" id="270">
    <att type="string" name="canonicalName" value="FC1"/>
    <att type="string" name="Gene" value="824525"/>
    <att type="string" name="Symbol" value="FC1"/>
    <att type="integer" name="DEGREE" value="5"/>
    <graphics type="CIRCLE" x="298.4473370822371" y="296.54271237822445"/>
  </node>
  <node label="PTR1" id="271">
    <att type="string" name="canonicalName" value="PTR1"/>
    <att type="string" name="Gene" value="824581"/>
    <att type="string" name="Symbol" value="PTR1"/>
    <att type="integer" name="DEGREE" value="11"/>
    <graphics type="CIRCLE" x="392.64726059682494" y="432.95715291328474"/>
  </node>
  <node label="FIP37" id="272">
    <att type="string" name="canonicalName" value="FIP37"/>
    <att type="string" name="Gene" value="824584"/>
    <att type="string" name="Symbol" value="FIP37"/>
    <att type="integer" name="DEGREE" value="2"/>
    <graphics type="CIRCLE" x="380.2072749021314" y="347.45320689062453"/>
  </node>
  <node label="SCR" id="273">
    <att type="string" name="canonicalName" value="SCR"/>
    <att type="string" name="Gene" value="824589"/>
    <att type="string" name="Symbol" value="SCR"/>
    <att type="integer" name="DEGREE" value="2"/>
    <graphics type="CIRCLE" x="320.3489671281724" y="225.95777465306787"/>
  </node>
  <node label="AT3G54250" id="274">
    <att type="string" name="canonicalName" value="AT3G54250"/>
    <att type="string" name="Gene" value="824592"/>
    <att type="string" name="Symbol" value="AT3G54250"/>
    <att type="integer" name="DEGREE" value="2"/>
    <graphics type="CIRCLE" x="173.90319282912463" y="370.717228177242"/>
  </node>
  <node label="PIP2;5" id="275">
    <att type="string" name="canonicalName" value="PIP2;5"/>
    <att type="string" name="Gene" value="824647"/>
    <att type="string" name="Symbol" value="PIP2;5"/>
    <att type="integer" name="DEGREE" value="2"/>
    <graphics type="CIRCLE" x="234.1110546204854" y="150.4881315068501"/>
  </node>
  <node label="CIP111" id="276">
    <att type="string" name="canonicalName" value="CIP111"/>
    <att type="string" name="Gene" value="824836"/>
    <att type="string" name="Symbol" value="CIP111"/>
    <att type="integer" name="DEGREE" value="7"/>
    <graphics type="CIRCLE" x="310.47532188620244" y="227.0442017446556"/>
  </node>
  <node label="CBL" id="277">
    <att type="string" name="canonicalName" value="CBL"/>
    <att type="string" name="Gene" value="824872"/>
    <att type="string" name="Symbol" value="CBL"/>
    <att type="integer" name="DEGREE" value="7"/>
    <graphics type="CIRCLE" x="319.3766448065767" y="216.92350433256323"/>
  </node>
  <node label="ADSS" id="278">
    <att type="string" name="canonicalName" value="ADSS"/>
    <att type="string" name="Gene" value="824930"/>
    <att type="string" name="Symbol" value="ADSS"/>
    <att type="integer" name="DEGREE" value="11"/>
    <graphics type="CIRCLE" x="448.092093337449" y="325.1413250596032"/>
  </node>
  <node label="AT3G57810" id="279">
    <att type="string" name="canonicalName" value="AT3G57810"/>
    <att type="string" name="Gene" value="824950"/>
    <att type="string" name="Symbol" value="AT3G57810"/>
    <att type="integer" name="DEGREE" value="6"/>
    <graphics type="CIRCLE" x="360.57642412596135" y="180.58588976910403"/>
  </node>
  <node label="AT3G58450" id="280">
    <att type="string" name="canonicalName" value="AT3G58450"/>
    <att type="string" name="Gene" value="825014"/>
    <att type="string" name="Symbol" value="AT3G58450"/>
    <att type="integer" name="DEGREE" value="1"/>
    <graphics type="CIRCLE" x="173.68997944721895" y="214.45447191762983"/>
  </node>
  <node label="ABCC10" id="281">
    <att type="string" name="canonicalName" value="ABCC10"/>
    <att type="string" name="Gene" value="825083"/>
    <att type="string" name="Symbol" value="ABCC10"/>
    <att type="integer" name="DEGREE" value="1"/>
    <graphics type="CIRCLE" x="215.74151843554048" y="194.01735535700485"/>
  </node>
  <node label="SAC9" id="282">
    <att type="string" name="canonicalName" value="SAC9"/>
    <att type="string" name="Gene" value="825146"/>
    <att type="string" name="Symbol" value="SAC9"/>
    <att type="integer" name="DEGREE" value="2"/>
    <graphics type="CIRCLE" x="293.86299978368845" y="313.5193309736057"/>
  </node>
  <node label="LSM6A" id="283">
    <att type="string" name="canonicalName" value="LSM6A"/>
    <att type="string" name="Gene" value="825150"/>
    <att type="string" name="Symbol" value="LSM6A"/>
    <att type="integer" name="DEGREE" value="24"/>
    <graphics type="CIRCLE" x="284.4626856935446" y="216.744251396166"/>
  </node>
  <node label="AT3G60300" id="284">
    <att type="string" name="canonicalName" value="AT3G60300"/>
    <att type="string" name="Gene" value="825201"/>
    <att type="string" name="Symbol" value="AT3G60300"/>
    <att type="integer" name="DEGREE" value="2"/>
    <graphics type="CIRCLE" x="322.77062669686006" y="309.2606319804675"/>
  </node>
  <node label="CYCP3;2" id="285">
    <att type="string" name="canonicalName" value="CYCP3;2"/>
    <att type="string" name="Gene" value="825226"/>
    <att type="string" name="Symbol" value="CYCP3;2"/>
    <att type="integer" name="DEGREE" value="3"/>
    <graphics type="CIRCLE" x="386.5582587523119" y="209.62299970675937"/>
  </node>
  <node label="TTN1" id="286">
    <att type="string" name="canonicalName" value="TTN1"/>
    <att type="string" name="Gene" value="825245"/>
    <att type="string" name="Symbol" value="TTN1"/>
    <att type="integer" name="DEGREE" value="3"/>
    <graphics type="CIRCLE" x="384.59727853271835" y="237.83039287747368"/>
  </node>
  <node label="AT3G60750" id="287">
    <att type="string" name="canonicalName" value="AT3G60750"/>
    <att type="string" name="Gene" value="825246"/>
    <att type="string" name="Symbol" value="AT3G60750"/>
    <att type="integer" name="DEGREE" value="20"/>
    <graphics type="CIRCLE" x="392.29633854600957" y="398.80547801341686"/>
  </node>
  <node label="PIP1A" id="288">
    <att type="string" name="canonicalName" value="PIP1A"/>
    <att type="string" name="Gene" value="825316"/>
    <att type="string" name="Symbol" value="PIP1A"/>
    <att type="integer" name="DEGREE" value="3"/>
    <graphics type="CIRCLE" x="204.38767482696278" y="434.8324115537833"/>
  </node>
  <node label="LCD" id="289">
    <att type="string" name="canonicalName" value="LCD"/>
    <att type="string" name="Gene" value="825386"/>
    <att type="string" name="Symbol" value="LCD"/>
    <att type="integer" name="DEGREE" value="6"/>
    <graphics type="CIRCLE" x="366.69519508606606" y="399.91499329459236"/>
  </node>
  <node label="AT3G62360" id="290">
    <att type="string" name="canonicalName" value="AT3G62360"/>
    <att type="string" name="Gene" value="825409"/>
    <att type="string" name="Symbol" value="AT3G62360"/>
    <att type="integer" name="DEGREE" value="1"/>
    <graphics type="CIRCLE" x="314.3139204900542" y="366.02136762728367"/>
  </node>
  <node label="AT3G62560" id="291">
    <att type="string" name="canonicalName" value="AT3G62560"/>
    <att type="string" name="Gene" value="825430"/>
    <att type="string" name="Symbol" value="AT3G62560"/>
    <att type="integer" name="DEGREE" value="6"/>
    <graphics type="CIRCLE" x="402.2931288148318" y="418.0805229979578"/>
  </node>
  <node label="XT1" id="292">
    <att type="string" name="canonicalName" value="XT1"/>
    <att type="string" name="Gene" value="825446"/>
    <att type="string" name="Symbol" value="XT1"/>
    <att type="integer" name="DEGREE" value="1"/>
    <graphics type="CIRCLE" x="282.8269385553415" y="272.3447025358192"/>
  </node>
  <node label="APG3" id="293">
    <att type="string" name="canonicalName" value="APG3"/>
    <att type="string" name="Gene" value="825466"/>
    <att type="string" name="Symbol" value="APG3"/>
    <att type="integer" name="DEGREE" value="18"/>
    <graphics type="CIRCLE" x="230.73738610159194" y="152.7413581207155"/>
  </node>
  <node label="FKD1" id="294">
    <att type="string" name="canonicalName" value="FKD1"/>
    <att type="string" name="Gene" value="825505"/>
    <att type="string" name="Symbol" value="FKD1"/>
    <att type="integer" name="DEGREE" value="1"/>
    <graphics type="CIRCLE" x="410.1185120609234" y="323.380797100387"/>
  </node>
  <node label="CUL1" id="295">
    <att type="string" name="canonicalName" value="CUL1"/>
    <att type="string" name="Gene" value="825648"/>
    <att type="string" name="Symbol" value="CUL1"/>
    <att type="integer" name="DEGREE" value="20"/>
    <graphics type="CIRCLE" x="171.00308501991077" y="292.2084879852518"/>
  </node>
  <node label="GSL05" id="296">
    <att type="string" name="canonicalName" value="GSL05"/>
    <att type="string" name="Gene" value="825650"/>
    <att type="string" name="Symbol" value="GSL05"/>
    <att type="integer" name="DEGREE" value="5"/>
    <graphics type="CIRCLE" x="434.45805242711776" y="415.36138850698825"/>
  </node>
  <node label="AT4G04320" id="297">
    <att type="string" name="canonicalName" value="AT4G04320"/>
    <att type="string" name="Gene" value="825752"/>
    <att type="string" name="Symbol" value="AT4G04320"/>
    <att type="integer" name="DEGREE" value="3"/>
    <graphics type="CIRCLE" x="343.4568413854254" y="355.4646340234783"/>
  </node>
  <node label="EMB3127" id="298">
    <att type="string" name="canonicalName" value="EMB3127"/>
    <att type="string" name="Gene" value="825824"/>
    <att type="string" name="Symbol" value="EMB3127"/>
    <att type="integer" name="DEGREE" value="1"/>
    <graphics type="CIRCLE" x="417.6868262359149" y="289.3521899286286"/>
  </node>
  <node label="PCFS4" id="299">
    <att type="string" name="canonicalName" value="PCFS4"/>
    <att type="string" name="Gene" value="825827"/>
    <att type="string" name="Symbol" value="PCFS4"/>
    <att type="integer" name="DEGREE" value="26"/>
    <graphics type="CIRCLE" x="158.67858534883766" y="364.327388546563"/>
  </node>
  <node label="AT4G04940" id="300">
    <att type="string" name="canonicalName" value="AT4G04940"/>
    <att type="string" name="Gene" value="825833"/>
    <att type="string" name="Symbol" value="AT4G04940"/>
    <att type="integer" name="DEGREE" value="20"/>
    <graphics type="CIRCLE" x="373.5883895206338" y="277.00839026044355"/>
  </node>
  <node label="UBQ10" id="301">
    <att type="string" name="canonicalName" value="UBQ10"/>
    <att type="string" name="Gene" value="825880"/>
    <att type="string" name="Symbol" value="UBQ10"/>
    <att type="integer" name="DEGREE" value="87"/>
    <graphics type="CIRCLE" x="198.7488434703069" y="219.33357259146118"/>
  </node>
  <node label="DDB1A" id="302">
    <att type="string" name="canonicalName" value="DDB1A"/>
    <att type="string" name="Gene" value="825890"/>
    <att type="string" name="Symbol" value="DDB1A"/>
    <att type="integer" name="DEGREE" value="25"/>
    <graphics type="CIRCLE" x="313.50166078959205" y="422.61791258575215"/>
  </node>
  <node label="YY1" id="303">
    <att type="string" name="canonicalName" value="YY1"/>
    <att type="string" name="Gene" value="826093"/>
    <att type="string" name="Symbol" value="YY1"/>
    <att type="integer" name="DEGREE" value="3"/>
    <graphics type="CIRCLE" x="399.91480807944447" y="199.06708127260356"/>
  </node>
  <node label="VFB3" id="304">
    <att type="string" name="canonicalName" value="VFB3"/>
    <att type="string" name="Gene" value="826171"/>
    <att type="string" name="Symbol" value="VFB3"/>
    <att type="integer" name="DEGREE" value="5"/>
    <graphics type="CIRCLE" x="303.1754664289432" y="211.77769787385398"/>
  </node>
  <node label="AT4G21450" id="305">
    <att type="string" name="canonicalName" value="AT4G21450"/>
    <att type="string" name="Gene" value="826300"/>
    <att type="string" name="Symbol" value="AT4G21450"/>
    <att type="integer" name="DEGREE" value="1"/>
    <graphics type="CIRCLE" x="293.6710558179155" y="401.57134915396546"/>
  </node>
  <node label="ORP1C" id="306">
    <att type="string" name="canonicalName" value="ORP1C"/>
    <att type="string" name="Gene" value="826368"/>
    <att type="string" name="Symbol" value="ORP1C"/>
    <att type="integer" name="DEGREE" value="2"/>
    <graphics type="CIRCLE" x="271.8356045907514" y="198.7626673936632"/>
  </node>
  <node label="MYB6" id="307">
    <att type="string" name="canonicalName" value="MYB6"/>
    <att type="string" name="Gene" value="826530"/>
    <att type="string" name="Symbol" value="MYB6"/>
    <att type="integer" name="DEGREE" value="10"/>
    <graphics type="CIRCLE" x="205.9227703124946" y="373.5455772007955"/>
  </node>
  <node label="RH39" id="308">
    <att type="string" name="canonicalName" value="RH39"/>
    <att type="string" name="Gene" value="826559"/>
    <att type="string" name="Symbol" value="RH39"/>
    <att type="integer" name="DEGREE" value="15"/>
    <graphics type="CIRCLE" x="258.1746593844636" y="286.64710970589033"/>
  </node>
  <node label="TT8" id="309">
    <att type="string" name="canonicalName" value="TT8"/>
    <att type="string" name="Gene" value="826571"/>
    <att type="string" name="Symbol" value="TT8"/>
    <att type="integer" name="DEGREE" value="2"/>
    <graphics type="CIRCLE" x="183.53402439874662" y="229.48107707174563"/>
  </node>
  <node label="AT4G10010" id="310">
    <att type="string" name="canonicalName" value="AT4G10010"/>
    <att type="string" name="Gene" value="826592"/>
    <att type="string" name="Symbol" value="AT4G10010"/>
    <att type="integer" name="DEGREE" value="9"/>
    <graphics type="CIRCLE" x="336.59085394838223" y="195.9660660480712"/>
  </node>
  <node label="AT4G10320" id="311">
    <att type="string" name="canonicalName" value="AT4G10320"/>
    <att type="string" name="Gene" value="826624"/>
    <att type="string" name="Symbol" value="AT4G10320"/>
    <att type="integer" name="DEGREE" value="14"/>
    <graphics type="CIRCLE" x="268.5580957977846" y="217.61158776671638"/>
  </node>
  <node label="AT4G10620" id="312">
    <att type="string" name="canonicalName" value="AT4G10620"/>
    <att type="string" name="Gene" value="826654"/>
    <att type="string" name="Symbol" value="AT4G10620"/>
    <att type="integer" name="DEGREE" value="15"/>
    <graphics type="CIRCLE" x="167.5730199959356" y="296.8983506888944"/>
  </node>
  <node label="KELP" id="313">
    <att type="string" name="canonicalName" value="KELP"/>
    <att type="string" name="Gene" value="826690"/>
    <att type="string" name="Symbol" value="KELP"/>
    <att type="integer" name="DEGREE" value="5"/>
    <graphics type="CIRCLE" x="214.07761840389574" y="439.84847423145544"/>
  </node>
  <node label="AT4G10930" id="314">
    <att type="string" name="canonicalName" value="AT4G10930"/>
    <att type="string" name="Gene" value="826692"/>
    <att type="string" name="Symbol" value="AT4G10930"/>
    <att type="integer" name="DEGREE" value="1"/>
    <graphics type="CIRCLE" x="222.56101890556005" y="263.8200365145971"/>
  </node>
  <node label="AT4G11030" id="315">
    <att type="string" name="canonicalName" value="AT4G11030"/>
    <att type="string" name="Gene" value="826704"/>
    <att type="string" name="Symbol" value="AT4G11030"/>
    <att type="integer" name="DEGREE" value="1"/>
    <graphics type="CIRCLE" x="283.1816566538581" y="293.6555472392316"/>
  </node>
  <node label="GPX6" id="316">
    <att type="string" name="canonicalName" value="GPX6"/>
    <att type="string" name="Gene" value="826765"/>
    <att type="string" name="Symbol" value="GPX6"/>
    <att type="integer" name="DEGREE" value="8"/>
    <graphics type="CIRCLE" x="217.55286726957556" y="347.09087631846006"/>
  </node>
  <node label="HMGS" id="317">
    <att type="string" name="canonicalName" value="HMGS"/>
    <att type="string" name="Gene" value="826788"/>
    <att type="string" name="Symbol" value="HMGS"/>
    <att type="integer" name="DEGREE" value="6"/>
    <graphics type="CIRCLE" x="395.542225335224" y="428.7885725652757"/>
  </node>
  <node label="AT4G01610" id="318">
    <att type="string" name="canonicalName" value="AT4G01610"/>
    <att type="string" name="Gene" value="826792"/>
    <att type="string" name="Symbol" value="AT4G01610"/>
    <att type="integer" name="DEGREE" value="27"/>
    <graphics type="CIRCLE" x="411.76300309473714" y="226.67192641168106"/>
  </node>
  <node label="AT4G11860" id="319">
    <att type="string" name="canonicalName" value="AT4G11860"/>
    <att type="string" name="Gene" value="826793"/>
    <att type="string" name="Symbol" value="AT4G11860"/>
    <att type="integer" name="DEGREE" value="6"/>
    <graphics type="CIRCLE" x="174.79471569547195" y="312.89855614340127"/>
  </node>
  <node label="SEC1B" id="320">
    <att type="string" name="canonicalName" value="SEC1B"/>
    <att type="string" name="Gene" value="826820"/>
    <att type="string" name="Symbol" value="SEC1B"/>
    <att type="integer" name="DEGREE" value="4"/>
    <graphics type="CIRCLE" x="237.04680161249266" y="310.4655223335664"/>
  </node>
  <node label="SKU5" id="321">
    <att type="string" name="canonicalName" value="SKU5"/>
    <att type="string" name="Gene" value="826851"/>
    <att type="string" name="Symbol" value="SKU5"/>
    <att type="integer" name="DEGREE" value="1"/>
    <graphics type="CIRCLE" x="430.1411721742153" y="367.8656057543709"/>
  </node>
  <node label="AT4G13010" id="322">
    <att type="string" name="canonicalName" value="AT4G13010"/>
    <att type="string" name="Gene" value="826914"/>
    <att type="string" name="Symbol" value="AT4G13010"/>
    <att type="integer" name="DEGREE" value="3"/>
    <graphics type="CIRCLE" x="238.85633140517433" y="200.92796245697446"/>
  </node>
  <node label="AT4G13180" id="323">
    <att type="string" name="canonicalName" value="AT4G13180"/>
    <att type="string" name="Gene" value="826932"/>
    <att type="string" name="Symbol" value="AT4G13180"/>
    <att type="integer" name="DEGREE" value="1"/>
    <graphics type="CIRCLE" x="330.47367846615765" y="204.32733244438046"/>
  </node>
  <node label="AT4G13210" id="324">
    <att type="string" name="canonicalName" value="AT4G13210"/>
    <att type="string" name="Gene" value="826936"/>
    <att type="string" name="Symbol" value="AT4G13210"/>
    <att type="integer" name="DEGREE" value="3"/>
    <graphics type="CIRCLE" x="277.10737878131266" y="426.1809707580305"/>
  </node>
  <node label="AT4G13360" id="325">
    <att type="string" name="canonicalName" value="AT4G13360"/>
    <att type="string" name="Gene" value="826967"/>
    <att type="string" name="Symbol" value="AT4G13360"/>
    <att type="integer" name="DEGREE" value="7"/>
    <graphics type="CIRCLE" x="238.29777024069423" y="375.25356460927924"/>
  </node>
  <node label="AT4G13710" id="326">
    <att type="string" name="canonicalName" value="AT4G13710"/>
    <att type="string" name="Gene" value="827005"/>
    <att type="string" name="Symbol" value="AT4G13710"/>
    <att type="integer" name="DEGREE" value="3"/>
    <graphics type="CIRCLE" x="316.67460616313014" y="403.5298114262117"/>
  </node>
  <node label="AT4G13780" id="327">
    <att type="string" name="canonicalName" value="AT4G13780"/>
    <att type="string" name="Gene" value="827012"/>
    <att type="string" name="Symbol" value="AT4G13780"/>
    <att type="integer" name="DEGREE" value="12"/>
    <graphics type="CIRCLE" x="306.1275353097769" y="364.1138876850345"/>
  </node>
  <node label="HOG1" id="328">
    <att type="string" name="canonicalName" value="HOG1"/>
    <att type="string" name="Gene" value="827028"/>
    <att type="string" name="Symbol" value="HOG1"/>
    <att type="integer" name="DEGREE" value="14"/>
    <graphics type="CIRCLE" x="273.7919559227992" y="297.741478088711"/>
  </node>
  <node label="AARE" id="329">
    <att type="string" name="canonicalName" value="AARE"/>
    <att type="string" name="Gene" value="827104"/>
    <att type="string" name="Symbol" value="AARE"/>
    <att type="integer" name="DEGREE" value="28"/>
    <graphics type="CIRCLE" x="191.86629785033506" y="349.9588918098372"/>
  </node>
  <node label="ARD1" id="330">
    <att type="string" name="canonicalName" value="ARD1"/>
    <att type="string" name="Gene" value="827124"/>
    <att type="string" name="Symbol" value="ARD1"/>
    <att type="integer" name="DEGREE" value="3"/>
    <graphics type="CIRCLE" x="288.42460787723314" y="324.1283515596816"/>
  </node>
  <node label="OASA1" id="331">
    <att type="string" name="canonicalName" value="OASA1"/>
    <att type="string" name="Gene" value="827145"/>
    <att type="string" name="Symbol" value="OASA1"/>
    <att type="integer" name="DEGREE" value="13"/>
    <graphics type="CIRCLE" x="257.5437386019401" y="427.22406760282746"/>
  </node>
  <node label="AT4G15770" id="332">
    <att type="string" name="canonicalName" value="AT4G15770"/>
    <att type="string" name="Gene" value="827257"/>
    <att type="string" name="Symbol" value="AT4G15770"/>
    <att type="integer" name="DEGREE" value="29"/>
    <graphics type="CIRCLE" x="260.3180335174665" y="211.79169718254388"/>
  </node>
  <node label="LDL3" id="333">
    <att type="string" name="canonicalName" value="LDL3"/>
    <att type="string" name="Gene" value="827325"/>
    <att type="string" name="Symbol" value="LDL3"/>
    <att type="integer" name="DEGREE" value="6"/>
    <graphics type="CIRCLE" x="386.8795248658596" y="316.1057528980523"/>
  </node>
  <node label="AT4G16660" id="334">
    <att type="string" name="canonicalName" value="AT4G16660"/>
    <att type="string" name="Gene" value="827367"/>
    <att type="string" name="Symbol" value="AT4G16660"/>
    <att type="integer" name="DEGREE" value="32"/>
    <graphics type="CIRCLE" x="165.21433550709722" y="378.411190723253"/>
  </node>
  <node label="AT4G16720" id="335">
    <att type="string" name="canonicalName" value="AT4G16720"/>
    <att type="string" name="Gene" value="827375"/>
    <att type="string" name="Symbol" value="AT4G16720"/>
    <att type="integer" name="DEGREE" value="68"/>
    <graphics type="CIRCLE" x="372.78406845098607" y="289.0274196290413"/>
  </node>
  <node label="ACX1" id="336">
    <att type="string" name="canonicalName" value="ACX1"/>
    <att type="string" name="Gene" value="827381"/>
    <att type="string" name="Symbol" value="ACX1"/>
    <att type="integer" name="DEGREE" value="8"/>
    <graphics type="CIRCLE" x="319.62786312721636" y="342.93495113171923"/>
  </node>
  <node label="HB-2" id="337">
    <att type="string" name="canonicalName" value="HB-2"/>
    <att type="string" name="Gene" value="827384"/>
    <att type="string" name="Symbol" value="HB-2"/>
    <att type="integer" name="DEGREE" value="1"/>
    <graphics type="CIRCLE" x="366.2118634346631" y="273.67063116121136"/>
  </node>
  <node label="AT4G16830" id="338">
    <att type="string" name="canonicalName" value="AT4G16830"/>
    <att type="string" name="Gene" value="827389"/>
    <att type="string" name="Symbol" value="AT4G16830"/>
    <att type="integer" name="DEGREE" value="32"/>
    <graphics type="CIRCLE" x="265.24853510423935" y="276.4922216764318"/>
  </node>
  <node label="CT-BMY" id="339">
    <att type="string" name="canonicalName" value="CT-BMY"/>
    <att type="string" name="Gene" value="827419"/>
    <att type="string" name="Symbol" value="CT-BMY"/>
    <att type="integer" name="DEGREE" value="2"/>
    <graphics type="CIRCLE" x="390.8788220913652" y="340.6447803778699"/>
  </node>
  <node label="G2484-1" id="340">
    <att type="string" name="canonicalName" value="G2484-1"/>
    <att type="string" name="Gene" value="827445"/>
    <att type="string" name="Symbol" value="G2484-1"/>
    <att type="integer" name="DEGREE" value="7"/>
    <graphics type="CIRCLE" x="324.06564889027925" y="327.4749869945586"/>
  </node>
  <node label="AT4G17390" id="341">
    <att type="string" name="canonicalName" value="AT4G17390"/>
    <att type="string" name="Gene" value="827451"/>
    <att type="string" name="Symbol" value="AT4G17390"/>
    <att type="integer" name="DEGREE" value="65"/>
    <graphics type="CIRCLE" x="348.12169693495" y="248.17851656661492"/>
  </node>
  <node label="AT4G17560" id="342">
    <att type="string" name="canonicalName" value="AT4G17560"/>
    <att type="string" name="Gene" value="827471"/>
    <att type="string" name="Symbol" value="AT4G17560"/>
    <att type="integer" name="DEGREE" value="35"/>
    <graphics type="CIRCLE" x="251.33587603253417" y="392.9097625479486"/>
  </node>
  <node label="TPS5" id="343">
    <att type="string" name="canonicalName" value="TPS5"/>
    <att type="string" name="Gene" value="827498"/>
    <att type="string" name="Symbol" value="TPS5"/>
    <att type="integer" name="DEGREE" value="8"/>
    <graphics type="CIRCLE" x="286.0261925297947" y="165.04309672728868"/>
  </node>
  <node label="AGD8" id="344">
    <att type="string" name="canonicalName" value="AGD8"/>
    <att type="string" name="Gene" value="827512"/>
    <att type="string" name="Symbol" value="AGD8"/>
    <att type="integer" name="DEGREE" value="3"/>
    <graphics type="CIRCLE" x="406.9492650956579" y="202.64326182762048"/>
  </node>
  <node label="AT4G18230" id="345">
    <att type="string" name="canonicalName" value="AT4G18230"/>
    <att type="string" name="Gene" value="827549"/>
    <att type="string" name="Symbol" value="AT4G18230"/>
    <att type="integer" name="DEGREE" value="1"/>
    <graphics type="CIRCLE" x="344.33825491081245" y="303.83480973795946"/>
  </node>
  <node label="CHLI1" id="346">
    <att type="string" name="canonicalName" value="CHLI1"/>
    <att type="string" name="Gene" value="827580"/>
    <att type="string" name="Symbol" value="CHLI1"/>
    <att type="integer" name="DEGREE" value="3"/>
    <graphics type="CIRCLE" x="352.93723354403767" y="437.84022971937486"/>
  </node>
  <node label="RABA1d" id="347">
    <att type="string" name="canonicalName" value="RABA1d"/>
    <att type="string" name="Gene" value="827614"/>
    <att type="string" name="Symbol" value="RABA1d"/>
    <att type="integer" name="DEGREE" value="14"/>
    <graphics type="CIRCLE" x="217.09402218802066" y="204.73707591951444"/>
  </node>
  <node label="CMT2" id="348">
    <att type="string" name="canonicalName" value="CMT2"/>
    <att type="string" name="Gene" value="827640"/>
    <att type="string" name="Symbol" value="CMT2"/>
    <att type="integer" name="DEGREE" value="12"/>
    <graphics type="CIRCLE" x="439.0163810514029" y="240.02840744463415"/>
  </node>
  <node label="ChiC" id="349">
    <att type="string" name="canonicalName" value="ChiC"/>
    <att type="string" name="Gene" value="827725"/>
    <att type="string" name="Symbol" value="ChiC"/>
    <att type="integer" name="DEGREE" value="6"/>
    <graphics type="CIRCLE" x="176.8903867839574" y="156.89195179705575"/>
  </node>
  <node label="AT4G19860" id="350">
    <att type="string" name="canonicalName" value="AT4G19860"/>
    <att type="string" name="Gene" value="827730"/>
    <att type="string" name="Symbol" value="AT4G19860"/>
    <att type="integer" name="DEGREE" value="7"/>
    <graphics type="CIRCLE" x="191.87969782155534" y="258.71534011914946"/>
  </node>
  <node label="TUB9" id="351">
    <att type="string" name="canonicalName" value="TUB9"/>
    <att type="string" name="Gene" value="827837"/>
    <att type="string" name="Symbol" value="TUB9"/>
    <att type="integer" name="DEGREE" value="23"/>
    <graphics type="CIRCLE" x="197.14408850442555" y="351.0915617842235"/>
  </node>
  <node label="DDB1B" id="352">
    <att type="string" name="canonicalName" value="DDB1B"/>
    <att type="string" name="Gene" value="827857"/>
    <att type="string" name="Symbol" value="DDB1B"/>
    <att type="integer" name="DEGREE" value="24"/>
    <graphics type="CIRCLE" x="227.78832824260317" y="169.65925206951042"/>
  </node>
  <node label="AGY1" id="353">
    <att type="string" name="canonicalName" value="AGY1"/>
    <att type="string" name="Gene" value="827922"/>
    <att type="string" name="Symbol" value="AGY1"/>
    <att type="integer" name="DEGREE" value="2"/>
    <graphics type="CIRCLE" x="265.4503746928253" y="158.7088521030165"/>
  </node>
  <node label="BAM2" id="354">
    <att type="string" name="canonicalName" value="BAM2"/>
    <att type="string" name="Gene" value="827959"/>
    <att type="string" name="Symbol" value="BAM2"/>
    <att type="integer" name="DEGREE" value="3"/>
    <graphics type="CIRCLE" x="405.35583606832233" y="282.13049534814525"/>
  </node>
  <node label="LIF2" id="355">
    <att type="string" name="canonicalName" value="LIF2"/>
    <att type="string" name="Gene" value="827998"/>
    <att type="string" name="Symbol" value="LIF2"/>
    <att type="integer" name="DEGREE" value="24"/>
    <graphics type="CIRCLE" x="266.3164707876141" y="273.8057925473729"/>
  </node>
  <node label="AT4G00810" id="356">
    <att type="string" name="canonicalName" value="AT4G00810"/>
    <att type="string" name="Gene" value="828004"/>
    <att type="string" name="Symbol" value="AT4G00810"/>
    <att type="integer" name="DEGREE" value="46"/>
    <graphics type="CIRCLE" x="192.7316047722702" y="299.7231388662235"/>
  </node>
  <node label="AT4G02450" id="357">
    <att type="string" name="canonicalName" value="AT4G02450"/>
    <att type="string" name="Gene" value="828006"/>
    <att type="string" name="Symbol" value="AT4G02450"/>
    <att type="integer" name="DEGREE" value="7"/>
    <graphics type="CIRCLE" x="447.7229868030547" y="377.2992892334523"/>
  </node>
  <node label="FDM2" id="358">
    <att type="string" name="canonicalName" value="FDM2"/>
    <att type="string" name="Gene" value="828016"/>
    <att type="string" name="Symbol" value="FDM2"/>
    <att type="integer" name="DEGREE" value="1"/>
    <graphics type="CIRCLE" x="391.3449934384628" y="422.609346164652"/>
  </node>
  <node label="QUA3" id="359">
    <att type="string" name="canonicalName" value="QUA3"/>
    <att type="string" name="Gene" value="828020"/>
    <att type="string" name="Symbol" value="QUA3"/>
    <att type="integer" name="DEGREE" value="1"/>
    <graphics type="CIRCLE" x="409.6674582992395" y="369.5912378275194"/>
  </node>
  <node label="RH8" id="360">
    <att type="string" name="canonicalName" value="RH8"/>
    <att type="string" name="Gene" value="828042"/>
    <att type="string" name="Symbol" value="RH8"/>
    <att type="integer" name="DEGREE" value="17"/>
    <graphics type="CIRCLE" x="230.205943406995" y="383.7484205476558"/>
  </node>
  <node label="ATPMEPCRB" id="361">
    <att type="string" name="canonicalName" value="ATPMEPCRB"/>
    <att type="string" name="Gene" value="828064"/>
    <att type="string" name="Symbol" value="ATPMEPCRB"/>
    <att type="integer" name="DEGREE" value="6"/>
    <graphics type="CIRCLE" x="283.402391687308" y="298.2614701859625"/>
  </node>
  <node label="SUS3" id="362">
    <att type="string" name="canonicalName" value="SUS3"/>
    <att type="string" name="Gene" value="828081"/>
    <att type="string" name="Symbol" value="SUS3"/>
    <att type="integer" name="DEGREE" value="9"/>
    <graphics type="CIRCLE" x="384.8071986233506" y="386.5377079536697"/>
  </node>
  <node label="MSH6" id="363">
    <att type="string" name="canonicalName" value="MSH6"/>
    <att type="string" name="Gene" value="828147"/>
    <att type="string" name="Symbol" value="MSH6"/>
    <att type="integer" name="DEGREE" value="9"/>
    <graphics type="CIRCLE" x="244.0424054475252" y="220.42102409937866"/>
  </node>
  <node label="PRL" id="364">
    <att type="string" name="canonicalName" value="PRL"/>
    <att type="string" name="Gene" value="828153"/>
    <att type="string" name="Symbol" value="PRL"/>
    <att type="integer" name="DEGREE" value="19"/>
    <graphics type="CIRCLE" x="343.18396946116496" y="255.77044310413632"/>
  </node>
  <node label="STP7" id="365">
    <att type="string" name="canonicalName" value="STP7"/>
    <att type="string" name="Gene" value="828154"/>
    <att type="string" name="Symbol" value="STP7"/>
    <att type="integer" name="DEGREE" value="13"/>
    <graphics type="CIRCLE" x="403.8274898819971" y="174.89073158945135"/>
  </node>
  <node label="AT4G02660" id="366">
    <att type="string" name="canonicalName" value="AT4G02660"/>
    <att type="string" name="Gene" value="828210"/>
    <att type="string" name="Symbol" value="AT4G02660"/>
    <att type="integer" name="DEGREE" value="6"/>
    <graphics type="CIRCLE" x="190.1616207487852" y="290.1020082902098"/>
  </node>
  <node label="NAD-ME2" id="367">
    <att type="string" name="canonicalName" value="NAD-ME2"/>
    <att type="string" name="Gene" value="828222"/>
    <att type="string" name="Symbol" value="NAD-ME2"/>
    <att type="integer" name="DEGREE" value="8"/>
    <graphics type="CIRCLE" x="292.76282068744695" y="291.3379923268468"/>
  </node>
  <node label="CPL1" id="368">
    <att type="string" name="canonicalName" value="CPL1"/>
    <att type="string" name="Gene" value="828254"/>
    <att type="string" name="Symbol" value="CPL1"/>
    <att type="integer" name="DEGREE" value="3"/>
    <graphics type="CIRCLE" x="410.34969325559655" y="293.75234654529913"/>
  </node>
  <node label="AT4G22530" id="369">
    <att type="string" name="canonicalName" value="AT4G22530"/>
    <att type="string" name="Gene" value="828348"/>
    <att type="string" name="Symbol" value="AT4G22530"/>
    <att type="integer" name="DEGREE" value="11"/>
    <graphics type="CIRCLE" x="200.61871471478895" y="250.75185650110507"/>
  </node>
  <node label="AT4G22840" id="370">
    <att type="string" name="canonicalName" value="AT4G22840"/>
    <att type="string" name="Gene" value="828383"/>
    <att type="string" name="Symbol" value="AT4G22840"/>
    <att type="integer" name="DEGREE" value="1"/>
    <graphics type="CIRCLE" x="264.5636318298584" y="173.75635770302986"/>
  </node>
  <node label="SHD" id="371">
    <att type="string" name="canonicalName" value="SHD"/>
    <att type="string" name="Gene" value="828520"/>
    <att type="string" name="Symbol" value="SHD"/>
    <att type="integer" name="DEGREE" value="30"/>
    <graphics type="CIRCLE" x="275.850528786951" y="361.493412033316"/>
  </node>
  <node label="EMB140" id="372">
    <att type="string" name="canonicalName" value="EMB140"/>
    <att type="string" name="Gene" value="828529"/>
    <att type="string" name="Symbol" value="EMB140"/>
    <att type="integer" name="DEGREE" value="4"/>
    <graphics type="CIRCLE" x="312.99983018021226" y="349.2111243553352"/>
  </node>
  <node label="MOS1" id="373">
    <att type="string" name="canonicalName" value="MOS1"/>
    <att type="string" name="Gene" value="828570"/>
    <att type="string" name="Symbol" value="MOS1"/>
    <att type="integer" name="DEGREE" value="1"/>
    <graphics type="CIRCLE" x="202.74095914290578" y="166.8109419779696"/>
  </node>
  <node label="NBR1" id="374">
    <att type="string" name="canonicalName" value="NBR1"/>
    <att type="string" name="Gene" value="828571"/>
    <att type="string" name="Symbol" value="NBR1"/>
    <att type="integer" name="DEGREE" value="41"/>
    <graphics type="CIRCLE" x="340.1214290434501" y="330.6986032741926"/>
  </node>
  <node label="FC2" id="375">
    <att type="string" name="canonicalName" value="FC2"/>
    <att type="string" name="Gene" value="828576"/>
    <att type="string" name="Symbol" value="FC2"/>
    <att type="integer" name="DEGREE" value="5"/>
    <graphics type="CIRCLE" x="306.13394723050044" y="304.7881216478674"/>
  </node>
  <node label="AT4G24780" id="376">
    <att type="string" name="canonicalName" value="AT4G24780"/>
    <att type="string" name="Gene" value="828580"/>
    <att type="string" name="Symbol" value="AT4G24780"/>
    <att type="integer" name="DEGREE" value="5"/>
    <graphics type="CIRCLE" x="338.07293614410196" y="167.72285068943165"/>
  </node>
  <node label="ECIP1" id="377">
    <att type="string" name="canonicalName" value="ECIP1"/>
    <att type="string" name="Gene" value="828582"/>
    <att type="string" name="Symbol" value="ECIP1"/>
    <att type="integer" name="DEGREE" value="8"/>
    <graphics type="CIRCLE" x="397.3897424434539" y="188.63184836219204"/>
  </node>
  <node label="AT4G24840" id="378">
    <att type="string" name="canonicalName" value="AT4G24840"/>
    <att type="string" name="Gene" value="828587"/>
    <att type="string" name="Symbol" value="AT4G24840"/>
    <att type="integer" name="DEGREE" value="4"/>
    <graphics type="CIRCLE" x="240.23159136415143" y="204.1373331704288"/>
  </node>
  <node label="MSH3" id="379">
    <att type="string" name="canonicalName" value="MSH3"/>
    <att type="string" name="Gene" value="828659"/>
    <att type="string" name="Symbol" value="MSH3"/>
    <att type="integer" name="DEGREE" value="6"/>
    <graphics type="CIRCLE" x="362.74665902544496" y="168.86928136241508"/>
  </node>
  <node label="AT4G25550" id="380">
    <att type="string" name="canonicalName" value="AT4G25550"/>
    <att type="string" name="Gene" value="828660"/>
    <att type="string" name="Symbol" value="AT4G25550"/>
    <att type="integer" name="DEGREE" value="30"/>
    <graphics type="CIRCLE" x="335.5281107286046" y="264.82758175453455"/>
  </node>
  <node label="BETA-OHASE 1" id="381">
    <att type="string" name="canonicalName" value="BETA-OHASE 1"/>
    <att type="string" name="Gene" value="828675"/>
    <att type="string" name="Symbol" value="BETA-OHASE 1"/>
    <att type="integer" name="DEGREE" value="1"/>
    <graphics type="CIRCLE" x="188.17699877915123" y="395.11349434960687"/>
  </node>
  <node label="AT4G25835" id="382">
    <att type="string" name="canonicalName" value="AT4G25835"/>
    <att type="string" name="Gene" value="828689"/>
    <att type="string" name="Symbol" value="AT4G25835"/>
    <att type="integer" name="DEGREE" value="1"/>
    <graphics type="CIRCLE" x="174.5700703748593" y="248.02465006569074"/>
  </node>
  <node label="ABCB2" id="383">
    <att type="string" name="canonicalName" value="ABCB2"/>
    <att type="string" name="Gene" value="828702"/>
    <att type="string" name="Symbol" value="ABCB2"/>
    <att type="integer" name="DEGREE" value="2"/>
    <graphics type="CIRCLE" x="326.42585744678115" y="196.6030886909124"/>
  </node>
  <node label="NAP1;1" id="384">
    <att type="string" name="canonicalName" value="NAP1;1"/>
    <att type="string" name="Gene" value="828717"/>
    <att type="string" name="Symbol" value="NAP1;1"/>
    <att type="integer" name="DEGREE" value="18"/>
    <graphics type="CIRCLE" x="210.06110291974323" y="177.86267072616522"/>
  </node>
  <node label="PFK3" id="385">
    <att type="string" name="canonicalName" value="PFK3"/>
    <att type="string" name="Gene" value="828733"/>
    <att type="string" name="Symbol" value="PFK3"/>
    <att type="integer" name="DEGREE" value="33"/>
    <graphics type="CIRCLE" x="305.77016397386615" y="391.1485214884797"/>
  </node>
  <node label="AT4G26470" id="386">
    <att type="string" name="canonicalName" value="AT4G26470"/>
    <att type="string" name="Gene" value="828753"/>
    <att type="string" name="Symbol" value="AT4G26470"/>
    <att type="integer" name="DEGREE" value="9"/>
    <graphics type="CIRCLE" x="167.10869581562858" y="318.6910656084319"/>
  </node>
  <node label="CBL3" id="387">
    <att type="string" name="canonicalName" value="CBL3"/>
    <att type="string" name="Gene" value="828764"/>
    <att type="string" name="Symbol" value="CBL3"/>
    <att type="integer" name="DEGREE" value="4"/>
    <graphics type="CIRCLE" x="189.97130107833158" y="443.911112099241"/>
  </node>
  <node label="HTA2" id="388">
    <att type="string" name="canonicalName" value="HTA2"/>
    <att type="string" name="Gene" value="828831"/>
    <att type="string" name="Symbol" value="HTA2"/>
    <att type="integer" name="DEGREE" value="36"/>
    <graphics type="CIRCLE" x="286.4972623741287" y="396.8869670944231"/>
  </node>
  <node label="RRP41L" id="389">
    <att type="string" name="canonicalName" value="RRP41L"/>
    <att type="string" name="Gene" value="828858"/>
    <att type="string" name="Symbol" value="RRP41L"/>
    <att type="integer" name="DEGREE" value="16"/>
    <graphics type="CIRCLE" x="178.03525356112684" y="184.28980800702965"/>
  </node>
  <node label="BGLU10" id="390">
    <att type="string" name="canonicalName" value="BGLU10"/>
    <att type="string" name="Gene" value="828896"/>
    <att type="string" name="Symbol" value="BGLU10"/>
    <att type="integer" name="DEGREE" value="5"/>
    <graphics type="CIRCLE" x="429.45505477968715" y="286.18082960646905"/>
  </node>
  <node label="XIH" id="391">
    <att type="string" name="canonicalName" value="XIH"/>
    <att type="string" name="Gene" value="828991"/>
    <att type="string" name="Symbol" value="XIH"/>
    <att type="integer" name="DEGREE" value="24"/>
    <graphics type="CIRCLE" x="323.74460810730085" y="376.44502606508826"/>
  </node>
  <node label="CAK1AT" id="392">
    <att type="string" name="canonicalName" value="CAK1AT"/>
    <att type="string" name="Gene" value="829019"/>
    <att type="string" name="Symbol" value="CAK1AT"/>
    <att type="integer" name="DEGREE" value="36"/>
    <graphics type="CIRCLE" x="286.5064949561006" y="414.3108308525273"/>
  </node>
  <node label="PAO5" id="393">
    <att type="string" name="canonicalName" value="PAO5"/>
    <att type="string" name="Gene" value="829093"/>
    <att type="string" name="Symbol" value="PAO5"/>
    <att type="integer" name="DEGREE" value="25"/>
    <graphics type="CIRCLE" x="272.4884143294491" y="390.96811963517047"/>
  </node>
  <node label="MTO2" id="394">
    <att type="string" name="canonicalName" value="MTO2"/>
    <att type="string" name="Gene" value="829106"/>
    <att type="string" name="Symbol" value="MTO2"/>
    <att type="integer" name="DEGREE" value="4"/>
    <graphics type="CIRCLE" x="442.947714032807" y="449.13569190208585"/>
  </node>
  <node label="ORC5" id="395">
    <att type="string" name="canonicalName" value="ORC5"/>
    <att type="string" name="Gene" value="829114"/>
    <att type="string" name="Symbol" value="ORC5"/>
    <att type="integer" name="DEGREE" value="27"/>
    <graphics type="CIRCLE" x="273.9078182661699" y="246.96741542671538"/>
  </node>
  <node label="VLN4" id="396">
    <att type="string" name="canonicalName" value="VLN4"/>
    <att type="string" name="Gene" value="829139"/>
    <att type="string" name="Symbol" value="VLN4"/>
    <att type="integer" name="DEGREE" value="3"/>
    <graphics type="CIRCLE" x="194.45789135787695" y="377.71653170858303"/>
  </node>
  <node label="VEL1" id="397">
    <att type="string" name="canonicalName" value="VEL1"/>
    <att type="string" name="Gene" value="829143"/>
    <att type="string" name="Symbol" value="VEL1"/>
    <att type="integer" name="DEGREE" value="1"/>
    <graphics type="CIRCLE" x="443.73884332390753" y="398.990128075893"/>
  </node>
  <node label="AT4G30260" id="398">
    <att type="string" name="canonicalName" value="AT4G30260"/>
    <att type="string" name="Gene" value="829149"/>
    <att type="string" name="Symbol" value="AT4G30260"/>
    <att type="integer" name="DEGREE" value="1"/>
    <graphics type="CIRCLE" x="436.51905891777477" y="231.5721077217823"/>
  </node>
  <node label="AT4G30310" id="399">
    <att type="string" name="canonicalName" value="AT4G30310"/>
    <att type="string" name="Gene" value="829154"/>
    <att type="string" name="Symbol" value="AT4G30310"/>
    <att type="integer" name="DEGREE" value="14"/>
    <graphics type="CIRCLE" x="288.1773449708496" y="403.26689618731086"/>
  </node>
  <node label="AT4G30400" id="400">
    <att type="string" name="canonicalName" value="AT4G30400"/>
    <att type="string" name="Gene" value="829163"/>
    <att type="string" name="Symbol" value="AT4G30400"/>
    <att type="integer" name="DEGREE" value="1"/>
    <graphics type="CIRCLE" x="156.52072713368563" y="219.46618777121506"/>
  </node>
  <node label="GGP1" id="401">
    <att type="string" name="canonicalName" value="GGP1"/>
    <att type="string" name="Gene" value="829176"/>
    <att type="string" name="Symbol" value="GGP1"/>
    <att type="integer" name="DEGREE" value="1"/>
    <graphics type="CIRCLE" x="401.26232256647654" y="289.5185293218122"/>
  </node>
  <node label="DCAF1" id="402">
    <att type="string" name="canonicalName" value="DCAF1"/>
    <att type="string" name="Gene" value="829244"/>
    <att type="string" name="Symbol" value="DCAF1"/>
    <att type="integer" name="DEGREE" value="12"/>
    <graphics type="CIRCLE" x="282.4917819120558" y="412.73934647672814"/>
  </node>
  <node label="WIN2" id="403">
    <att type="string" name="canonicalName" value="WIN2"/>
    <att type="string" name="Gene" value="829303"/>
    <att type="string" name="Symbol" value="WIN2"/>
    <att type="integer" name="DEGREE" value="1"/>
    <graphics type="CIRCLE" x="198.58773890487154" y="173.12443820226778"/>
  </node>
  <node label="AT4G31985" id="404">
    <att type="string" name="canonicalName" value="AT4G31985"/>
    <att type="string" name="Gene" value="829329"/>
    <att type="string" name="Symbol" value="AT4G31985"/>
    <att type="integer" name="DEGREE" value="62"/>
    <graphics type="CIRCLE" x="384.0543026611076" y="236.88543489788418"/>
  </node>
  <node label="CESA1" id="405">
    <att type="string" name="canonicalName" value="CESA1"/>
    <att type="string" name="Gene" value="829376"/>
    <att type="string" name="Symbol" value="CESA1"/>
    <att type="integer" name="DEGREE" value="3"/>
    <graphics type="CIRCLE" x="399.6891034130853" y="155.92709555377974"/>
  </node>
  <node label="SHM3" id="406">
    <att type="string" name="canonicalName" value="SHM3"/>
    <att type="string" name="Gene" value="829387"/>
    <att type="string" name="Symbol" value="SHM3"/>
    <att type="integer" name="DEGREE" value="6"/>
    <graphics type="CIRCLE" x="182.70311830679242" y="169.76780388727616"/>
  </node>
  <node label="LUG" id="407">
    <att type="string" name="canonicalName" value="LUG"/>
    <att type="string" name="Gene" value="829390"/>
    <att type="string" name="Symbol" value="LUG"/>
    <att type="integer" name="DEGREE" value="29"/>
    <graphics type="CIRCLE" x="414.7564565556191" y="367.76176179868185"/>
  </node>
  <node label="TIFY8" id="408">
    <att type="string" name="canonicalName" value="TIFY8"/>
    <att type="string" name="Gene" value="829392"/>
    <att type="string" name="Symbol" value="TIFY8"/>
    <att type="integer" name="DEGREE" value="9"/>
    <graphics type="CIRCLE" x="211.00887113174204" y="292.47256861073663"/>
  </node>
  <node label="PC-MYB1" id="409">
    <att type="string" name="canonicalName" value="PC-MYB1"/>
    <att type="string" name="Gene" value="829409"/>
    <att type="string" name="Symbol" value="PC-MYB1"/>
    <att type="integer" name="DEGREE" value="10"/>
    <graphics type="CIRCLE" x="424.86307872981405" y="408.3248054280741"/>
  </node>
  <node label="AT4G33070" id="410">
    <att type="string" name="canonicalName" value="AT4G33070"/>
    <att type="string" name="Gene" value="829444"/>
    <att type="string" name="Symbol" value="AT4G33070"/>
    <att type="integer" name="DEGREE" value="11"/>
    <graphics type="CIRCLE" x="440.44320678155543" y="435.5320946748426"/>
  </node>
  <node label="APM1" id="411">
    <att type="string" name="canonicalName" value="APM1"/>
    <att type="string" name="Gene" value="829446"/>
    <att type="string" name="Symbol" value="APM1"/>
    <att type="integer" name="DEGREE" value="8"/>
    <graphics type="CIRCLE" x="339.5617649699624" y="225.6385728075822"/>
  </node>
  <node label="CDC20.2" id="412">
    <att type="string" name="canonicalName" value="CDC20.2"/>
    <att type="string" name="Gene" value="829462"/>
    <att type="string" name="Symbol" value="CDC20.2"/>
    <att type="integer" name="DEGREE" value="30"/>
    <graphics type="CIRCLE" x="286.5773468925532" y="351.5194416762264"/>
  </node>
  <node label="CDC20.1" id="413">
    <att type="string" name="canonicalName" value="CDC20.1"/>
    <att type="string" name="Gene" value="829463"/>
    <att type="string" name="Symbol" value="CDC20.1"/>
    <att type="integer" name="DEGREE" value="30"/>
    <graphics type="CIRCLE" x="362.01246580261443" y="280.12894329651584"/>
  </node>
  <node label="ADR1-L1" id="414">
    <att type="string" name="canonicalName" value="ADR1-L1"/>
    <att type="string" name="Gene" value="829466"/>
    <att type="string" name="Symbol" value="ADR1-L1"/>
    <att type="integer" name="DEGREE" value="6"/>
    <graphics type="CIRCLE" x="276.0732310244575" y="311.10022126713386"/>
  </node>
  <node label="AT4G33400" id="415">
    <att type="string" name="canonicalName" value="AT4G33400"/>
    <att type="string" name="Gene" value="829477"/>
    <att type="string" name="Symbol" value="AT4G33400"/>
    <att type="integer" name="DEGREE" value="1"/>
    <graphics type="CIRCLE" x="237.19163075390003" y="341.1108879274618"/>
  </node>
  <node label="OST1" id="416">
    <att type="string" name="canonicalName" value="OST1"/>
    <att type="string" name="Gene" value="829541"/>
    <att type="string" name="Symbol" value="OST1"/>
    <att type="integer" name="DEGREE" value="15"/>
    <graphics type="CIRCLE" x="382.22090400690433" y="322.45538041481353"/>
  </node>
  <node label="PAB2" id="417">
    <att type="string" name="canonicalName" value="PAB2"/>
    <att type="string" name="Gene" value="829557"/>
    <att type="string" name="Symbol" value="PAB2"/>
    <att type="integer" name="DEGREE" value="49"/>
    <graphics type="CIRCLE" x="213.19787072024064" y="196.27868832797145"/>
  </node>
  <node label="AT4G34290" id="418">
    <att type="string" name="canonicalName" value="AT4G34290"/>
    <att type="string" name="Gene" value="829579"/>
    <att type="string" name="Symbol" value="AT4G34290"/>
    <att type="integer" name="DEGREE" value="1"/>
    <graphics type="CIRCLE" x="181.26923891133666" y="387.2883116471728"/>
  </node>
  <node label="SQS1" id="419">
    <att type="string" name="canonicalName" value="SQS1"/>
    <att type="string" name="Gene" value="829616"/>
    <att type="string" name="Symbol" value="SQS1"/>
    <att type="integer" name="DEGREE" value="1"/>
    <graphics type="CIRCLE" x="439.12347380699475" y="332.2053116581682"/>
  </node>
  <node label="AT4G34670" id="420">
    <att type="string" name="canonicalName" value="AT4G34670"/>
    <att type="string" name="Gene" value="829619"/>
    <att type="string" name="Symbol" value="AT4G34670"/>
    <att type="integer" name="DEGREE" value="69"/>
    <graphics type="CIRCLE" x="339.88799273716745" y="271.93558084274355"/>
  </node>
  <node label="AT4G34910" id="421">
    <att type="string" name="canonicalName" value="AT4G34910"/>
    <att type="string" name="Gene" value="829643"/>
    <att type="string" name="Symbol" value="AT4G34910"/>
    <att type="integer" name="DEGREE" value="21"/>
    <graphics type="CIRCLE" x="301.3776312555586" y="323.10677573622445"/>
  </node>
  <node label="IDH1" id="422">
    <att type="string" name="canonicalName" value="IDH1"/>
    <att type="string" name="Gene" value="829679"/>
    <att type="string" name="Symbol" value="IDH1"/>
    <att type="integer" name="DEGREE" value="8"/>
    <graphics type="CIRCLE" x="426.5051183202466" y="159.90333173006292"/>
  </node>
  <node label="NTRB" id="423">
    <att type="string" name="canonicalName" value="NTRB"/>
    <att type="string" name="Gene" value="829698"/>
    <att type="string" name="Symbol" value="NTRB"/>
    <att type="integer" name="DEGREE" value="4"/>
    <graphics type="CIRCLE" x="376.93713766521523" y="234.99835443940455"/>
  </node>
  <node label="GB2" id="424">
    <att type="string" name="canonicalName" value="GB2"/>
    <att type="string" name="Gene" value="829740"/>
    <att type="string" name="Symbol" value="GB2"/>
    <att type="integer" name="DEGREE" value="12"/>
    <graphics type="CIRCLE" x="302.83219941156614" y="399.7831355307352"/>
  </node>
  <node label="AT4G35910" id="425">
    <att type="string" name="canonicalName" value="AT4G35910"/>
    <att type="string" name="Gene" value="829746"/>
    <att type="string" name="Symbol" value="AT4G35910"/>
    <att type="integer" name="DEGREE" value="1"/>
    <graphics type="CIRCLE" x="287.91823911784854" y="282.840094125795"/>
  </node>
  <node label="RAC6" id="426">
    <att type="string" name="canonicalName" value="RAC6"/>
    <att type="string" name="Gene" value="829750"/>
    <att type="string" name="Symbol" value="RAC6"/>
    <att type="integer" name="DEGREE" value="19"/>
    <graphics type="CIRCLE" x="224.8357431753082" y="212.82312199234963"/>
  </node>
  <node label="CSDP1" id="427">
    <att type="string" name="canonicalName" value="CSDP1"/>
    <att type="string" name="Gene" value="829758"/>
    <att type="string" name="Symbol" value="CSDP1"/>
    <att type="integer" name="DEGREE" value="30"/>
    <graphics type="CIRCLE" x="164.80891351052838" y="176.79554922891455"/>
  </node>
  <node label="AT4G36130" id="428">
    <att type="string" name="canonicalName" value="AT4G36130"/>
    <att type="string" name="Gene" value="829770"/>
    <att type="string" name="Symbol" value="AT4G36130"/>
    <att type="integer" name="DEGREE" value="69"/>
    <graphics type="CIRCLE" x="155.0772113177847" y="221.57458198536023"/>
  </node>
  <node label="AT4G36180" id="429">
    <att type="string" name="canonicalName" value="AT4G36180"/>
    <att type="string" name="Gene" value="829775"/>
    <att type="string" name="Symbol" value="AT4G36180"/>
    <att type="integer" name="DEGREE" value="9"/>
    <graphics type="CIRCLE" x="259.82803309872446" y="213.20000206327532"/>
  </node>
  <node label="D2HGDH" id="430">
    <att type="string" name="canonicalName" value="D2HGDH"/>
    <att type="string" name="Gene" value="829792"/>
    <att type="string" name="Symbol" value="D2HGDH"/>
    <att type="integer" name="DEGREE" value="3"/>
    <graphics type="CIRCLE" x="282.11218894312873" y="296.1426596830296"/>
  </node>
  <node label="AT4G37210" id="431">
    <att type="string" name="canonicalName" value="AT4G37210"/>
    <att type="string" name="Gene" value="829875"/>
    <att type="string" name="Symbol" value="AT4G37210"/>
    <att type="integer" name="DEGREE" value="10"/>
    <graphics type="CIRCLE" x="420.89832489571353" y="285.97471007404295"/>
  </node>
  <node label="SRFR1" id="432">
    <att type="string" name="canonicalName" value="SRFR1"/>
    <att type="string" name="Gene" value="829901"/>
    <att type="string" name="Symbol" value="SRFR1"/>
    <att type="integer" name="DEGREE" value="20"/>
    <graphics type="CIRCLE" x="177.77026926778035" y="152.33198645014218"/>
  </node>
  <node label="AT4G37690" id="433">
    <att type="string" name="canonicalName" value="AT4G37690"/>
    <att type="string" name="Gene" value="829924"/>
    <att type="string" name="Symbol" value="AT4G37690"/>
    <att type="integer" name="DEGREE" value="1"/>
    <graphics type="CIRCLE" x="236.83412326120845" y="372.7677657461743"/>
  </node>
  <node label="GGR" id="434">
    <att type="string" name="canonicalName" value="GGR"/>
    <att type="string" name="Gene" value="830002"/>
    <att type="string" name="Symbol" value="GGR"/>
    <att type="integer" name="DEGREE" value="2"/>
    <graphics type="CIRCLE" x="177.66502357762215" y="220.05394487386985"/>
  </node>
  <node label="MYB4" id="435">
    <att type="string" name="canonicalName" value="MYB4"/>
    <att type="string" name="Gene" value="830018"/>
    <att type="string" name="Symbol" value="MYB4"/>
    <att type="integer" name="DEGREE" value="11"/>
    <graphics type="CIRCLE" x="214.78323990090541" y="427.3740104787635"/>
  </node>
  <node label="AGT2" id="436">
    <att type="string" name="canonicalName" value="AGT2"/>
    <att type="string" name="Gene" value="830120"/>
    <att type="string" name="Symbol" value="AGT2"/>
    <att type="integer" name="DEGREE" value="9"/>
    <graphics type="CIRCLE" x="289.95954794810706" y="423.11123657491146"/>
  </node>
  <node label="AT4G39680" id="437">
    <att type="string" name="canonicalName" value="AT4G39680"/>
    <att type="string" name="Gene" value="830123"/>
    <att type="string" name="Symbol" value="AT4G39680"/>
    <att type="integer" name="DEGREE" value="8"/>
    <graphics type="CIRCLE" x="186.33129236404608" y="410.7978976741192"/>
  </node>
  <node label="GLU1" id="438">
    <att type="string" name="canonicalName" value="GLU1"/>
    <att type="string" name="Gene" value="830292"/>
    <att type="string" name="Symbol" value="GLU1"/>
    <att type="integer" name="DEGREE" value="7"/>
    <graphics type="CIRCLE" x="315.5398368477215" y="414.7928861287201"/>
  </node>
  <node label="MC9" id="439">
    <att type="string" name="canonicalName" value="MC9"/>
    <att type="string" name="Gene" value="830299"/>
    <att type="string" name="Symbol" value="MC9"/>
    <att type="integer" name="DEGREE" value="10"/>
    <graphics type="CIRCLE" x="281.6254735011447" y="309.78470127155583"/>
  </node>
  <node label="AT5G04550" id="440">
    <att type="string" name="canonicalName" value="AT5G04550"/>
    <att type="string" name="Gene" value="830334"/>
    <att type="string" name="Symbol" value="AT5G04550"/>
    <att type="integer" name="DEGREE" value="1"/>
    <graphics type="CIRCLE" x="415.2974607646441" y="265.0027059694719"/>
  </node>
  <node label="CEV1" id="441">
    <att type="string" name="canonicalName" value="CEV1"/>
    <att type="string" name="Gene" value="830399"/>
    <att type="string" name="Symbol" value="CEV1"/>
    <att type="integer" name="DEGREE" value="4"/>
    <graphics type="CIRCLE" x="301.4843956985356" y="184.89703512723986"/>
  </node>
  <node label="PRX52" id="442">
    <att type="string" name="canonicalName" value="PRX52"/>
    <att type="string" name="Gene" value="830416"/>
    <att type="string" name="Symbol" value="PRX52"/>
    <att type="integer" name="DEGREE" value="2"/>
    <graphics type="CIRCLE" x="167.99148426834074" y="268.14328888239936"/>
  </node>
  <node label="DREB2A" id="443">
    <att type="string" name="canonicalName" value="DREB2A"/>
    <att type="string" name="Gene" value="830424"/>
    <att type="string" name="Symbol" value="DREB2A"/>
    <att type="integer" name="DEGREE" value="1"/>
    <graphics type="CIRCLE" x="391.6325130146324" y="331.89341139593347"/>
  </node>
  <node label="PYL5" id="444">
    <att type="string" name="canonicalName" value="PYL5"/>
    <att type="string" name="Gene" value="830427"/>
    <att type="string" name="Symbol" value="PYL5"/>
    <att type="integer" name="DEGREE" value="1"/>
    <graphics type="CIRCLE" x="249.91233710414895" y="290.00650925518255"/>
  </node>
  <node label="AT5G05670" id="445">
    <att type="string" name="canonicalName" value="AT5G05670"/>
    <att type="string" name="Gene" value="830451"/>
    <att type="string" name="Symbol" value="AT5G05670"/>
    <att type="integer" name="DEGREE" value="13"/>
    <graphics type="CIRCLE" x="303.7756304110608" y="194.73707504139435"/>
  </node>
  <node label="RPN8A" id="446">
    <att type="string" name="canonicalName" value="RPN8A"/>
    <att type="string" name="Gene" value="830463"/>
    <att type="string" name="Symbol" value="RPN8A"/>
    <att type="integer" name="DEGREE" value="62"/>
    <graphics type="CIRCLE" x="251.94400865234746" y="271.6762963373949"/>
  </node>
  <node label="AT5G05820" id="447">
    <att type="string" name="canonicalName" value="AT5G05820"/>
    <att type="string" name="Gene" value="830467"/>
    <att type="string" name="Symbol" value="AT5G05820"/>
    <att type="integer" name="DEGREE" value="3"/>
    <graphics type="CIRCLE" x="443.5356961426005" y="296.5236219543117"/>
  </node>
  <node label="DHS" id="448">
    <att type="string" name="canonicalName" value="DHS"/>
    <att type="string" name="Gene" value="830477"/>
    <att type="string" name="Symbol" value="DHS"/>
    <att type="integer" name="DEGREE" value="1"/>
    <graphics type="CIRCLE" x="283.90202283356325" y="351.410618355781"/>
  </node>
  <node label="ABCG22" id="449">
    <att type="string" name="canonicalName" value="ABCG22"/>
    <att type="string" name="Gene" value="830541"/>
    <att type="string" name="Symbol" value="ABCG22"/>
    <att type="integer" name="DEGREE" value="1"/>
    <graphics type="CIRCLE" x="242.28638343346088" y="337.09026222743023"/>
  </node>
  <node label="HAT14" id="450">
    <att type="string" name="canonicalName" value="HAT14"/>
    <att type="string" name="Gene" value="830560"/>
    <att type="string" name="Symbol" value="HAT14"/>
    <att type="integer" name="DEGREE" value="1"/>
    <graphics type="CIRCLE" x="272.5682808904198" y="261.1510962189269"/>
  </node>
  <node label="AT5G06770" id="451">
    <att type="string" name="canonicalName" value="AT5G06770"/>
    <att type="string" name="Gene" value="830566"/>
    <att type="string" name="Symbol" value="AT5G06770"/>
    <att type="integer" name="DEGREE" value="1"/>
    <graphics type="CIRCLE" x="449.28723280654776" y="368.2127366756815"/>
  </node>
  <node label="AT5G06970" id="452">
    <att type="string" name="canonicalName" value="AT5G06970"/>
    <att type="string" name="Gene" value="830588"/>
    <att type="string" name="Symbol" value="AT5G06970"/>
    <att type="integer" name="DEGREE" value="2"/>
    <graphics type="CIRCLE" x="422.5273219628031" y="168.65593530378314"/>
  </node>
  <node label="CIPK2" id="453">
    <att type="string" name="canonicalName" value="CIPK2"/>
    <att type="string" name="Gene" value="830598"/>
    <att type="string" name="Symbol" value="CIPK2"/>
    <att type="integer" name="DEGREE" value="10"/>
    <graphics type="CIRCLE" x="416.94438110919214" y="230.2241932501442"/>
  </node>
  <node label="ERL2" id="454">
    <att type="string" name="canonicalName" value="ERL2"/>
    <att type="string" name="Gene" value="830609"/>
    <att type="string" name="Symbol" value="ERL2"/>
    <att type="integer" name="DEGREE" value="8"/>
    <graphics type="CIRCLE" x="283.6291562249978" y="313.32552669468623"/>
  </node>
  <node label="EMS1" id="455">
    <att type="string" name="canonicalName" value="EMS1"/>
    <att type="string" name="Gene" value="830619"/>
    <att type="string" name="Symbol" value="EMS1"/>
    <att type="integer" name="DEGREE" value="11"/>
    <graphics type="CIRCLE" x="244.10663654249174" y="378.62027681602024"/>
  </node>
  <node label="Tudor1" id="456">
    <att type="string" name="canonicalName" value="Tudor1"/>
    <att type="string" name="Gene" value="830626"/>
    <att type="string" name="Symbol" value="Tudor1"/>
    <att type="integer" name="DEGREE" value="32"/>
    <graphics type="CIRCLE" x="267.2106491652703" y="308.8489742694316"/>
  </node>
  <node label="DGK1" id="457">
    <att type="string" name="canonicalName" value="DGK1"/>
    <att type="string" name="Gene" value="830686"/>
    <att type="string" name="Symbol" value="DGK1"/>
    <att type="integer" name="DEGREE" value="5"/>
    <graphics type="CIRCLE" x="384.66872981917504" y="172.58666823778717"/>
  </node>
  <node label="RPA70B" id="458">
    <att type="string" name="canonicalName" value="RPA70B"/>
    <att type="string" name="Gene" value="830696"/>
    <att type="string" name="Symbol" value="RPA70B"/>
    <att type="integer" name="DEGREE" value="20"/>
    <graphics type="CIRCLE" x="261.34483339958183" y="265.47958269538236"/>
  </node>
  <node label="NF-YB12" id="459">
    <att type="string" name="canonicalName" value="NF-YB12"/>
    <att type="string" name="Gene" value="830715"/>
    <att type="string" name="Symbol" value="NF-YB12"/>
    <att type="integer" name="DEGREE" value="12"/>
    <graphics type="CIRCLE" x="278.93100953277235" y="411.6223881935757"/>
  </node>
  <node label="AGAL2" id="460">
    <att type="string" name="canonicalName" value="AGAL2"/>
    <att type="string" name="Gene" value="830735"/>
    <att type="string" name="Symbol" value="AGAL2"/>
    <att type="integer" name="DEGREE" value="11"/>
    <graphics type="CIRCLE" x="283.66583045832414" y="310.64217772268364"/>
  </node>
  <node label="AT5G09310" id="461">
    <att type="string" name="canonicalName" value="AT5G09310"/>
    <att type="string" name="Gene" value="830790"/>
    <att type="string" name="Symbol" value="AT5G09310"/>
    <att type="integer" name="DEGREE" value="1"/>
    <graphics type="CIRCLE" x="232.6259031820045" y="323.27175973452995"/>
  </node>
  <node label="PPa6" id="462">
    <att type="string" name="canonicalName" value="PPa6"/>
    <att type="string" name="Gene" value="830824"/>
    <att type="string" name="Symbol" value="PPa6"/>
    <att type="integer" name="DEGREE" value="5"/>
    <graphics type="CIRCLE" x="359.19416183417513" y="286.9849166603933"/>
  </node>
  <node label="NRPB4" id="463">
    <att type="string" name="canonicalName" value="NRPB4"/>
    <att type="string" name="Gene" value="830853"/>
    <att type="string" name="Symbol" value="NRPB4"/>
    <att type="integer" name="DEGREE" value="51"/>
    <graphics type="CIRCLE" x="211.73018312628562" y="378.1973030231612"/>
  </node>
  <node label="ASN3" id="464">
    <att type="string" name="canonicalName" value="ASN3"/>
    <att type="string" name="Gene" value="830888"/>
    <att type="string" name="Symbol" value="ASN3"/>
    <att type="integer" name="DEGREE" value="11"/>
    <graphics type="CIRCLE" x="371.4938796900678" y="352.96455649892636"/>
  </node>
  <node label="RABH1e" id="465">
    <att type="string" name="canonicalName" value="RABH1e"/>
    <att type="string" name="Gene" value="830890"/>
    <att type="string" name="Symbol" value="RABH1e"/>
    <att type="integer" name="DEGREE" value="13"/>
    <graphics type="CIRCLE" x="312.4874693388706" y="336.7576798072116"/>
  </node>
  <node label="EMB3010" id="466">
    <att type="string" name="canonicalName" value="EMB3010"/>
    <att type="string" name="Gene" value="830900"/>
    <att type="string" name="Symbol" value="EMB3010"/>
    <att type="integer" name="DEGREE" value="82"/>
    <graphics type="CIRCLE" x="352.53067414083256" y="394.45594591901454"/>
  </node>
  <node label="AT5G10400" id="467">
    <att type="string" name="canonicalName" value="AT5G10400"/>
    <att type="string" name="Gene" value="830904"/>
    <att type="string" name="Symbol" value="AT5G10400"/>
    <att type="integer" name="DEGREE" value="58"/>
    <graphics type="CIRCLE" x="234.77080961177901" y="254.87397840064054"/>
  </node>
  <node label="AT5G10460" id="468">
    <att type="string" name="canonicalName" value="AT5G10460"/>
    <att type="string" name="Gene" value="830910"/>
    <att type="string" name="Symbol" value="AT5G10460"/>
    <att type="integer" name="DEGREE" value="7"/>
    <graphics type="CIRCLE" x="191.11240192474523" y="224.64823830476553"/>
  </node>
  <node label="UBP22" id="469">
    <att type="string" name="canonicalName" value="UBP22"/>
    <att type="string" name="Gene" value="830946"/>
    <att type="string" name="Symbol" value="UBP22"/>
    <att type="integer" name="DEGREE" value="13"/>
    <graphics type="CIRCLE" x="391.93952719000265" y="175.0404678321027"/>
  </node>
  <node label="AT5G10830" id="470">
    <att type="string" name="canonicalName" value="AT5G10830"/>
    <att type="string" name="Gene" value="830950"/>
    <att type="string" name="Symbol" value="AT5G10830"/>
    <att type="integer" name="DEGREE" value="11"/>
    <graphics type="CIRCLE" x="409.25561171395157" y="228.8977945876872"/>
  </node>
  <node label="AT5G11090" id="471">
    <att type="string" name="canonicalName" value="AT5G11090"/>
    <att type="string" name="Gene" value="830977"/>
    <att type="string" name="Symbol" value="AT5G11090"/>
    <att type="integer" name="DEGREE" value="1"/>
    <graphics type="CIRCLE" x="201.85753312625985" y="246.81962602025112"/>
  </node>
  <node label="APT5" id="472">
    <att type="string" name="canonicalName" value="APT5"/>
    <att type="string" name="Gene" value="830985"/>
    <att type="string" name="Symbol" value="APT5"/>
    <att type="integer" name="DEGREE" value="22"/>
    <graphics type="CIRCLE" x="387.10557171576494" y="299.9049737386364"/>
  </node>
  <node label="HY5" id="473">
    <att type="string" name="canonicalName" value="HY5"/>
    <att type="string" name="Gene" value="830996"/>
    <att type="string" name="Symbol" value="HY5"/>
    <att type="integer" name="DEGREE" value="11"/>
    <graphics type="CIRCLE" x="186.63591263058086" y="197.4431405231678"/>
  </node>
  <node label="AT5G11560" id="474">
    <att type="string" name="canonicalName" value="AT5G11560"/>
    <att type="string" name="Gene" value="831028"/>
    <att type="string" name="Symbol" value="AT5G11560"/>
    <att type="integer" name="DEGREE" value="2"/>
    <graphics type="CIRCLE" x="204.2980915763984" y="226.91426403174026"/>
  </node>
  <node label="AT5G11710" id="475">
    <att type="string" name="canonicalName" value="AT5G11710"/>
    <att type="string" name="Gene" value="831043"/>
    <att type="string" name="Symbol" value="AT5G11710"/>
    <att type="integer" name="DEGREE" value="7"/>
    <graphics type="CIRCLE" x="150.4074892439755" y="318.76802699609755"/>
  </node>
  <node label="AT5G11770" id="476">
    <att type="string" name="canonicalName" value="AT5G11770"/>
    <att type="string" name="Gene" value="831049"/>
    <att type="string" name="Symbol" value="AT5G11770"/>
    <att type="integer" name="DEGREE" value="9"/>
    <graphics type="CIRCLE" x="247.1756385312483" y="371.84723050359355"/>
  </node>
  <node label="AT5G11980" id="477">
    <att type="string" name="canonicalName" value="AT5G11980"/>
    <att type="string" name="Gene" value="831071"/>
    <att type="string" name="Symbol" value="AT5G11980"/>
    <att type="integer" name="DEGREE" value="3"/>
    <graphics type="CIRCLE" x="265.0831332588433" y="396.3521142573517"/>
  </node>
  <node label="AT5G12190" id="478">
    <att type="string" name="canonicalName" value="AT5G12190"/>
    <att type="string" name="Gene" value="831092"/>
    <att type="string" name="Symbol" value="AT5G12190"/>
    <att type="integer" name="DEGREE" value="30"/>
    <graphics type="CIRCLE" x="436.62308843847546" y="417.9076497821265"/>
  </node>
  <node label="GSL12" id="479">
    <att type="string" name="canonicalName" value="GSL12"/>
    <att type="string" name="Gene" value="831140"/>
    <att type="string" name="Symbol" value="GSL12"/>
    <att type="integer" name="DEGREE" value="4"/>
    <graphics type="CIRCLE" x="187.3200121383971" y="354.05941481022677"/>
  </node>
  <node label="SFC" id="480">
    <att type="string" name="canonicalName" value="SFC"/>
    <att type="string" name="Gene" value="831171"/>
    <att type="string" name="Symbol" value="SFC"/>
    <att type="integer" name="DEGREE" value="3"/>
    <graphics type="CIRCLE" x="161.6488727869737" y="186.2721538399907"/>
  </node>
  <node label="AAC2" id="481">
    <att type="string" name="canonicalName" value="AAC2"/>
    <att type="string" name="Gene" value="831193"/>
    <att type="string" name="Symbol" value="AAC2"/>
    <att type="integer" name="DEGREE" value="22"/>
    <graphics type="CIRCLE" x="203.8139458557252" y="287.9396405145037"/>
  </node>
  <node label="GUN5" id="482">
    <att type="string" name="canonicalName" value="GUN5"/>
    <att type="string" name="Gene" value="831207"/>
    <att type="string" name="Symbol" value="GUN5"/>
    <att type="integer" name="DEGREE" value="3"/>
    <graphics type="CIRCLE" x="393.8254750371018" y="326.9149304178802"/>
  </node>
  <node label="AT5G13780" id="483">
    <att type="string" name="canonicalName" value="AT5G13780"/>
    <att type="string" name="Gene" value="831223"/>
    <att type="string" name="Symbol" value="AT5G13780"/>
    <att type="integer" name="DEGREE" value="5"/>
    <graphics type="CIRCLE" x="279.6121615965377" y="409.30167049478337"/>
  </node>
  <node label="AT5G13810" id="484">
    <att type="string" name="canonicalName" value="AT5G13810"/>
    <att type="string" name="Gene" value="831226"/>
    <att type="string" name="Symbol" value="AT5G13810"/>
    <att type="integer" name="DEGREE" value="4"/>
    <graphics type="CIRCLE" x="237.137584359718" y="189.25206642174066"/>
  </node>
  <node label="TT4" id="485">
    <att type="string" name="canonicalName" value="TT4"/>
    <att type="string" name="Gene" value="831241"/>
    <att type="string" name="Symbol" value="TT4"/>
    <att type="integer" name="DEGREE" value="4"/>
    <graphics type="CIRCLE" x="401.40654847562166" y="367.7344928047479"/>
  </node>
  <node label="SUVH4" id="486">
    <att type="string" name="canonicalName" value="SUVH4"/>
    <att type="string" name="Gene" value="831244"/>
    <att type="string" name="Symbol" value="SUVH4"/>
    <att type="integer" name="DEGREE" value="10"/>
    <graphics type="CIRCLE" x="433.4730753693059" y="241.4863094928365"/>
  </node>
  <node label="IMD1" id="487">
    <att type="string" name="canonicalName" value="IMD1"/>
    <att type="string" name="Gene" value="831270"/>
    <att type="string" name="Symbol" value="IMD1"/>
    <att type="integer" name="DEGREE" value="5"/>
    <graphics type="CIRCLE" x="426.6580875850471" y="369.1148816231062"/>
  </node>
  <node label="SK13" id="488">
    <att type="string" name="canonicalName" value="SK13"/>
    <att type="string" name="Gene" value="831316"/>
    <att type="string" name="Symbol" value="SK13"/>
    <att type="integer" name="DEGREE" value="13"/>
    <graphics type="CIRCLE" x="418.8212876133938" y="270.3716129855983"/>
  </node>
  <node label="FDH" id="489">
    <att type="string" name="canonicalName" value="FDH"/>
    <att type="string" name="Gene" value="831330"/>
    <att type="string" name="Symbol" value="FDH"/>
    <att type="integer" name="DEGREE" value="8"/>
    <graphics type="CIRCLE" x="261.49307115861507" y="264.4082756577161"/>
  </node>
  <node label="AT5G15080" id="490">
    <att type="string" name="canonicalName" value="AT5G15080"/>
    <att type="string" name="Gene" value="831360"/>
    <att type="string" name="Symbol" value="AT5G15080"/>
    <att type="integer" name="DEGREE" value="1"/>
    <graphics type="CIRCLE" x="156.66285265084883" y="440.7341098294322"/>
  </node>
  <node label="AT5G15270" id="491">
    <att type="string" name="canonicalName" value="AT5G15270"/>
    <att type="string" name="Gene" value="831379"/>
    <att type="string" name="Symbol" value="AT5G15270"/>
    <att type="integer" name="DEGREE" value="1"/>
    <graphics type="CIRCLE" x="394.4367250381672" y="313.13215197187753"/>
  </node>
  <node label="AT5G15390" id="492">
    <att type="string" name="canonicalName" value="AT5G15390"/>
    <att type="string" name="Gene" value="831391"/>
    <att type="string" name="Symbol" value="AT5G15390"/>
    <att type="integer" name="DEGREE" value="1"/>
    <graphics type="CIRCLE" x="306.487847774838" y="271.5358534911206"/>
  </node>
  <node label="CLPB3" id="493">
    <att type="string" name="canonicalName" value="CLPB3"/>
    <att type="string" name="Gene" value="831398"/>
    <att type="string" name="Symbol" value="CLPB3"/>
    <att type="integer" name="DEGREE" value="8"/>
    <graphics type="CIRCLE" x="433.4679999295021" y="346.75931540220176"/>
  </node>
  <node label="AT5G15520" id="494">
    <att type="string" name="canonicalName" value="AT5G15520"/>
    <att type="string" name="Gene" value="831405"/>
    <att type="string" name="Symbol" value="AT5G15520"/>
    <att type="integer" name="DEGREE" value="59"/>
    <graphics type="CIRCLE" x="446.5232959099725" y="432.44264394961704"/>
  </node>
  <node label="PDC3" id="495">
    <att type="string" name="canonicalName" value="PDC3"/>
    <att type="string" name="Gene" value="831414"/>
    <att type="string" name="Symbol" value="PDC3"/>
    <att type="integer" name="DEGREE" value="10"/>
    <graphics type="CIRCLE" x="206.463730293761" y="277.1579242353449"/>
  </node>
  <node label="AT5G15700" id="496">
    <att type="string" name="canonicalName" value="AT5G15700"/>
    <att type="string" name="Gene" value="831424"/>
    <att type="string" name="Symbol" value="AT5G15700"/>
    <att type="integer" name="DEGREE" value="1"/>
    <graphics type="CIRCLE" x="375.2442413089015" y="174.32074509845535"/>
  </node>
  <node label="SMC5" id="497">
    <att type="string" name="canonicalName" value="SMC5"/>
    <att type="string" name="Gene" value="831449"/>
    <att type="string" name="Symbol" value="SMC5"/>
    <att type="integer" name="DEGREE" value="6"/>
    <graphics type="CIRCLE" x="164.76061542724057" y="216.94021366148996"/>
  </node>
  <node label="GRF5" id="498">
    <att type="string" name="canonicalName" value="GRF5"/>
    <att type="string" name="Gene" value="831462"/>
    <att type="string" name="Symbol" value="GRF5"/>
    <att type="integer" name="DEGREE" value="27"/>
    <graphics type="CIRCLE" x="318.3929803011108" y="370.22706727571773"/>
  </node>
  <node label="AT5G16070" id="499">
    <att type="string" name="canonicalName" value="AT5G16070"/>
    <att type="string" name="Gene" value="831464"/>
    <att type="string" name="Symbol" value="AT5G16070"/>
    <att type="integer" name="DEGREE" value="23"/>
    <graphics type="CIRCLE" x="368.6712160816928" y="171.32152496088415"/>
  </node>
  <node label="AT5G16280" id="500">
    <att type="string" name="canonicalName" value="AT5G16280"/>
    <att type="string" name="Gene" value="831488"/>
    <att type="string" name="Symbol" value="AT5G16280"/>
    <att type="integer" name="DEGREE" value="2"/>
    <graphics type="CIRCLE" x="172.621399195259" y="366.82325895012843"/>
  </node>
  <node label="AT5G16450" id="501">
    <att type="string" name="canonicalName" value="AT5G16450"/>
    <att type="string" name="Gene" value="831506"/>
    <att type="string" name="Symbol" value="AT5G16450"/>
    <att type="integer" name="DEGREE" value="6"/>
    <graphics type="CIRCLE" x="259.26975419729075" y="158.6944156278321"/>
  </node>
  <node label="KAN" id="502">
    <att type="string" name="canonicalName" value="KAN"/>
    <att type="string" name="Gene" value="831518"/>
    <att type="string" name="Symbol" value="KAN"/>
    <att type="integer" name="DEGREE" value="2"/>
    <graphics type="CIRCLE" x="371.348535048837" y="328.34441311045487"/>
  </node>
  <node label="BGLU2" id="503">
    <att type="string" name="canonicalName" value="BGLU2"/>
    <att type="string" name="Gene" value="831520"/>
    <att type="string" name="Symbol" value="BGLU2"/>
    <att type="integer" name="DEGREE" value="5"/>
    <graphics type="CIRCLE" x="405.56808845902316" y="164.6487257468262"/>
  </node>
  <node label="DOT2" id="504">
    <att type="string" name="canonicalName" value="DOT2"/>
    <att type="string" name="Gene" value="831541"/>
    <att type="string" name="Symbol" value="DOT2"/>
    <att type="integer" name="DEGREE" value="47"/>
    <graphics type="CIRCLE" x="188.3549479523068" y="292.95530064300914"/>
  </node>
  <node label="UGP2" id="505">
    <att type="string" name="canonicalName" value="UGP2"/>
    <att type="string" name="Gene" value="831596"/>
    <att type="string" name="Symbol" value="UGP2"/>
    <att type="integer" name="DEGREE" value="11"/>
    <graphics type="CIRCLE" x="299.34342632894345" y="292.7802709007274"/>
  </node>
  <node label="AT5G17380" id="506">
    <att type="string" name="canonicalName" value="AT5G17380"/>
    <att type="string" name="Gene" value="831604"/>
    <att type="string" name="Symbol" value="AT5G17380"/>
    <att type="integer" name="DEGREE" value="4"/>
    <graphics type="CIRCLE" x="357.5460702118563" y="289.17200831200034"/>
  </node>
  <node label="AT5G17780" id="507">
    <att type="string" name="canonicalName" value="AT5G17780"/>
    <att type="string" name="Gene" value="831646"/>
    <att type="string" name="Symbol" value="AT5G17780"/>
    <att type="integer" name="DEGREE" value="1"/>
    <graphics type="CIRCLE" x="204.08655755623576" y="413.84530877922634"/>
  </node>
  <node label="AT5G17900" id="508">
    <att type="string" name="canonicalName" value="AT5G17900"/>
    <att type="string" name="Gene" value="831658"/>
    <att type="string" name="Symbol" value="AT5G17900"/>
    <att type="integer" name="DEGREE" value="29"/>
    <graphics type="CIRCLE" x="159.1191344899649" y="362.70656361771614"/>
  </node>
  <node label="AT5G03850" id="509">
    <att type="string" name="canonicalName" value="AT5G03850"/>
    <att type="string" name="Gene" value="831692"/>
    <att type="string" name="Symbol" value="AT5G03850"/>
    <att type="integer" name="DEGREE" value="72"/>
    <graphics type="CIRCLE" x="161.91708921017144" y="285.48258259287735"/>
  </node>
  <node label="MAN6" id="510">
    <att type="string" name="canonicalName" value="MAN6"/>
    <att type="string" name="Gene" value="831699"/>
    <att type="string" name="Symbol" value="MAN6"/>
    <att type="integer" name="DEGREE" value="3"/>
    <graphics type="CIRCLE" x="424.4544254250801" y="234.77058578708636"/>
  </node>
  <node label="AT5G02960" id="511">
    <att type="string" name="canonicalName" value="AT5G02960"/>
    <att type="string" name="Gene" value="831724"/>
    <att type="string" name="Symbol" value="AT5G02960"/>
    <att type="integer" name="DEGREE" value="81"/>
    <graphics type="CIRCLE" x="358.17871374608734" y="376.52016418623344"/>
  </node>
  <node label="AT5G02050" id="512">
    <att type="string" name="canonicalName" value="AT5G02050"/>
    <att type="string" name="Gene" value="831729"/>
    <att type="string" name="Symbol" value="AT5G02050"/>
    <att type="integer" name="DEGREE" value="1"/>
    <graphics type="CIRCLE" x="448.81269662150277" y="190.17009797762404"/>
  </node>
  <node label="AT5G01850" id="513">
    <att type="string" name="canonicalName" value="AT5G01850"/>
    <att type="string" name="Gene" value="831760"/>
    <att type="string" name="Symbol" value="AT5G01850"/>
    <att type="integer" name="DEGREE" value="1"/>
    <graphics type="CIRCLE" x="351.61058271351305" y="281.40732648741505"/>
  </node>
  <node label="GSTL3" id="514">
    <att type="string" name="canonicalName" value="GSTL3"/>
    <att type="string" name="Gene" value="831798"/>
    <att type="string" name="Symbol" value="GSTL3"/>
    <att type="integer" name="DEGREE" value="1"/>
    <graphics type="CIRCLE" x="168.66665206764924" y="406.7655047903244"/>
  </node>
  <node label="GSTL1" id="515">
    <att type="string" name="canonicalName" value="GSTL1"/>
    <att type="string" name="Gene" value="831800"/>
    <att type="string" name="Symbol" value="GSTL1"/>
    <att type="integer" name="DEGREE" value="1"/>
    <graphics type="CIRCLE" x="326.99539405636" y="160.05877558311178"/>
  </node>
  <node label="AT5G03430" id="516">
    <att type="string" name="canonicalName" value="AT5G03430"/>
    <att type="string" name="Gene" value="831843"/>
    <att type="string" name="Symbol" value="AT5G03430"/>
    <att type="integer" name="DEGREE" value="2"/>
    <graphics type="CIRCLE" x="414.45604117358306" y="332.854586848997"/>
  </node>
  <node label="AT5G02610" id="517">
    <att type="string" name="canonicalName" value="AT5G02610"/>
    <att type="string" name="Gene" value="831853"/>
    <att type="string" name="Symbol" value="AT5G02610"/>
    <att type="integer" name="DEGREE" value="63"/>
    <graphics type="CIRCLE" x="375.2771716927014" y="241.0809736931035"/>
  </node>
  <node label="AtCDC48C" id="518">
    <att type="string" name="canonicalName" value="AtCDC48C"/>
    <att type="string" name="Gene" value="831870"/>
    <att type="string" name="Symbol" value="AtCDC48C"/>
    <att type="integer" name="DEGREE" value="57"/>
    <graphics type="CIRCLE" x="279.7644263035934" y="334.9344900852635"/>
  </node>
  <node label="ADK2" id="519">
    <att type="string" name="canonicalName" value="ADK2"/>
    <att type="string" name="Gene" value="831882"/>
    <att type="string" name="Symbol" value="ADK2"/>
    <att type="integer" name="DEGREE" value="3"/>
    <graphics type="CIRCLE" x="364.53353567990746" y="314.7291384122784"/>
  </node>
  <node label="HTA12" id="520">
    <att type="string" name="canonicalName" value="HTA12"/>
    <att type="string" name="Gene" value="831891"/>
    <att type="string" name="Symbol" value="HTA12"/>
    <att type="integer" name="DEGREE" value="34"/>
    <graphics type="CIRCLE" x="171.6785465392114" y="211.1329977687121"/>
  </node>
  <node label="AT5G01070" id="521">
    <att type="string" name="canonicalName" value="AT5G01070"/>
    <att type="string" name="Gene" value="831898"/>
    <att type="string" name="Symbol" value="AT5G01070"/>
    <att type="integer" name="DEGREE" value="1"/>
    <graphics type="CIRCLE" x="223.2843004306764" y="411.0852195249461"/>
  </node>
  <node label="UBQ3" id="522">
    <att type="string" name="canonicalName" value="UBQ3"/>
    <att type="string" name="Gene" value="831899"/>
    <att type="string" name="Symbol" value="UBQ3"/>
    <att type="integer" name="DEGREE" value="222"/>
    <graphics type="CIRCLE" x="253.8197819640086" y="386.01173708816714"/>
  </node>
  <node label="AT5G01980" id="523">
    <att type="string" name="canonicalName" value="AT5G01980"/>
    <att type="string" name="Gene" value="831911"/>
    <att type="string" name="Symbol" value="AT5G01980"/>
    <att type="integer" name="DEGREE" value="11"/>
    <graphics type="CIRCLE" x="249.5313370976798" y="400.97038722567004"/>
  </node>
  <node label="AT5G18230" id="524">
    <att type="string" name="canonicalName" value="AT5G18230"/>
    <att type="string" name="Gene" value="831941"/>
    <att type="string" name="Symbol" value="AT5G18230"/>
    <att type="integer" name="DEGREE" value="7"/>
    <graphics type="CIRCLE" x="313.2042132376616" y="326.8956095934776"/>
  </node>
  <node label="AT5G18380" id="525">
    <att type="string" name="canonicalName" value="AT5G18380"/>
    <att type="string" name="Gene" value="831956"/>
    <att type="string" name="Symbol" value="AT5G18380"/>
    <att type="integer" name="DEGREE" value="79"/>
    <graphics type="CIRCLE" x="154.15483413735672" y="172.87426875986188"/>
  </node>
  <node label="AT5G18650" id="526">
    <att type="string" name="canonicalName" value="AT5G18650"/>
    <att type="string" name="Gene" value="831983"/>
    <att type="string" name="Symbol" value="AT5G18650"/>
    <att type="integer" name="DEGREE" value="11"/>
    <graphics type="CIRCLE" x="156.570497672522" y="408.89798952431994"/>
  </node>
  <node label="AILP1" id="527">
    <att type="string" name="canonicalName" value="AILP1"/>
    <att type="string" name="Gene" value="832034"/>
    <att type="string" name="Symbol" value="AILP1"/>
    <att type="integer" name="DEGREE" value="2"/>
    <graphics type="CIRCLE" x="249.7470056236699" y="290.84739302741775"/>
  </node>
  <node label="AT5G19350" id="528">
    <att type="string" name="canonicalName" value="AT5G19350"/>
    <att type="string" name="Gene" value="832055"/>
    <att type="string" name="Symbol" value="AT5G19350"/>
    <att type="integer" name="DEGREE" value="29"/>
    <graphics type="CIRCLE" x="160.48852869743158" y="265.10285043971135"/>
  </node>
  <node label="SMG7" id="529">
    <att type="string" name="canonicalName" value="SMG7"/>
    <att type="string" name="Gene" value="832060"/>
    <att type="string" name="Symbol" value="SMG7"/>
    <att type="integer" name="DEGREE" value="32"/>
    <graphics type="CIRCLE" x="183.21438203173332" y="163.44961915360759"/>
  </node>
  <node label="ASP2" id="530">
    <att type="string" name="canonicalName" value="ASP2"/>
    <att type="string" name="Gene" value="832075"/>
    <att type="string" name="Symbol" value="ASP2"/>
    <att type="integer" name="DEGREE" value="21"/>
    <graphics type="CIRCLE" x="355.9972279984371" y="184.0238427009091"/>
  </node>
  <node label="AT5G19640" id="531">
    <att type="string" name="canonicalName" value="AT5G19640"/>
    <att type="string" name="Gene" value="832084"/>
    <att type="string" name="Symbol" value="AT5G19640"/>
    <att type="integer" name="DEGREE" value="9"/>
    <graphics type="CIRCLE" x="314.1460455813042" y="424.9329330752424"/>
  </node>
  <node label="AT5G19730" id="532">
    <att type="string" name="canonicalName" value="AT5G19730"/>
    <att type="string" name="Gene" value="832093"/>
    <att type="string" name="Symbol" value="AT5G19730"/>
    <att type="integer" name="DEGREE" value="6"/>
    <graphics type="CIRCLE" x="266.16129654424446" y="350.9317747158"/>
  </node>
  <node label="emb2734" id="533">
    <att type="string" name="canonicalName" value="emb2734"/>
    <att type="string" name="Gene" value="832102"/>
    <att type="string" name="Symbol" value="emb2734"/>
    <att type="integer" name="DEGREE" value="12"/>
    <graphics type="CIRCLE" x="408.7742348204742" y="306.24643482597287"/>
  </node>
  <node label="CHR42" id="534">
    <att type="string" name="canonicalName" value="CHR42"/>
    <att type="string" name="Gene" value="832164"/>
    <att type="string" name="Symbol" value="CHR42"/>
    <att type="integer" name="DEGREE" value="7"/>
    <graphics type="CIRCLE" x="314.16343812678775" y="336.0030972377692"/>
  </node>
  <node label="XIK" id="535">
    <att type="string" name="canonicalName" value="XIK"/>
    <att type="string" name="Gene" value="832171"/>
    <att type="string" name="Symbol" value="XIK"/>
    <att type="integer" name="DEGREE" value="25"/>
    <graphics type="CIRCLE" x="326.8352871623724" y="202.4313154290494"/>
  </node>
  <node label="UBQ4" id="536">
    <att type="string" name="canonicalName" value="UBQ4"/>
    <att type="string" name="Gene" value="832184"/>
    <att type="string" name="Symbol" value="UBQ4"/>
    <att type="integer" name="DEGREE" value="87"/>
    <graphics type="CIRCLE" x="264.39484682186406" y="356.0495676137877"/>
  </node>
  <node label="AT5G20840" id="537">
    <att type="string" name="canonicalName" value="AT5G20840"/>
    <att type="string" name="Gene" value="832207"/>
    <att type="string" name="Symbol" value="AT5G20840"/>
    <att type="integer" name="DEGREE" value="2"/>
    <graphics type="CIRCLE" x="346.9177424523474" y="315.8605511460245"/>
  </node>
  <node label="AT5G20890" id="538">
    <att type="string" name="canonicalName" value="AT5G20890"/>
    <att type="string" name="Gene" value="832213"/>
    <att type="string" name="Symbol" value="AT5G20890"/>
    <att type="integer" name="DEGREE" value="39"/>
    <graphics type="CIRCLE" x="256.9869119464601" y="307.72809758761406"/>
  </node>
  <node label="AT5G20950" id="539">
    <att type="string" name="canonicalName" value="AT5G20950"/>
    <att type="string" name="Gene" value="832220"/>
    <att type="string" name="Symbol" value="AT5G20950"/>
    <att type="integer" name="DEGREE" value="5"/>
    <graphics type="CIRCLE" x="213.97255331751734" y="372.1493315904108"/>
  </node>
  <node label="LARP1a" id="540">
    <att type="string" name="canonicalName" value="LARP1a"/>
    <att type="string" name="Gene" value="832242"/>
    <att type="string" name="Symbol" value="LARP1a"/>
    <att type="integer" name="DEGREE" value="8"/>
    <graphics type="CIRCLE" x="213.27385744727167" y="433.34139420086734"/>
  </node>
  <node label="AT5G22470" id="541">
    <att type="string" name="canonicalName" value="AT5G22470"/>
    <att type="string" name="Gene" value="832308"/>
    <att type="string" name="Symbol" value="AT5G22470"/>
    <att type="integer" name="DEGREE" value="3"/>
    <graphics type="CIRCLE" x="164.73534242117464" y="156.9047503942819"/>
  </node>
  <node label="HTB2" id="542">
    <att type="string" name="canonicalName" value="HTB2"/>
    <att type="string" name="Gene" value="832352"/>
    <att type="string" name="Symbol" value="HTB2"/>
    <att type="integer" name="DEGREE" value="35"/>
    <graphics type="CIRCLE" x="218.02829966573145" y="289.61253482588825"/>
  </node>
  <node label="VPS24.1" id="543">
    <att type="string" name="canonicalName" value="VPS24.1"/>
    <att type="string" name="Gene" value="832359"/>
    <att type="string" name="Symbol" value="VPS24.1"/>
    <att type="integer" name="DEGREE" value="3"/>
    <graphics type="CIRCLE" x="428.49474947302537" y="335.9071599864543"/>
  </node>
  <node label="HUA2" id="544">
    <att type="string" name="canonicalName" value="HUA2"/>
    <att type="string" name="Gene" value="832379"/>
    <att type="string" name="Symbol" value="HUA2"/>
    <att type="integer" name="DEGREE" value="4"/>
    <graphics type="CIRCLE" x="178.7789021701066" y="303.08110153169173"/>
  </node>
  <node label="AT5G23340" id="545">
    <att type="string" name="canonicalName" value="AT5G23340"/>
    <att type="string" name="Gene" value="832398"/>
    <att type="string" name="Symbol" value="AT5G23340"/>
    <att type="integer" name="DEGREE" value="5"/>
    <graphics type="CIRCLE" x="154.0516511084053" y="294.1292497708506"/>
  </node>
  <node label="AT5G23520" id="546">
    <att type="string" name="canonicalName" value="AT5G23520"/>
    <att type="string" name="Gene" value="832417"/>
    <att type="string" name="Symbol" value="AT5G23520"/>
    <att type="integer" name="DEGREE" value="5"/>
    <graphics type="CIRCLE" x="174.18695994473634" y="280.3673590550989"/>
  </node>
  <node label="SGS3" id="547">
    <att type="string" name="canonicalName" value="SGS3"/>
    <att type="string" name="Gene" value="832422"/>
    <att type="string" name="Symbol" value="SGS3"/>
    <att type="integer" name="DEGREE" value="1"/>
    <graphics type="CIRCLE" x="205.28143734564804" y="228.034375543301"/>
  </node>
  <node label="AT5G23850" id="548">
    <att type="string" name="canonicalName" value="AT5G23850"/>
    <att type="string" name="Gene" value="832450"/>
    <att type="string" name="Symbol" value="AT5G23850"/>
    <att type="integer" name="DEGREE" value="1"/>
    <graphics type="CIRCLE" x="394.72781688348744" y="230.7632169398264"/>
  </node>
  <node label="SS1" id="549">
    <att type="string" name="canonicalName" value="SS1"/>
    <att type="string" name="Gene" value="832497"/>
    <att type="string" name="Symbol" value="SS1"/>
    <att type="integer" name="DEGREE" value="2"/>
    <graphics type="CIRCLE" x="371.67007259645936" y="279.61543040013777"/>
  </node>
  <node label="AT5G25560" id="550">
    <att type="string" name="canonicalName" value="AT5G25560"/>
    <att type="string" name="Gene" value="832631"/>
    <att type="string" name="Symbol" value="AT5G25560"/>
    <att type="integer" name="DEGREE" value="11"/>
    <graphics type="CIRCLE" x="432.5585721709925" y="403.6153361012439"/>
  </node>
  <node label="MSS1" id="551">
    <att type="string" name="canonicalName" value="MSS1"/>
    <att type="string" name="Gene" value="832703"/>
    <att type="string" name="Symbol" value="MSS1"/>
    <att type="integer" name="DEGREE" value="13"/>
    <graphics type="CIRCLE" x="279.538909928463" y="417.744205490441"/>
  </node>
  <node label="PWD" id="552">
    <att type="string" name="canonicalName" value="PWD"/>
    <att type="string" name="Gene" value="832706"/>
    <att type="string" name="Symbol" value="PWD"/>
    <att type="integer" name="DEGREE" value="1"/>
    <graphics type="CIRCLE" x="433.8978466988632" y="290.9926789551149"/>
  </node>
  <node label="TPR3" id="553">
    <att type="string" name="canonicalName" value="TPR3"/>
    <att type="string" name="Gene" value="832761"/>
    <att type="string" name="Symbol" value="TPR3"/>
    <att type="integer" name="DEGREE" value="31"/>
    <graphics type="CIRCLE" x="324.72234705152755" y="408.8956125311306"/>
  </node>
  <node label="AT5G27410" id="554">
    <att type="string" name="canonicalName" value="AT5G27410"/>
    <att type="string" name="Gene" value="832800"/>
    <att type="string" name="Symbol" value="AT5G27410"/>
    <att type="integer" name="DEGREE" value="12"/>
    <graphics type="CIRCLE" x="376.49712772031705" y="197.78862863123857"/>
  </node>
  <node label="AT5G28350" id="555">
    <att type="string" name="canonicalName" value="AT5G28350"/>
    <att type="string" name="Gene" value="832920"/>
    <att type="string" name="Symbol" value="AT5G28350"/>
    <att type="integer" name="DEGREE" value="2"/>
    <graphics type="CIRCLE" x="263.17455340563066" y="183.32219149695126"/>
  </node>
  <node label="BGLU24" id="556">
    <att type="string" name="canonicalName" value="BGLU24"/>
    <att type="string" name="Gene" value="832944"/>
    <att type="string" name="Symbol" value="BGLU24"/>
    <att type="integer" name="DEGREE" value="5"/>
    <graphics type="CIRCLE" x="321.52956394722924" y="229.7296964684869"/>
  </node>
  <node label="AT5G33406" id="557">
    <att type="string" name="canonicalName" value="AT5G33406"/>
    <att type="string" name="Gene" value="833333"/>
    <att type="string" name="Symbol" value="AT5G33406"/>
    <att type="integer" name="DEGREE" value="3"/>
    <graphics type="CIRCLE" x="196.14917383887337" y="193.8111921784064"/>
  </node>
  <node label="AT5G34930" id="558">
    <att type="string" name="canonicalName" value="AT5G34930"/>
    <att type="string" name="Gene" value="833436"/>
    <att type="string" name="Symbol" value="AT5G34930"/>
    <att type="integer" name="DEGREE" value="5"/>
    <graphics type="CIRCLE" x="281.88960468828077" y="356.0130845800969"/>
  </node>
  <node label="MBD02" id="559">
    <att type="string" name="canonicalName" value="MBD02"/>
    <att type="string" name="Gene" value="833487"/>
    <att type="string" name="Symbol" value="MBD02"/>
    <att type="integer" name="DEGREE" value="1"/>
    <graphics type="CIRCLE" x="437.6723332692525" y="182.89203592348744"/>
  </node>
  <node label="TT2" id="560">
    <att type="string" name="canonicalName" value="TT2"/>
    <att type="string" name="Gene" value="833520"/>
    <att type="string" name="Symbol" value="TT2"/>
    <att type="integer" name="DEGREE" value="11"/>
    <graphics type="CIRCLE" x="277.575032035738" y="196.6416251481018"/>
  </node>
  <node label="AT5G35735" id="561">
    <att type="string" name="canonicalName" value="AT5G35735"/>
    <att type="string" name="Gene" value="833550"/>
    <att type="string" name="Symbol" value="AT5G35735"/>
    <att type="integer" name="DEGREE" value="20"/>
    <graphics type="CIRCLE" x="393.0442032649962" y="183.4282137028256"/>
  </node>
  <node label="BGLU42" id="562">
    <att type="string" name="canonicalName" value="BGLU42"/>
    <att type="string" name="Gene" value="833656"/>
    <att type="string" name="Symbol" value="BGLU42"/>
    <att type="integer" name="DEGREE" value="6"/>
    <graphics type="CIRCLE" x="238.44202518505128" y="250.21507578153222"/>
  </node>
  <node label="EMB1467" id="563">
    <att type="string" name="canonicalName" value="EMB1467"/>
    <att type="string" name="Gene" value="833729"/>
    <att type="string" name="Symbol" value="EMB1467"/>
    <att type="integer" name="DEGREE" value="15"/>
    <graphics type="CIRCLE" x="330.5476686851781" y="151.25231331179106"/>
  </node>
  <node label="NIP4;1" id="564">
    <att type="string" name="canonicalName" value="NIP4;1"/>
    <att type="string" name="Gene" value="833759"/>
    <att type="string" name="Symbol" value="NIP4;1"/>
    <att type="integer" name="DEGREE" value="1"/>
    <graphics type="CIRCLE" x="312.89773374574054" y="180.32993745658908"/>
  </node>
  <node label="ABCB27" id="565">
    <att type="string" name="canonicalName" value="ABCB27"/>
    <att type="string" name="Gene" value="833896"/>
    <att type="string" name="Symbol" value="ABCB27"/>
    <att type="integer" name="DEGREE" value="1"/>
    <graphics type="CIRCLE" x="167.59850870370767" y="223.2670659394664"/>
  </node>
  <node label="EDL2" id="566">
    <att type="string" name="canonicalName" value="EDL2"/>
    <att type="string" name="Gene" value="833932"/>
    <att type="string" name="Symbol" value="EDL2"/>
    <att type="integer" name="DEGREE" value="1"/>
    <graphics type="CIRCLE" x="367.3727390951701" y="395.526273410754"/>
  </node>
  <node label="AT5G39790" id="567">
    <att type="string" name="canonicalName" value="AT5G39790"/>
    <att type="string" name="Gene" value="833975"/>
    <att type="string" name="Symbol" value="AT5G39790"/>
    <att type="integer" name="DEGREE" value="6"/>
    <graphics type="CIRCLE" x="238.01191389351806" y="430.6231082519032"/>
  </node>
  <node label="AT5G39800" id="568">
    <att type="string" name="canonicalName" value="AT5G39800"/>
    <att type="string" name="Gene" value="833976"/>
    <att type="string" name="Symbol" value="AT5G39800"/>
    <att type="integer" name="DEGREE" value="18"/>
    <graphics type="CIRCLE" x="265.5511556629407" y="185.9472027591319"/>
  </node>
  <node label="DEG9" id="569">
    <att type="string" name="canonicalName" value="DEG9"/>
    <att type="string" name="Gene" value="834018"/>
    <att type="string" name="Symbol" value="DEG9"/>
    <att type="integer" name="DEGREE" value="2"/>
    <graphics type="CIRCLE" x="344.37785820995487" y="309.52048741879645"/>
  </node>
  <node label="PBB2" id="570">
    <att type="string" name="canonicalName" value="PBB2"/>
    <att type="string" name="Gene" value="834056"/>
    <att type="string" name="Symbol" value="PBB2"/>
    <att type="integer" name="DEGREE" value="48"/>
    <graphics type="CIRCLE" x="238.2093230296821" y="412.489355338046"/>
  </node>
  <node label="PHB3" id="571">
    <att type="string" name="canonicalName" value="PHB3"/>
    <att type="string" name="Gene" value="834077"/>
    <att type="string" name="Symbol" value="PHB3"/>
    <att type="integer" name="DEGREE" value="7"/>
    <graphics type="CIRCLE" x="428.1247802337023" y="218.48671959645662"/>
  </node>
  <node label="ATR" id="572">
    <att type="string" name="canonicalName" value="ATR"/>
    <att type="string" name="Gene" value="834082"/>
    <att type="string" name="Symbol" value="ATR"/>
    <att type="integer" name="DEGREE" value="32"/>
    <graphics type="CIRCLE" x="353.258801710072" y="258.5954799757689"/>
  </node>
  <node label="BIP2" id="573">
    <att type="string" name="canonicalName" value="BIP2"/>
    <att type="string" name="Gene" value="834207"/>
    <att type="string" name="Symbol" value="BIP2"/>
    <att type="integer" name="DEGREE" value="38"/>
    <graphics type="CIRCLE" x="294.2194184130627" y="352.5256228918074"/>
  </node>
  <node label="SDG25" id="574">
    <att type="string" name="canonicalName" value="SDG25"/>
    <att type="string" name="Gene" value="834246"/>
    <att type="string" name="Symbol" value="SDG25"/>
    <att type="integer" name="DEGREE" value="13"/>
    <graphics type="CIRCLE" x="157.80753157994872" y="235.08020895340366"/>
  </node>
  <node label="AT5G42420" id="575">
    <att type="string" name="canonicalName" value="AT5G42420"/>
    <att type="string" name="Gene" value="834248"/>
    <att type="string" name="Symbol" value="AT5G42420"/>
    <att type="integer" name="DEGREE" value="2"/>
    <graphics type="CIRCLE" x="174.67522053692053" y="358.21026665885574"/>
  </node>
  <node label="AT5G42570" id="576">
    <att type="string" name="canonicalName" value="AT5G42570"/>
    <att type="string" name="Gene" value="834264"/>
    <att type="string" name="Symbol" value="AT5G42570"/>
    <att type="integer" name="DEGREE" value="4"/>
    <graphics type="CIRCLE" x="438.8828984536819" y="217.58806494106068"/>
  </node>
  <node label="DFR" id="577">
    <att type="string" name="canonicalName" value="DFR"/>
    <att type="string" name="Gene" value="834291"/>
    <att type="string" name="Symbol" value="DFR"/>
    <att type="integer" name="DEGREE" value="1"/>
    <graphics type="CIRCLE" x="250.8100342047183" y="280.3346264087397"/>
  </node>
  <node label="U2AF35B" id="578">
    <att type="string" name="canonicalName" value="U2AF35B"/>
    <att type="string" name="Gene" value="834293"/>
    <att type="string" name="Symbol" value="U2AF35B"/>
    <att type="integer" name="DEGREE" value="25"/>
    <graphics type="CIRCLE" x="307.2135404194364" y="292.6009283094288"/>
  </node>
  <node label="ckl8" id="579">
    <att type="string" name="canonicalName" value="ckl8"/>
    <att type="string" name="Gene" value="834350"/>
    <att type="string" name="Symbol" value="ckl8"/>
    <att type="integer" name="DEGREE" value="3"/>
    <graphics type="CIRCLE" x="319.6948018401431" y="294.1648999674402"/>
  </node>
  <node label="c-NAD-MDH2" id="580">
    <att type="string" name="canonicalName" value="c-NAD-MDH2"/>
    <att type="string" name="Gene" value="834351"/>
    <att type="string" name="Symbol" value="c-NAD-MDH2"/>
    <att type="integer" name="DEGREE" value="10"/>
    <graphics type="CIRCLE" x="155.23593198464917" y="386.13002572020923"/>
  </node>
  <node label="YUC5" id="581">
    <att type="string" name="canonicalName" value="YUC5"/>
    <att type="string" name="Gene" value="834411"/>
    <att type="string" name="Symbol" value="YUC5"/>
    <att type="integer" name="DEGREE" value="3"/>
    <graphics type="CIRCLE" x="215.83644456727427" y="235.20392616499763"/>
  </node>
  <node label="HOT5" id="582">
    <att type="string" name="canonicalName" value="HOT5"/>
    <att type="string" name="Gene" value="834417"/>
    <att type="string" name="Symbol" value="HOT5"/>
    <att type="integer" name="DEGREE" value="8"/>
    <graphics type="CIRCLE" x="269.1858726657817" y="342.3771301065139"/>
  </node>
  <node label="AT5G44500" id="583">
    <att type="string" name="canonicalName" value="AT5G44500"/>
    <att type="string" name="Gene" value="834477"/>
    <att type="string" name="Symbol" value="AT5G44500"/>
    <att type="integer" name="DEGREE" value="54"/>
    <graphics type="CIRCLE" x="156.90336953384795" y="268.6813542757381"/>
  </node>
  <node label="MCM6" id="584">
    <att type="string" name="canonicalName" value="MCM6"/>
    <att type="string" name="Gene" value="834492"/>
    <att type="string" name="Symbol" value="MCM6"/>
    <att type="integer" name="DEGREE" value="17"/>
    <graphics type="CIRCLE" x="226.81920228468118" y="317.58889794373994"/>
  </node>
  <node label="AT5G45190" id="585">
    <att type="string" name="canonicalName" value="AT5G45190"/>
    <att type="string" name="Gene" value="834555"/>
    <att type="string" name="Symbol" value="AT5G45190"/>
    <att type="integer" name="DEGREE" value="23"/>
    <graphics type="CIRCLE" x="206.1208904490958" y="288.88140027082056"/>
  </node>
  <node label="GAS41" id="586">
    <att type="string" name="canonicalName" value="GAS41"/>
    <att type="string" name="Gene" value="834599"/>
    <att type="string" name="Symbol" value="GAS41"/>
    <att type="integer" name="DEGREE" value="33"/>
    <graphics type="CIRCLE" x="362.58804038463836" y="368.8870977755872"/>
  </node>
  <node label="AT5G45780" id="587">
    <att type="string" name="canonicalName" value="AT5G45780"/>
    <att type="string" name="Gene" value="834618"/>
    <att type="string" name="Symbol" value="AT5G45780"/>
    <att type="integer" name="DEGREE" value="11"/>
    <graphics type="CIRCLE" x="244.68131564031586" y="248.05916825451226"/>
  </node>
  <node label="AT5G46020" id="588">
    <att type="string" name="canonicalName" value="AT5G46020"/>
    <att type="string" name="Gene" value="834642"/>
    <att type="string" name="Symbol" value="AT5G46020"/>
    <att type="integer" name="DEGREE" value="27"/>
    <graphics type="CIRCLE" x="428.45510599506565" y="322.96310745470953"/>
  </node>
  <node label="AT5G46070" id="589">
    <att type="string" name="canonicalName" value="AT5G46070"/>
    <att type="string" name="Gene" value="834648"/>
    <att type="string" name="Symbol" value="AT5G46070"/>
    <att type="integer" name="DEGREE" value="1"/>
    <graphics type="CIRCLE" x="316.5794115935749" y="302.3423957800332"/>
  </node>
  <node label="AT5G46630" id="590">
    <att type="string" name="canonicalName" value="AT5G46630"/>
    <att type="string" name="Gene" value="834706"/>
    <att type="string" name="Symbol" value="AT5G46630"/>
    <att type="integer" name="DEGREE" value="25"/>
    <graphics type="CIRCLE" x="169.0372315627385" y="261.4534297748688"/>
  </node>
  <node label="TRM10" id="591">
    <att type="string" name="canonicalName" value="TRM10"/>
    <att type="string" name="Gene" value="834819"/>
    <att type="string" name="Symbol" value="TRM10"/>
    <att type="integer" name="DEGREE" value="2"/>
    <graphics type="CIRCLE" x="339.9492106411123" y="219.90394075244387"/>
  </node>
  <node label="PFK2" id="592">
    <att type="string" name="canonicalName" value="PFK2"/>
    <att type="string" name="Gene" value="834832"/>
    <att type="string" name="Symbol" value="PFK2"/>
    <att type="integer" name="DEGREE" value="33"/>
    <graphics type="CIRCLE" x="301.81661500164523" y="177.38760712052"/>
  </node>
  <node label="RBOHD" id="593">
    <att type="string" name="canonicalName" value="RBOHD"/>
    <att type="string" name="Gene" value="834842"/>
    <att type="string" name="Symbol" value="RBOHD"/>
    <att type="integer" name="DEGREE" value="15"/>
    <graphics type="CIRCLE" x="256.1446471187941" y="379.0769510442633"/>
  </node>
  <node label="OBE2" id="594">
    <att type="string" name="canonicalName" value="OBE2"/>
    <att type="string" name="Gene" value="834868"/>
    <att type="string" name="Symbol" value="OBE2"/>
    <att type="integer" name="DEGREE" value="1"/>
    <graphics type="CIRCLE" x="442.34266399815743" y="414.47181712257924"/>
  </node>
  <node label="AT5G48385" id="595">
    <att type="string" name="canonicalName" value="AT5G48385"/>
    <att type="string" name="Gene" value="834893"/>
    <att type="string" name="Symbol" value="AT5G48385"/>
    <att type="integer" name="DEGREE" value="1"/>
    <graphics type="CIRCLE" x="449.2507374740661" y="390.99377741009084"/>
  </node>
  <node label="AT5G48570" id="596">
    <att type="string" name="canonicalName" value="AT5G48570"/>
    <att type="string" name="Gene" value="834913"/>
    <att type="string" name="Symbol" value="AT5G48570"/>
    <att type="integer" name="DEGREE" value="3"/>
    <graphics type="CIRCLE" x="165.57576258465252" y="226.79903833726883"/>
  </node>
  <node label="AT5G48740" id="597">
    <att type="string" name="canonicalName" value="AT5G48740"/>
    <att type="string" name="Gene" value="834932"/>
    <att type="string" name="Symbol" value="AT5G48740"/>
    <att type="integer" name="DEGREE" value="1"/>
    <graphics type="CIRCLE" x="401.40470345249037" y="217.19332986696338"/>
  </node>
  <node label="AT5G48900" id="598">
    <att type="string" name="canonicalName" value="AT5G48900"/>
    <att type="string" name="Gene" value="834948"/>
    <att type="string" name="Symbol" value="AT5G48900"/>
    <att type="integer" name="DEGREE" value="4"/>
    <graphics type="CIRCLE" x="391.3190762012705" y="200.07651808392518"/>
  </node>
  <node label="MET1" id="599">
    <att type="string" name="canonicalName" value="MET1"/>
    <att type="string" name="Gene" value="834975"/>
    <att type="string" name="Symbol" value="MET1"/>
    <att type="integer" name="DEGREE" value="16"/>
    <graphics type="CIRCLE" x="373.74814772334605" y="230.06777257690663"/>
  </node>
  <node label="SUS2" id="600">
    <att type="string" name="canonicalName" value="SUS2"/>
    <att type="string" name="Gene" value="834978"/>
    <att type="string" name="Symbol" value="SUS2"/>
    <att type="integer" name="DEGREE" value="9"/>
    <graphics type="CIRCLE" x="194.7547886915077" y="322.9321970933783"/>
  </node>
  <node label="GH9A1" id="601">
    <att type="string" name="canonicalName" value="GH9A1"/>
    <att type="string" name="Gene" value="835035"/>
    <att type="string" name="Symbol" value="GH9A1"/>
    <att type="integer" name="DEGREE" value="3"/>
    <graphics type="CIRCLE" x="358.8014028617676" y="189.1328080284233"/>
  </node>
  <node label="AFB5" id="602">
    <att type="string" name="canonicalName" value="AFB5"/>
    <att type="string" name="Gene" value="835062"/>
    <att type="string" name="Symbol" value="AFB5"/>
    <att type="integer" name="DEGREE" value="10"/>
    <graphics type="CIRCLE" x="240.37397378080453" y="269.37926605963"/>
  </node>
  <node label="CLPC1" id="603">
    <att type="string" name="canonicalName" value="CLPC1"/>
    <att type="string" name="Gene" value="835165"/>
    <att type="string" name="Symbol" value="CLPC1"/>
    <att type="integer" name="DEGREE" value="7"/>
    <graphics type="CIRCLE" x="337.2511912578771" y="306.8261157094943"/>
  </node>
  <node label="AT5G50970" id="604">
    <att type="string" name="canonicalName" value="AT5G50970"/>
    <att type="string" name="Gene" value="835170"/>
    <att type="string" name="Symbol" value="AT5G50970"/>
    <att type="integer" name="DEGREE" value="41"/>
    <graphics type="CIRCLE" x="228.04763036321515" y="173.53542391890798"/>
  </node>
  <node label="AT5G51280" id="605">
    <att type="string" name="canonicalName" value="AT5G51280"/>
    <att type="string" name="Gene" value="835202"/>
    <att type="string" name="Symbol" value="AT5G51280"/>
    <att type="integer" name="DEGREE" value="2"/>
    <graphics type="CIRCLE" x="180.61078158453472" y="437.8724250140742"/>
  </node>
  <node label="AT5G51370" id="606">
    <att type="string" name="canonicalName" value="AT5G51370"/>
    <att type="string" name="Gene" value="835211"/>
    <att type="string" name="Symbol" value="AT5G51370"/>
    <att type="integer" name="DEGREE" value="5"/>
    <graphics type="CIRCLE" x="435.0263888867414" y="313.2698684178613"/>
  </node>
  <node label="AT5G51560" id="607">
    <att type="string" name="canonicalName" value="AT5G51560"/>
    <att type="string" name="Gene" value="835230"/>
    <att type="string" name="Symbol" value="AT5G51560"/>
    <att type="integer" name="DEGREE" value="7"/>
    <graphics type="CIRCLE" x="214.54345987779385" y="268.54403360251047"/>
  </node>
  <node label="AT5G51570" id="608">
    <att type="string" name="canonicalName" value="AT5G51570"/>
    <att type="string" name="Gene" value="835231"/>
    <att type="string" name="Symbol" value="AT5G51570"/>
    <att type="integer" name="DEGREE" value="7"/>
    <graphics type="CIRCLE" x="387.1584844210321" y="370.61013436936844"/>
  </node>
  <node label="PLE" id="609">
    <att type="string" name="canonicalName" value="PLE"/>
    <att type="string" name="Gene" value="835234"/>
    <att type="string" name="Symbol" value="PLE"/>
    <att type="integer" name="DEGREE" value="6"/>
    <graphics type="CIRCLE" x="224.68120969185924" y="151.35100956716505"/>
  </node>
  <node label="NEET" id="610">
    <att type="string" name="canonicalName" value="NEET"/>
    <att type="string" name="Gene" value="835246"/>
    <att type="string" name="Symbol" value="NEET"/>
    <att type="integer" name="DEGREE" value="1"/>
    <graphics type="CIRCLE" x="310.55228012245504" y="244.25645928094616"/>
  </node>
  <node label="PGM" id="611">
    <att type="string" name="canonicalName" value="PGM"/>
    <att type="string" name="Gene" value="835257"/>
    <att type="string" name="Symbol" value="PGM"/>
    <att type="integer" name="DEGREE" value="36"/>
    <graphics type="CIRCLE" x="410.7723135019045" y="380.55929595131056"/>
  </node>
  <node label="AT5G51980" id="612">
    <att type="string" name="canonicalName" value="AT5G51980"/>
    <att type="string" name="Gene" value="835273"/>
    <att type="string" name="Symbol" value="AT5G51980"/>
    <att type="integer" name="DEGREE" value="12"/>
    <graphics type="CIRCLE" x="150.7724459658281" y="242.9002436523668"/>
  </node>
  <node label="RS41" id="613">
    <att type="string" name="canonicalName" value="RS41"/>
    <att type="string" name="Gene" value="835279"/>
    <att type="string" name="Symbol" value="RS41"/>
    <att type="integer" name="DEGREE" value="33"/>
    <graphics type="CIRCLE" x="282.03879452920086" y="279.0367108843228"/>
  </node>
  <node label="OVA6" id="614">
    <att type="string" name="canonicalName" value="OVA6"/>
    <att type="string" name="Gene" value="835328"/>
    <att type="string" name="Symbol" value="OVA6"/>
    <att type="integer" name="DEGREE" value="8"/>
    <graphics type="CIRCLE" x="222.77479342676853" y="204.91627886954194"/>
  </node>
  <node label="BETA-OHASE 2" id="615">
    <att type="string" name="canonicalName" value="BETA-OHASE 2"/>
    <att type="string" name="Gene" value="835334"/>
    <att type="string" name="Symbol" value="BETA-OHASE 2"/>
    <att type="integer" name="DEGREE" value="1"/>
    <graphics type="CIRCLE" x="379.17981030862427" y="181.07539537798536"/>
  </node>
  <node label="HSP90.1" id="616">
    <att type="string" name="canonicalName" value="HSP90.1"/>
    <att type="string" name="Gene" value="835341"/>
    <att type="string" name="Symbol" value="HSP90.1"/>
    <att type="integer" name="DEGREE" value="65"/>
    <graphics type="CIRCLE" x="251.23211987986642" y="404.3443759069613"/>
  </node>
  <node label="RCF3" id="617">
    <att type="string" name="canonicalName" value="RCF3"/>
    <att type="string" name="Gene" value="835386"/>
    <att type="string" name="Symbol" value="RCF3"/>
    <att type="integer" name="DEGREE" value="5"/>
    <graphics type="CIRCLE" x="184.04114032163264" y="322.9028945411714"/>
  </node>
  <node label="ORG1" id="618">
    <att type="string" name="canonicalName" value="ORG1"/>
    <att type="string" name="Gene" value="835426"/>
    <att type="string" name="Symbol" value="ORG1"/>
    <att type="integer" name="DEGREE" value="35"/>
    <graphics type="CIRCLE" x="405.6506513162115" y="166.14863998696742"/>
  </node>
  <node label="GLT1" id="619">
    <att type="string" name="canonicalName" value="GLT1"/>
    <att type="string" name="Gene" value="835427"/>
    <att type="string" name="Symbol" value="GLT1"/>
    <att type="integer" name="DEGREE" value="15"/>
    <graphics type="CIRCLE" x="410.78056054151295" y="170.93820626258707"/>
  </node>
  <node label="AT5G53480" id="620">
    <att type="string" name="canonicalName" value="AT5G53480"/>
    <att type="string" name="Gene" value="835429"/>
    <att type="string" name="Symbol" value="AT5G53480"/>
    <att type="integer" name="DEGREE" value="38"/>
    <graphics type="CIRCLE" x="438.3773456142268" y="402.21581001647576"/>
  </node>
  <node label="TAT7" id="621">
    <att type="string" name="canonicalName" value="TAT7"/>
    <att type="string" name="Gene" value="835480"/>
    <att type="string" name="Symbol" value="TAT7"/>
    <att type="integer" name="DEGREE" value="7"/>
    <graphics type="CIRCLE" x="207.30852167564302" y="214.78622152662183"/>
  </node>
  <node label="OMT1" id="622">
    <att type="string" name="canonicalName" value="OMT1"/>
    <att type="string" name="Gene" value="835504"/>
    <att type="string" name="Symbol" value="OMT1"/>
    <att type="integer" name="DEGREE" value="12"/>
    <graphics type="CIRCLE" x="283.2290556588388" y="433.92999010743324"/>
  </node>
  <node label="THE1" id="623">
    <att type="string" name="canonicalName" value="THE1"/>
    <att type="string" name="Gene" value="835526"/>
    <att type="string" name="Symbol" value="THE1"/>
    <att type="integer" name="DEGREE" value="1"/>
    <graphics type="CIRCLE" x="256.43424661418715" y="234.81169108391032"/>
  </node>
  <node label="DFL1" id="624">
    <att type="string" name="canonicalName" value="DFL1"/>
    <att type="string" name="Gene" value="835539"/>
    <att type="string" name="Symbol" value="DFL1"/>
    <att type="integer" name="DEGREE" value="24"/>
    <graphics type="CIRCLE" x="220.5250773385189" y="417.409024374819"/>
  </node>
  <node label="AT5G54750" id="625">
    <att type="string" name="canonicalName" value="AT5G54750"/>
    <att type="string" name="Gene" value="835565"/>
    <att type="string" name="Symbol" value="AT5G54750"/>
    <att type="integer" name="DEGREE" value="2"/>
    <graphics type="CIRCLE" x="283.86943787455954" y="378.4603878518392"/>
  </node>
  <node label="AT5G54940" id="626">
    <att type="string" name="canonicalName" value="AT5G54940"/>
    <att type="string" name="Gene" value="835585"/>
    <att type="string" name="Symbol" value="AT5G54940"/>
    <att type="integer" name="DEGREE" value="17"/>
    <graphics type="CIRCLE" x="442.6855728759668" y="245.84893609106814"/>
  </node>
  <node label="AT5G55670" id="627">
    <att type="string" name="canonicalName" value="AT5G55670"/>
    <att type="string" name="Gene" value="835661"/>
    <att type="string" name="Symbol" value="AT5G55670"/>
    <att type="integer" name="DEGREE" value="29"/>
    <graphics type="CIRCLE" x="391.62126959851525" y="325.22277254690584"/>
  </node>
  <node label="HSP81-3" id="628">
    <att type="string" name="canonicalName" value="HSP81-3"/>
    <att type="string" name="Gene" value="835699"/>
    <att type="string" name="Symbol" value="HSP81-3"/>
    <att type="integer" name="DEGREE" value="65"/>
    <graphics type="CIRCLE" x="217.10196772391308" y="173.7528078059911"/>
  </node>
  <node label="CSN6A" id="629">
    <att type="string" name="canonicalName" value="CSN6A"/>
    <att type="string" name="Gene" value="835727"/>
    <att type="string" name="Symbol" value="CSN6A"/>
    <att type="integer" name="DEGREE" value="19"/>
    <graphics type="CIRCLE" x="387.0273427194287" y="187.53965228157287"/>
  </node>
  <node label="PM-ANT" id="630">
    <att type="string" name="canonicalName" value="PM-ANT"/>
    <att type="string" name="Gene" value="835746"/>
    <att type="string" name="Symbol" value="PM-ANT"/>
    <att type="integer" name="DEGREE" value="17"/>
    <graphics type="CIRCLE" x="402.9277120940958" y="443.88460842552024"/>
  </node>
  <node label="PRF3" id="631">
    <att type="string" name="canonicalName" value="PRF3"/>
    <att type="string" name="Gene" value="835761"/>
    <att type="string" name="Symbol" value="PRF3"/>
    <att type="integer" name="DEGREE" value="5"/>
    <graphics type="CIRCLE" x="167.10257420167022" y="355.37081352987207"/>
  </node>
  <node label="NDL1" id="632">
    <att type="string" name="canonicalName" value="NDL1"/>
    <att type="string" name="Gene" value="835777"/>
    <att type="string" name="Symbol" value="NDL1"/>
    <att type="integer" name="DEGREE" value="10"/>
    <graphics type="CIRCLE" x="265.8401783324864" y="366.74960925265646"/>
  </node>
  <node label="AT5G57655" id="633">
    <att type="string" name="canonicalName" value="AT5G57655"/>
    <att type="string" name="Gene" value="835871"/>
    <att type="string" name="Symbol" value="AT5G57655"/>
    <att type="integer" name="DEGREE" value="4"/>
    <graphics type="CIRCLE" x="234.32363672880098" y="367.13799061817383"/>
  </node>
  <node label="SVL4" id="634">
    <att type="string" name="canonicalName" value="SVL4"/>
    <att type="string" name="Gene" value="835917"/>
    <att type="string" name="Symbol" value="SVL4"/>
    <att type="integer" name="DEGREE" value="2"/>
    <graphics type="CIRCLE" x="215.9542508072465" y="315.29532401361524"/>
  </node>
  <node label="AT5G58110" id="635">
    <att type="string" name="canonicalName" value="AT5G58110"/>
    <att type="string" name="Gene" value="835923"/>
    <att type="string" name="Symbol" value="AT5G58110"/>
    <att type="integer" name="DEGREE" value="8"/>
    <graphics type="CIRCLE" x="417.3926967930073" y="380.67392476899965"/>
  </node>
  <node label="EXO70B1" id="636">
    <att type="string" name="canonicalName" value="EXO70B1"/>
    <att type="string" name="Gene" value="835956"/>
    <att type="string" name="Symbol" value="EXO70B1"/>
    <att type="integer" name="DEGREE" value="1"/>
    <graphics type="CIRCLE" x="282.44034702581257" y="261.90845227475154"/>
  </node>
  <node label="TAF15b" id="637">
    <att type="string" name="canonicalName" value="TAF15b"/>
    <att type="string" name="Gene" value="835960"/>
    <att type="string" name="Symbol" value="TAF15b"/>
    <att type="integer" name="DEGREE" value="6"/>
    <graphics type="CIRCLE" x="305.1580146583715" y="301.44943086657224"/>
  </node>
  <node label="AT5G58720" id="638">
    <att type="string" name="canonicalName" value="AT5G58720"/>
    <att type="string" name="Gene" value="835986"/>
    <att type="string" name="Symbol" value="AT5G58720"/>
    <att type="integer" name="DEGREE" value="6"/>
    <graphics type="CIRCLE" x="404.3570438964076" y="439.0590090745118"/>
  </node>
  <node label="AT5G58900" id="639">
    <att type="string" name="canonicalName" value="AT5G58900"/>
    <att type="string" name="Gene" value="836007"/>
    <att type="string" name="Symbol" value="AT5G58900"/>
    <att type="integer" name="DEGREE" value="5"/>
    <graphics type="CIRCLE" x="444.9161569833303" y="215.7221068088395"/>
  </node>
  <node label="TOPP2" id="640">
    <att type="string" name="canonicalName" value="TOPP2"/>
    <att type="string" name="Gene" value="836034"/>
    <att type="string" name="Symbol" value="TOPP2"/>
    <att type="integer" name="DEGREE" value="11"/>
    <graphics type="CIRCLE" x="347.58279370145135" y="233.6443343421077"/>
  </node>
  <node label="AT5G59240" id="641">
    <att type="string" name="canonicalName" value="AT5G59240"/>
    <att type="string" name="Gene" value="836042"/>
    <att type="string" name="Symbol" value="AT5G59240"/>
    <att type="integer" name="DEGREE" value="74"/>
    <graphics type="CIRCLE" x="419.92068551338707" y="193.9170736363716"/>
  </node>
  <node label="HSP18.2" id="642">
    <att type="string" name="canonicalName" value="HSP18.2"/>
    <att type="string" name="Gene" value="836093"/>
    <att type="string" name="Symbol" value="HSP18.2"/>
    <att type="integer" name="DEGREE" value="1"/>
    <graphics type="CIRCLE" x="376.11279750538466" y="296.5681291935948"/>
  </node>
  <node label="NRPC1" id="643">
    <att type="string" name="canonicalName" value="NRPC1"/>
    <att type="string" name="Gene" value="836126"/>
    <att type="string" name="Symbol" value="NRPC1"/>
    <att type="integer" name="DEGREE" value="32"/>
    <graphics type="CIRCLE" x="299.619867227997" y="334.7675868432415"/>
  </node>
  <node label="AT5G60390" id="644">
    <att type="string" name="canonicalName" value="AT5G60390"/>
    <att type="string" name="Gene" value="836161"/>
    <att type="string" name="Symbol" value="AT5G60390"/>
    <att type="integer" name="DEGREE" value="91"/>
    <graphics type="CIRCLE" x="229.5557414832877" y="190.49093080088508"/>
  </node>
  <node label="SIZ1" id="645">
    <att type="string" name="canonicalName" value="SIZ1"/>
    <att type="string" name="Gene" value="836163"/>
    <att type="string" name="Symbol" value="SIZ1"/>
    <att type="integer" name="DEGREE" value="12"/>
    <graphics type="CIRCLE" x="253.22287589469562" y="436.9069080377155"/>
  </node>
  <node label="ABCF1" id="646">
    <att type="string" name="canonicalName" value="ABCF1"/>
    <att type="string" name="Gene" value="836200"/>
    <att type="string" name="Symbol" value="ABCF1"/>
    <att type="integer" name="DEGREE" value="5"/>
    <graphics type="CIRCLE" x="241.38573367402813" y="228.92123697434727"/>
  </node>
  <node label="COB" id="647">
    <att type="string" name="canonicalName" value="COB"/>
    <att type="string" name="Gene" value="836213"/>
    <att type="string" name="Symbol" value="COB"/>
    <att type="integer" name="DEGREE" value="1"/>
    <graphics type="CIRCLE" x="253.84433661623552" y="397.4447479991661"/>
  </node>
  <node label="GR-RBP3" id="648">
    <att type="string" name="canonicalName" value="GR-RBP3"/>
    <att type="string" name="Gene" value="836224"/>
    <att type="string" name="Symbol" value="GR-RBP3"/>
    <att type="integer" name="DEGREE" value="29"/>
    <graphics type="CIRCLE" x="289.1350996813776" y="236.77480568829398"/>
  </node>
  <node label="VIP4" id="649">
    <att type="string" name="canonicalName" value="VIP4"/>
    <att type="string" name="Gene" value="836236"/>
    <att type="string" name="Symbol" value="VIP4"/>
    <att type="integer" name="DEGREE" value="13"/>
    <graphics type="CIRCLE" x="243.22827991165477" y="316.9786533612522"/>
  </node>
  <node label="TOC1" id="650">
    <att type="string" name="canonicalName" value="TOC1"/>
    <att type="string" name="Gene" value="836259"/>
    <att type="string" name="Symbol" value="TOC1"/>
    <att type="integer" name="DEGREE" value="2"/>
    <graphics type="CIRCLE" x="392.7296364267729" y="244.18832609246812"/>
  </node>
  <node label="ARF2" id="651">
    <att type="string" name="canonicalName" value="ARF2"/>
    <att type="string" name="Gene" value="836321"/>
    <att type="string" name="Symbol" value="ARF2"/>
    <att type="integer" name="DEGREE" value="3"/>
    <graphics type="CIRCLE" x="300.35319300466233" y="235.171276542061"/>
  </node>
  <node label="ERL1" id="652">
    <att type="string" name="canonicalName" value="ERL1"/>
    <att type="string" name="Gene" value="836344"/>
    <att type="string" name="Symbol" value="ERL1"/>
    <att type="integer" name="DEGREE" value="11"/>
    <graphics type="CIRCLE" x="307.59268165299466" y="193.37903162528104"/>
  </node>
  <node label="AT5G62420" id="653">
    <att type="string" name="canonicalName" value="AT5G62420"/>
    <att type="string" name="Gene" value="836363"/>
    <att type="string" name="Symbol" value="AT5G62420"/>
    <att type="integer" name="DEGREE" value="3"/>
    <graphics type="CIRCLE" x="362.9899642838815" y="155.1254552741125"/>
  </node>
  <node label="EB1B" id="654">
    <att type="string" name="canonicalName" value="EB1B"/>
    <att type="string" name="Gene" value="836370"/>
    <att type="string" name="Symbol" value="EB1B"/>
    <att type="integer" name="DEGREE" value="16"/>
    <graphics type="CIRCLE" x="182.79974727787265" y="303.9367961633409"/>
  </node>
  <node label="TUB3" id="655">
    <att type="string" name="canonicalName" value="TUB3"/>
    <att type="string" name="Gene" value="836391"/>
    <att type="string" name="Symbol" value="TUB3"/>
    <att type="integer" name="DEGREE" value="14"/>
    <graphics type="CIRCLE" x="342.9930301832028" y="389.10801930477265"/>
  </node>
  <node label="NPX1" id="656">
    <att type="string" name="canonicalName" value="NPX1"/>
    <att type="string" name="Gene" value="836452"/>
    <att type="string" name="Symbol" value="NPX1"/>
    <att type="integer" name="DEGREE" value="14"/>
    <graphics type="CIRCLE" x="190.71504019697304" y="274.0577414158838"/>
  </node>
  <node label="AT5G63740" id="657">
    <att type="string" name="canonicalName" value="AT5G63740"/>
    <att type="string" name="Gene" value="836494"/>
    <att type="string" name="Symbol" value="AT5G63740"/>
    <att type="integer" name="DEGREE" value="8"/>
    <graphics type="CIRCLE" x="356.3241109972863" y="274.78454484390903"/>
  </node>
  <node label="SC35" id="658">
    <att type="string" name="canonicalName" value="SC35"/>
    <att type="string" name="Gene" value="836541"/>
    <att type="string" name="Symbol" value="SC35"/>
    <att type="integer" name="DEGREE" value="28"/>
    <graphics type="CIRCLE" x="209.26231137772888" y="426.8417562101929"/>
  </node>
  <node label="GCH" id="659">
    <att type="string" name="canonicalName" value="GCH"/>
    <att type="string" name="Gene" value="836551"/>
    <att type="string" name="Symbol" value="GCH"/>
    <att type="integer" name="DEGREE" value="6"/>
    <graphics type="CIRCLE" x="250.60432422105657" y="359.7368255512205"/>
  </node>
  <node label="BETA-UP" id="660">
    <att type="string" name="canonicalName" value="BETA-UP"/>
    <att type="string" name="Gene" value="836558"/>
    <att type="string" name="Symbol" value="BETA-UP"/>
    <att type="integer" name="DEGREE" value="7"/>
    <graphics type="CIRCLE" x="302.92983414039463" y="253.56897017022754"/>
  </node>
  <node label="MGT9" id="661">
    <att type="string" name="canonicalName" value="MGT9"/>
    <att type="string" name="Gene" value="836577"/>
    <att type="string" name="Symbol" value="MGT9"/>
    <att type="integer" name="DEGREE" value="2"/>
    <graphics type="CIRCLE" x="403.42389244651974" y="164.77808403116651"/>
  </node>
  <node label="EMB3144" id="662">
    <att type="string" name="canonicalName" value="EMB3144"/>
    <att type="string" name="Gene" value="836579"/>
    <att type="string" name="Symbol" value="EMB3144"/>
    <att type="integer" name="DEGREE" value="3"/>
    <graphics type="CIRCLE" x="192.93313162689878" y="197.27838523591342"/>
  </node>
  <node label="ABCF5" id="663">
    <att type="string" name="canonicalName" value="ABCF5"/>
    <att type="string" name="Gene" value="836607"/>
    <att type="string" name="Symbol" value="ABCF5"/>
    <att type="integer" name="DEGREE" value="4"/>
    <graphics type="CIRCLE" x="212.6695951854617" y="164.116192294996"/>
  </node>
  <node label="ANNAT2" id="664">
    <att type="string" name="canonicalName" value="ANNAT2"/>
    <att type="string" name="Gene" value="836626"/>
    <att type="string" name="Symbol" value="ANNAT2"/>
    <att type="integer" name="DEGREE" value="11"/>
    <graphics type="CIRCLE" x="230.37319808544294" y="250.83740048633626"/>
  </node>
  <node label="ACX2" id="665">
    <att type="string" name="canonicalName" value="ACX2"/>
    <att type="string" name="Gene" value="836635"/>
    <att type="string" name="Symbol" value="ACX2"/>
    <att type="integer" name="DEGREE" value="3"/>
    <graphics type="CIRCLE" x="207.80853724253285" y="391.3557953299885"/>
  </node>
  <node label="AT5G65360" id="666">
    <att type="string" name="canonicalName" value="AT5G65360"/>
    <att type="string" name="Gene" value="836661"/>
    <att type="string" name="Symbol" value="AT5G65360"/>
    <att type="integer" name="DEGREE" value="59"/>
    <graphics type="CIRCLE" x="274.9755413154434" y="274.4656108228125"/>
  </node>
  <node label="KAC2" id="667">
    <att type="string" name="canonicalName" value="KAC2"/>
    <att type="string" name="Gene" value="836671"/>
    <att type="string" name="Symbol" value="KAC2"/>
    <att type="integer" name="DEGREE" value="5"/>
    <graphics type="CIRCLE" x="417.98020655867583" y="324.60809002344956"/>
  </node>
  <node label="BAM1" id="668">
    <att type="string" name="canonicalName" value="BAM1"/>
    <att type="string" name="Gene" value="836699"/>
    <att type="string" name="Symbol" value="BAM1"/>
    <att type="integer" name="DEGREE" value="14"/>
    <graphics type="CIRCLE" x="324.6657708487695" y="272.00311260303135"/>
  </node>
  <node label="AT5G65760" id="669">
    <att type="string" name="canonicalName" value="AT5G65760"/>
    <att type="string" name="Gene" value="836705"/>
    <att type="string" name="Symbol" value="AT5G65760"/>
    <att type="integer" name="DEGREE" value="5"/>
    <graphics type="CIRCLE" x="286.7467606238007" y="381.4362894655161"/>
  </node>
  <node label="AT5G66010" id="670">
    <att type="string" name="canonicalName" value="AT5G66010"/>
    <att type="string" name="Gene" value="836731"/>
    <att type="string" name="Symbol" value="AT5G66010"/>
    <att type="integer" name="DEGREE" value="8"/>
    <graphics type="CIRCLE" x="327.9182267612756" y="374.23823858952437"/>
  </node>
  <node label="AT5G66310" id="671">
    <att type="string" name="canonicalName" value="AT5G66310"/>
    <att type="string" name="Gene" value="836763"/>
    <att type="string" name="Symbol" value="AT5G66310"/>
    <att type="integer" name="DEGREE" value="5"/>
    <graphics type="CIRCLE" x="317.29927907989065" y="282.60598653893703"/>
  </node>
  <node label="AT5G66330" id="672">
    <att type="string" name="canonicalName" value="AT5G66330"/>
    <att type="string" name="Gene" value="836765"/>
    <att type="string" name="Symbol" value="AT5G66330"/>
    <att type="integer" name="DEGREE" value="7"/>
    <graphics type="CIRCLE" x="292.112076968037" y="353.6954304006771"/>
  </node>
  <node label="AT5G66390" id="673">
    <att type="string" name="canonicalName" value="AT5G66390"/>
    <att type="string" name="Gene" value="836771"/>
    <att type="string" name="Symbol" value="AT5G66390"/>
    <att type="integer" name="DEGREE" value="2"/>
    <graphics type="CIRCLE" x="351.34149452636507" y="166.6543513413544"/>
  </node>
  <node label="MYBR1" id="674">
    <att type="string" name="canonicalName" value="MYBR1"/>
    <att type="string" name="Gene" value="836865"/>
    <att type="string" name="Symbol" value="MYBR1"/>
    <att type="integer" name="DEGREE" value="13"/>
    <graphics type="CIRCLE" x="294.2230752582428" y="309.6908254825289"/>
  </node>
  <node label="HOS15" id="675">
    <att type="string" name="canonicalName" value="HOS15"/>
    <att type="string" name="Gene" value="836867"/>
    <att type="string" name="Symbol" value="HOS15"/>
    <att type="integer" name="DEGREE" value="16"/>
    <graphics type="CIRCLE" x="263.8821952894211" y="424.67166334132537"/>
  </node>
  <node label="CKA1" id="676">
    <att type="string" name="canonicalName" value="CKA1"/>
    <att type="string" name="Gene" value="836873"/>
    <att type="string" name="Symbol" value="CKA1"/>
    <att type="integer" name="DEGREE" value="19"/>
    <graphics type="CIRCLE" x="388.90592606145907" y="448.1777730556836"/>
  </node>
  <node label="AT5G67630" id="677">
    <att type="string" name="canonicalName" value="AT5G67630"/>
    <att type="string" name="Gene" value="836899"/>
    <att type="string" name="Symbol" value="AT5G67630"/>
    <att type="integer" name="DEGREE" value="35"/>
    <graphics type="CIRCLE" x="336.94800310630546" y="392.38288157360785"/>
  </node>
  <node label="RCI3" id="678">
    <att type="string" name="canonicalName" value="RCI3"/>
    <att type="string" name="Gene" value="837028"/>
    <att type="string" name="Symbol" value="RCI3"/>
    <att type="integer" name="DEGREE" value="2"/>
    <graphics type="CIRCLE" x="232.54165738035044" y="234.50851859022282"/>
  </node>
  <node label="CVP2" id="679">
    <att type="string" name="canonicalName" value="CVP2"/>
    <att type="string" name="Gene" value="837048"/>
    <att type="string" name="Symbol" value="CVP2"/>
    <att type="integer" name="DEGREE" value="3"/>
    <graphics type="CIRCLE" x="210.38017691327644" y="202.838010469656"/>
  </node>
  <node label="CALS1" id="680">
    <att type="string" name="canonicalName" value="CALS1"/>
    <att type="string" name="Gene" value="837059"/>
    <att type="string" name="Symbol" value="CALS1"/>
    <att type="integer" name="DEGREE" value="4"/>
    <graphics type="CIRCLE" x="208.53613564142677" y="341.1023781334332"/>
  </node>
  <node label="RABA5E" id="681">
    <att type="string" name="canonicalName" value="RABA5E"/>
    <att type="string" name="Gene" value="837091"/>
    <att type="string" name="Symbol" value="RABA5E"/>
    <att type="integer" name="DEGREE" value="11"/>
    <graphics type="CIRCLE" x="225.76959689738584" y="369.84588075434476"/>
  </node>
  <node label="AT1G05990" id="682">
    <att type="string" name="canonicalName" value="AT1G05990"/>
    <att type="string" name="Gene" value="837108"/>
    <att type="string" name="Symbol" value="AT1G05990"/>
    <att type="integer" name="DEGREE" value="36"/>
    <graphics type="CIRCLE" x="319.3018348973537" y="180.17400459131034"/>
  </node>
  <node label="STO" id="683">
    <att type="string" name="canonicalName" value="STO"/>
    <att type="string" name="Gene" value="837113"/>
    <att type="string" name="Symbol" value="STO"/>
    <att type="integer" name="DEGREE" value="2"/>
    <graphics type="CIRCLE" x="422.47610158235494" y="384.03558338162014"/>
  </node>
  <node label="FTSH8" id="684">
    <att type="string" name="canonicalName" value="FTSH8"/>
    <att type="string" name="Gene" value="837154"/>
    <att type="string" name="Symbol" value="FTSH8"/>
    <att type="integer" name="DEGREE" value="3"/>
    <graphics type="CIRCLE" x="310.32673988517774" y="165.40318382288302"/>
  </node>
  <node label="AT1G06720" id="685">
    <att type="string" name="canonicalName" value="AT1G06720"/>
    <att type="string" name="Gene" value="837182"/>
    <att type="string" name="Symbol" value="AT1G06720"/>
    <att type="integer" name="DEGREE" value="28"/>
    <graphics type="CIRCLE" x="362.59380716202224" y="396.60953526681953"/>
  </node>
  <node label="AT1G06900" id="686">
    <att type="string" name="canonicalName" value="AT1G06900"/>
    <att type="string" name="Gene" value="837200"/>
    <att type="string" name="Symbol" value="AT1G06900"/>
    <att type="integer" name="DEGREE" value="6"/>
    <graphics type="CIRCLE" x="212.96235628952493" y="440.1085397335405"/>
  </node>
  <node label="AT1G07070" id="687">
    <att type="string" name="canonicalName" value="AT1G07070"/>
    <att type="string" name="Gene" value="837218"/>
    <att type="string" name="Symbol" value="AT1G07070"/>
    <att type="integer" name="DEGREE" value="57"/>
    <graphics type="CIRCLE" x="338.11396750506697" y="213.40508783902922"/>
  </node>
  <node label="AT1G07160" id="688">
    <att type="string" name="canonicalName" value="AT1G07160"/>
    <att type="string" name="Gene" value="837227"/>
    <att type="string" name="Symbol" value="AT1G07160"/>
    <att type="integer" name="DEGREE" value="2"/>
    <graphics type="CIRCLE" x="420.9152372201221" y="181.15385444857185"/>
  </node>
  <node label="AT1G07220" id="689">
    <att type="string" name="canonicalName" value="AT1G07220"/>
    <att type="string" name="Gene" value="837233"/>
    <att type="string" name="Symbol" value="AT1G07220"/>
    <att type="integer" name="DEGREE" value="1"/>
    <graphics type="CIRCLE" x="368.7031981900659" y="283.167008446001"/>
  </node>
  <node label="NPC1" id="690">
    <att type="string" name="canonicalName" value="NPC1"/>
    <att type="string" name="Gene" value="837234"/>
    <att type="string" name="Symbol" value="NPC1"/>
    <att type="integer" name="DEGREE" value="8"/>
    <graphics type="CIRCLE" x="296.8505936585983" y="232.32222955731666"/>
  </node>
  <node label="AT1G07400" id="691">
    <att type="string" name="canonicalName" value="AT1G07400"/>
    <att type="string" name="Gene" value="837252"/>
    <att type="string" name="Symbol" value="AT1G07400"/>
    <att type="integer" name="DEGREE" value="1"/>
    <graphics type="CIRCLE" x="418.2445727522412" y="250.34258543042395"/>
  </node>
  <node label="AT1G07660" id="692">
    <att type="string" name="canonicalName" value="AT1G07660"/>
    <att type="string" name="Gene" value="837279"/>
    <att type="string" name="Symbol" value="AT1G07660"/>
    <att type="integer" name="DEGREE" value="43"/>
    <graphics type="CIRCLE" x="367.77312228719643" y="278.32701846153566"/>
  </node>
  <node label="ECA4" id="693">
    <att type="string" name="canonicalName" value="ECA4"/>
    <att type="string" name="Gene" value="837280"/>
    <att type="string" name="Symbol" value="ECA4"/>
    <att type="integer" name="DEGREE" value="2"/>
    <graphics type="CIRCLE" x="188.92002210657512" y="390.9711360941266"/>
  </node>
  <node label="ECA1" id="694">
    <att type="string" name="canonicalName" value="ECA1"/>
    <att type="string" name="Gene" value="837296"/>
    <att type="string" name="Symbol" value="ECA1"/>
    <att type="integer" name="DEGREE" value="2"/>
    <graphics type="CIRCLE" x="274.052719884059" y="356.00846539084296"/>
  </node>
  <node label="APX1" id="695">
    <att type="string" name="canonicalName" value="APX1"/>
    <att type="string" name="Gene" value="837304"/>
    <att type="string" name="Symbol" value="APX1"/>
    <att type="integer" name="DEGREE" value="2"/>
    <graphics type="CIRCLE" x="159.4065237479064" y="254.68589942543483"/>
  </node>
  <node label="AT1G07940" id="696">
    <att type="string" name="canonicalName" value="AT1G07940"/>
    <att type="string" name="Gene" value="837309"/>
    <att type="string" name="Symbol" value="AT1G07940"/>
    <att type="integer" name="DEGREE" value="57"/>
    <graphics type="CIRCLE" x="407.1971395388959" y="395.71637283286344"/>
  </node>
  <node label="AT1G07970" id="697">
    <att type="string" name="canonicalName" value="AT1G07970"/>
    <att type="string" name="Gene" value="837312"/>
    <att type="string" name="Symbol" value="AT1G07970"/>
    <att type="integer" name="DEGREE" value="1"/>
    <graphics type="CIRCLE" x="266.9628646798793" y="163.01854479460678"/>
  </node>
  <node label="ADT6" id="698">
    <att type="string" name="canonicalName" value="ADT6"/>
    <att type="string" name="Gene" value="837345"/>
    <att type="string" name="Symbol" value="ADT6"/>
    <att type="integer" name="DEGREE" value="5"/>
    <graphics type="CIRCLE" x="283.58894736597597" y="248.15564239834845"/>
  </node>
  <node label="TIL1" id="699">
    <att type="string" name="canonicalName" value="TIL1"/>
    <att type="string" name="Gene" value="837346"/>
    <att type="string" name="Symbol" value="TIL1"/>
    <att type="integer" name="DEGREE" value="20"/>
    <graphics type="CIRCLE" x="151.45748323477545" y="401.1971952798316"/>
  </node>
  <node label="BSL2" id="700">
    <att type="string" name="canonicalName" value="BSL2"/>
    <att type="string" name="Gene" value="837362"/>
    <att type="string" name="Symbol" value="BSL2"/>
    <att type="integer" name="DEGREE" value="36"/>
    <graphics type="CIRCLE" x="167.79524263579776" y="225.16674302554156"/>
  </node>
  <node label="AT1G01880" id="701">
    <att type="string" name="canonicalName" value="AT1G01880"/>
    <att type="string" name="Gene" value="837373"/>
    <att type="string" name="Symbol" value="AT1G01880"/>
    <att type="integer" name="DEGREE" value="6"/>
    <graphics type="CIRCLE" x="210.37963931191064" y="299.4732524779531"/>
  </node>
  <node label="SYP111" id="702">
    <att type="string" name="canonicalName" value="SYP111"/>
    <att type="string" name="Gene" value="837378"/>
    <att type="string" name="Symbol" value="SYP111"/>
    <att type="integer" name="DEGREE" value="8"/>
    <graphics type="CIRCLE" x="257.06713331351307" y="262.7263577731088"/>
  </node>
  <node label="AT1G08670" id="703">
    <att type="string" name="canonicalName" value="AT1G08670"/>
    <att type="string" name="Gene" value="837389"/>
    <att type="string" name="Symbol" value="AT1G08670"/>
    <att type="integer" name="DEGREE" value="7"/>
    <graphics type="CIRCLE" x="295.1851158560936" y="374.66512557664663"/>
  </node>
  <node label="CSD1" id="704">
    <att type="string" name="canonicalName" value="CSD1"/>
    <att type="string" name="Gene" value="837405"/>
    <att type="string" name="Symbol" value="CSD1"/>
    <att type="integer" name="DEGREE" value="12"/>
    <graphics type="CIRCLE" x="311.30368915997866" y="331.1670858769277"/>
  </node>
  <node label="AT1G09010" id="705">
    <att type="string" name="canonicalName" value="AT1G09010"/>
    <att type="string" name="Gene" value="837422"/>
    <att type="string" name="Symbol" value="AT1G09010"/>
    <att type="integer" name="DEGREE" value="5"/>
    <graphics type="CIRCLE" x="200.00454489281026" y="291.71423438586805"/>
  </node>
  <node label="G6PD4" id="706">
    <att type="string" name="canonicalName" value="G6PD4"/>
    <att type="string" name="Gene" value="837465"/>
    <att type="string" name="Symbol" value="G6PD4"/>
    <att type="integer" name="DEGREE" value="13"/>
    <graphics type="CIRCLE" x="195.6111465667113" y="184.9062516744732"/>
  </node>
  <node label="AT1G09590" id="707">
    <att type="string" name="canonicalName" value="AT1G09590"/>
    <att type="string" name="Gene" value="837486"/>
    <att type="string" name="Symbol" value="AT1G09590"/>
    <att type="integer" name="DEGREE" value="55"/>
    <graphics type="CIRCLE" x="433.13771462697315" y="416.4290347529803"/>
  </node>
  <node label="RAB11c" id="708">
    <att type="string" name="canonicalName" value="RAB11c"/>
    <att type="string" name="Gene" value="837490"/>
    <att type="string" name="Symbol" value="RAB11c"/>
    <att type="integer" name="DEGREE" value="14"/>
    <graphics type="CIRCLE" x="296.3138229361498" y="168.47939334155288"/>
  </node>
  <node label="AT1G09640" id="709">
    <att type="string" name="canonicalName" value="AT1G09640"/>
    <att type="string" name="Gene" value="837491"/>
    <att type="string" name="Symbol" value="AT1G09640"/>
    <att type="integer" name="DEGREE" value="32"/>
    <graphics type="CIRCLE" x="183.4464679295796" y="182.36505424713462"/>
  </node>
  <node label="NFXL1" id="710">
    <att type="string" name="canonicalName" value="NFXL1"/>
    <att type="string" name="Gene" value="837555"/>
    <att type="string" name="Symbol" value="NFXL1"/>
    <att type="integer" name="DEGREE" value="1"/>
    <graphics type="CIRCLE" x="276.07712908035467" y="272.9405555243539"/>
  </node>
  <node label="MAGO" id="711">
    <att type="string" name="canonicalName" value="MAGO"/>
    <att type="string" name="Gene" value="837560"/>
    <att type="string" name="Symbol" value="MAGO"/>
    <att type="integer" name="DEGREE" value="64"/>
    <graphics type="CIRCLE" x="400.82984081766784" y="299.28754685442937"/>
  </node>
  <node label="ADL6" id="712">
    <att type="string" name="canonicalName" value="ADL6"/>
    <att type="string" name="Gene" value="837568"/>
    <att type="string" name="Symbol" value="ADL6"/>
    <att type="integer" name="DEGREE" value="6"/>
    <graphics type="CIRCLE" x="397.11711437348765" y="232.70621815349196"/>
  </node>
  <node label="ARFA1F" id="713">
    <att type="string" name="canonicalName" value="ARFA1F"/>
    <att type="string" name="Gene" value="837606"/>
    <att type="string" name="Symbol" value="ARFA1F"/>
    <att type="integer" name="DEGREE" value="12"/>
    <graphics type="CIRCLE" x="264.8876965476739" y="167.83466975950637"/>
  </node>
  <node label="AT1G10740" id="714">
    <att type="string" name="canonicalName" value="AT1G10740"/>
    <att type="string" name="Gene" value="837617"/>
    <att type="string" name="Symbol" value="AT1G10740"/>
    <att type="integer" name="DEGREE" value="3"/>
    <graphics type="CIRCLE" x="371.7661069924633" y="295.38202902324906"/>
  </node>
  <node label="TIF3H1" id="715">
    <att type="string" name="canonicalName" value="TIF3H1"/>
    <att type="string" name="Gene" value="837627"/>
    <att type="string" name="Symbol" value="TIF3H1"/>
    <att type="integer" name="DEGREE" value="41"/>
    <graphics type="CIRCLE" x="425.05030424723685" y="283.793340485872"/>
  </node>
  <node label="AT1G10890" id="716">
    <att type="string" name="canonicalName" value="AT1G10890"/>
    <att type="string" name="Gene" value="837632"/>
    <att type="string" name="Symbol" value="AT1G10890"/>
    <att type="integer" name="DEGREE" value="4"/>
    <graphics type="CIRCLE" x="339.93631609843135" y="279.7028237255761"/>
  </node>
  <node label="TMN1" id="717">
    <att type="string" name="canonicalName" value="TMN1"/>
    <att type="string" name="Gene" value="837638"/>
    <att type="string" name="Symbol" value="TMN1"/>
    <att type="integer" name="DEGREE" value="2"/>
    <graphics type="CIRCLE" x="392.3447396987736" y="346.5541859886954"/>
  </node>
  <node label="AT1G11480" id="718">
    <att type="string" name="canonicalName" value="AT1G11480"/>
    <att type="string" name="Gene" value="837691"/>
    <att type="string" name="Symbol" value="AT1G11480"/>
    <att type="integer" name="DEGREE" value="1"/>
    <graphics type="CIRCLE" x="321.18675453023263" y="174.12064784725408"/>
  </node>
  <node label="RBP45B" id="719">
    <att type="string" name="canonicalName" value="RBP45B"/>
    <att type="string" name="Gene" value="837708"/>
    <att type="string" name="Symbol" value="RBP45B"/>
    <att type="integer" name="DEGREE" value="30"/>
    <graphics type="CIRCLE" x="280.55940790998835" y="162.38563974846303"/>
  </node>
  <node label="AT1G11660" id="720">
    <att type="string" name="canonicalName" value="AT1G11660"/>
    <att type="string" name="Gene" value="837710"/>
    <att type="string" name="Symbol" value="AT1G11660"/>
    <att type="integer" name="DEGREE" value="29"/>
    <graphics type="CIRCLE" x="426.1865743132642" y="244.06184735853753"/>
  </node>
  <node label="AT1G11820" id="721">
    <att type="string" name="canonicalName" value="AT1G11820"/>
    <att type="string" name="Gene" value="837730"/>
    <att type="string" name="Symbol" value="AT1G11820"/>
    <att type="integer" name="DEGREE" value="9"/>
    <graphics type="CIRCLE" x="381.1616081122835" y="343.4190328697238"/>
  </node>
  <node label="APA1" id="722">
    <att type="string" name="canonicalName" value="APA1"/>
    <att type="string" name="Gene" value="837740"/>
    <att type="string" name="Symbol" value="APA1"/>
    <att type="integer" name="DEGREE" value="30"/>
    <graphics type="CIRCLE" x="215.892470250935" y="205.55456596096036"/>
  </node>
  <node label="AT1G11950" id="723">
    <att type="string" name="canonicalName" value="AT1G11950"/>
    <att type="string" name="Gene" value="837747"/>
    <att type="string" name="Symbol" value="AT1G11950"/>
    <att type="integer" name="DEGREE" value="1"/>
    <graphics type="CIRCLE" x="157.22787837141803" y="438.77712200131685"/>
  </node>
  <node label="AT1G12000" id="724">
    <att type="string" name="canonicalName" value="AT1G12000"/>
    <att type="string" name="Gene" value="837752"/>
    <att type="string" name="Symbol" value="AT1G12000"/>
    <att type="integer" name="DEGREE" value="8"/>
    <graphics type="CIRCLE" x="221.9240864590995" y="211.8519966818547"/>
  </node>
  <node label="AT1G12050" id="725">
    <att type="string" name="canonicalName" value="AT1G12050"/>
    <att type="string" name="Gene" value="837757"/>
    <att type="string" name="Symbol" value="AT1G12050"/>
    <att type="integer" name="DEGREE" value="2"/>
    <graphics type="CIRCLE" x="261.8879892931249" y="419.31432692408777"/>
  </node>
  <node label="AT1G12310" id="726">
    <att type="string" name="canonicalName" value="AT1G12310"/>
    <att type="string" name="Gene" value="837785"/>
    <att type="string" name="Symbol" value="AT1G12310"/>
    <att type="integer" name="DEGREE" value="9"/>
    <graphics type="CIRCLE" x="365.829944438186" y="428.12089395712235"/>
  </node>
  <node label="KEU" id="727">
    <att type="string" name="canonicalName" value="KEU"/>
    <att type="string" name="Gene" value="837791"/>
    <att type="string" name="Symbol" value="KEU"/>
    <att type="integer" name="DEGREE" value="5"/>
    <graphics type="CIRCLE" x="197.51383581880737" y="246.88429380872287"/>
  </node>
  <node label="PEPKR2" id="728">
    <att type="string" name="canonicalName" value="PEPKR2"/>
    <att type="string" name="Gene" value="837824"/>
    <att type="string" name="Symbol" value="PEPKR2"/>
    <att type="integer" name="DEGREE" value="9"/>
    <graphics type="CIRCLE" x="306.3300905624174" y="303.3699864065596"/>
  </node>
  <node label="AT1G12760" id="729">
    <att type="string" name="canonicalName" value="AT1G12760"/>
    <att type="string" name="Gene" value="837832"/>
    <att type="string" name="Symbol" value="AT1G12760"/>
    <att type="integer" name="DEGREE" value="1"/>
    <graphics type="CIRCLE" x="289.63461257849167" y="318.94056263825166"/>
  </node>
  <node label="UGE1" id="730">
    <att type="string" name="canonicalName" value="UGE1"/>
    <att type="string" name="Gene" value="837834"/>
    <att type="string" name="Symbol" value="UGE1"/>
    <att type="integer" name="DEGREE" value="2"/>
    <graphics type="CIRCLE" x="397.9929158290249" y="214.93204898556445"/>
  </node>
  <node label="PBE1" id="731">
    <att type="string" name="canonicalName" value="PBE1"/>
    <att type="string" name="Gene" value="837863"/>
    <att type="string" name="Symbol" value="PBE1"/>
    <att type="integer" name="DEGREE" value="25"/>
    <graphics type="CIRCLE" x="356.73835169764016" y="433.0593211586749"/>
  </node>
  <node label="CYP86C3" id="732">
    <att type="string" name="canonicalName" value="CYP86C3"/>
    <att type="string" name="Gene" value="837871"/>
    <att type="string" name="Symbol" value="CYP86C3"/>
    <att type="integer" name="DEGREE" value="1"/>
    <graphics type="CIRCLE" x="248.91088861070975" y="233.73602227173757"/>
  </node>
  <node label="GAPC2" id="733">
    <att type="string" name="canonicalName" value="GAPC2"/>
    <att type="string" name="Gene" value="837904"/>
    <att type="string" name="Symbol" value="GAPC2"/>
    <att type="integer" name="DEGREE" value="17"/>
    <graphics type="CIRCLE" x="385.456547487099" y="247.2749120966286"/>
  </node>
  <node label="ELF5A-1" id="734">
    <att type="string" name="canonicalName" value="ELF5A-1"/>
    <att type="string" name="Gene" value="837955"/>
    <att type="string" name="Symbol" value="ELF5A-1"/>
    <att type="integer" name="DEGREE" value="36"/>
    <graphics type="CIRCLE" x="187.93179941596497" y="220.7090398657646"/>
  </node>
  <node label="SAC52" id="735">
    <att type="string" name="canonicalName" value="SAC52"/>
    <att type="string" name="Gene" value="837993"/>
    <att type="string" name="Symbol" value="SAC52"/>
    <att type="integer" name="DEGREE" value="67"/>
    <graphics type="CIRCLE" x="153.39806391689632" y="375.7291222094472"/>
  </node>
  <node label="UTR3" id="736">
    <att type="string" name="canonicalName" value="UTR3"/>
    <att type="string" name="Gene" value="837998"/>
    <att type="string" name="Symbol" value="UTR3"/>
    <att type="integer" name="DEGREE" value="10"/>
    <graphics type="CIRCLE" x="397.01644891224936" y="371.0535736173164"/>
  </node>
  <node label="AT1G14650" id="737">
    <att type="string" name="canonicalName" value="AT1G14650"/>
    <att type="string" name="Gene" value="838027"/>
    <att type="string" name="Symbol" value="AT1G14650"/>
    <att type="integer" name="DEGREE" value="28"/>
    <graphics type="CIRCLE" x="161.3191100169942" y="317.12535861287677"/>
  </node>
  <node label="GAI" id="738">
    <att type="string" name="canonicalName" value="GAI"/>
    <att type="string" name="Gene" value="838057"/>
    <att type="string" name="Symbol" value="GAI"/>
    <att type="integer" name="DEGREE" value="4"/>
    <graphics type="CIRCLE" x="152.82966846021623" y="313.4000522400693"/>
  </node>
  <node label="CPN10" id="739">
    <att type="string" name="canonicalName" value="CPN10"/>
    <att type="string" name="Gene" value="838063"/>
    <att type="string" name="Symbol" value="CPN10"/>
    <att type="integer" name="DEGREE" value="7"/>
    <graphics type="CIRCLE" x="352.74484408245513" y="341.5942495429132"/>
  </node>
  <node label="AT1G15120" id="740">
    <att type="string" name="canonicalName" value="AT1G15120"/>
    <att type="string" name="Gene" value="838075"/>
    <att type="string" name="Symbol" value="AT1G15120"/>
    <att type="integer" name="DEGREE" value="5"/>
    <graphics type="CIRCLE" x="274.219614631118" y="251.48654171777812"/>
  </node>
  <node label="AT1G02810" id="741">
    <att type="string" name="canonicalName" value="AT1G02810"/>
    <att type="string" name="Gene" value="838078"/>
    <att type="string" name="Symbol" value="AT1G02810"/>
    <att type="integer" name="DEGREE" value="6"/>
    <graphics type="CIRCLE" x="354.5641145221828" y="265.8736377785363"/>
  </node>
  <node label="ABCG35" id="742">
    <att type="string" name="canonicalName" value="ABCG35"/>
    <att type="string" name="Gene" value="838087"/>
    <att type="string" name="Symbol" value="ABCG35"/>
    <att type="integer" name="DEGREE" value="3"/>
    <graphics type="CIRCLE" x="433.28392789813716" y="405.60293988220326"/>
  </node>
  <node label="ABCG40" id="743">
    <att type="string" name="canonicalName" value="ABCG40"/>
    <att type="string" name="Gene" value="838122"/>
    <att type="string" name="Symbol" value="ABCG40"/>
    <att type="integer" name="DEGREE" value="1"/>
    <graphics type="CIRCLE" x="188.94493602234925" y="278.6186195578361"/>
  </node>
  <node label="AVP1" id="744">
    <att type="string" name="canonicalName" value="AVP1"/>
    <att type="string" name="Gene" value="838138"/>
    <att type="string" name="Symbol" value="AVP1"/>
    <att type="integer" name="DEGREE" value="3"/>
    <graphics type="CIRCLE" x="445.19474873440794" y="310.2167130521527"/>
  </node>
  <node label="TPL" id="745">
    <att type="string" name="canonicalName" value="TPL"/>
    <att type="string" name="Gene" value="838144"/>
    <att type="string" name="Symbol" value="TPL"/>
    <att type="integer" name="DEGREE" value="33"/>
    <graphics type="CIRCLE" x="192.43474254410438" y="365.7885189301705"/>
  </node>
  <node label="NRB4" id="746">
    <att type="string" name="canonicalName" value="NRB4"/>
    <att type="string" name="Gene" value="838147"/>
    <att type="string" name="Symbol" value="NRB4"/>
    <att type="integer" name="DEGREE" value="4"/>
    <graphics type="CIRCLE" x="373.83534970863445" y="245.55031033914304"/>
  </node>
  <node label="MGT2" id="747">
    <att type="string" name="canonicalName" value="MGT2"/>
    <att type="string" name="Gene" value="838171"/>
    <att type="string" name="Symbol" value="MGT2"/>
    <att type="integer" name="DEGREE" value="1"/>
    <graphics type="CIRCLE" x="363.78958957583643" y="400.2032071204227"/>
  </node>
  <node label="AT1G16270" id="748">
    <att type="string" name="canonicalName" value="AT1G16270"/>
    <att type="string" name="Gene" value="838196"/>
    <att type="string" name="Symbol" value="AT1G16270"/>
    <att type="integer" name="DEGREE" value="1"/>
    <graphics type="CIRCLE" x="295.7184441212234" y="231.76623137823563"/>
  </node>
  <node label="GAPCP-2" id="749">
    <att type="string" name="canonicalName" value="GAPCP-2"/>
    <att type="string" name="Gene" value="838199"/>
    <att type="string" name="Symbol" value="GAPCP-2"/>
    <att type="integer" name="DEGREE" value="14"/>
    <graphics type="CIRCLE" x="366.3961121604518" y="359.9469745799322"/>
  </node>
  <node label="AT1G16430" id="750">
    <att type="string" name="canonicalName" value="AT1G16430"/>
    <att type="string" name="Gene" value="838213"/>
    <att type="string" name="Symbol" value="AT1G16430"/>
    <att type="integer" name="DEGREE" value="6"/>
    <graphics type="CIRCLE" x="340.67388793469956" y="159.7383691735596"/>
  </node>
  <node label="AT1G16570" id="751">
    <att type="string" name="canonicalName" value="AT1G16570"/>
    <att type="string" name="Gene" value="838227"/>
    <att type="string" name="Symbol" value="AT1G16570"/>
    <att type="integer" name="DEGREE" value="3"/>
    <graphics type="CIRCLE" x="441.7995335653933" y="238.26649684025784"/>
  </node>
  <node label="KU70" id="752">
    <att type="string" name="canonicalName" value="KU70"/>
    <att type="string" name="Gene" value="838268"/>
    <att type="string" name="Symbol" value="KU70"/>
    <att type="integer" name="DEGREE" value="45"/>
    <graphics type="CIRCLE" x="442.4485395163982" y="157.31431526145323"/>
  </node>
  <node label="AT1G17160" id="753">
    <att type="string" name="canonicalName" value="AT1G17160"/>
    <att type="string" name="Gene" value="838287"/>
    <att type="string" name="Symbol" value="AT1G17160"/>
    <att type="integer" name="DEGREE" value="4"/>
    <graphics type="CIRCLE" x="429.15141733647175" y="362.85229707271606"/>
  </node>
  <node label="GSTU25" id="754">
    <att type="string" name="canonicalName" value="GSTU25"/>
    <att type="string" name="Gene" value="838289"/>
    <att type="string" name="Symbol" value="GSTU25"/>
    <att type="integer" name="DEGREE" value="1"/>
    <graphics type="CIRCLE" x="233.18299852485103" y="201.596715125213"/>
  </node>
  <node label="HAB2" id="755">
    <att type="string" name="canonicalName" value="HAB2"/>
    <att type="string" name="Gene" value="838330"/>
    <att type="string" name="Symbol" value="HAB2"/>
    <att type="integer" name="DEGREE" value="4"/>
    <graphics type="CIRCLE" x="227.30290009184876" y="448.6831959319171"/>
  </node>
  <node label="AT1G18530" id="756">
    <att type="string" name="canonicalName" value="AT1G18530"/>
    <att type="string" name="Gene" value="838434"/>
    <att type="string" name="Symbol" value="AT1G18530"/>
    <att type="integer" name="DEGREE" value="9"/>
    <graphics type="CIRCLE" x="278.76777453785826" y="215.57022987174713"/>
  </node>
  <node label="AT1G19485" id="757">
    <att type="string" name="canonicalName" value="AT1G19485"/>
    <att type="string" name="Gene" value="838534"/>
    <att type="string" name="Symbol" value="AT1G19485"/>
    <att type="integer" name="DEGREE" value="1"/>
    <graphics type="CIRCLE" x="282.28805086323143" y="174.64935784269665"/>
  </node>
  <node label="AVA-P2" id="758">
    <att type="string" name="canonicalName" value="AVA-P2"/>
    <att type="string" name="Gene" value="838579"/>
    <att type="string" name="Symbol" value="AVA-P2"/>
    <att type="integer" name="DEGREE" value="10"/>
    <graphics type="CIRCLE" x="279.2615849448774" y="197.81692595385766"/>
  </node>
  <node label="TAF11b" id="759">
    <att type="string" name="canonicalName" value="TAF11b"/>
    <att type="string" name="Gene" value="838589"/>
    <att type="string" name="Symbol" value="TAF11b"/>
    <att type="integer" name="DEGREE" value="10"/>
    <graphics type="CIRCLE" x="334.6547413873619" y="389.8187619488766"/>
  </node>
  <node label="AT1G20480" id="760">
    <att type="string" name="canonicalName" value="AT1G20480"/>
    <att type="string" name="Gene" value="838636"/>
    <att type="string" name="Symbol" value="AT1G20480"/>
    <att type="integer" name="DEGREE" value="3"/>
    <graphics type="CIRCLE" x="207.47432783836368" y="216.15211564467705"/>
  </node>
  <node label="OPCL1" id="761">
    <att type="string" name="canonicalName" value="OPCL1"/>
    <att type="string" name="Gene" value="838639"/>
    <att type="string" name="Symbol" value="OPCL1"/>
    <att type="integer" name="DEGREE" value="3"/>
    <graphics type="CIRCLE" x="150.32047292729013" y="395.0923159333501"/>
  </node>
  <node label="CYCB2;3" id="762">
    <att type="string" name="canonicalName" value="CYCB2;3"/>
    <att type="string" name="Gene" value="838650"/>
    <att type="string" name="Symbol" value="CYCB2;3"/>
    <att type="integer" name="DEGREE" value="23"/>
    <graphics type="CIRCLE" x="254.66076871877416" y="392.5630801498898"/>
  </node>
  <node label="CAT1" id="763">
    <att type="string" name="canonicalName" value="CAT1"/>
    <att type="string" name="Gene" value="838652"/>
    <att type="string" name="Symbol" value="CAT1"/>
    <att type="integer" name="DEGREE" value="35"/>
    <graphics type="CIRCLE" x="378.50807003221394" y="312.72671875306713"/>
  </node>
  <node label="emb1507" id="764">
    <att type="string" name="canonicalName" value="emb1507"/>
    <att type="string" name="Gene" value="838690"/>
    <att type="string" name="Symbol" value="emb1507"/>
    <att type="integer" name="DEGREE" value="57"/>
    <graphics type="CIRCLE" x="318.03795983225706" y="300.28971390929485"/>
  </node>
  <node label="YUC11" id="765">
    <att type="string" name="canonicalName" value="YUC11"/>
    <att type="string" name="Gene" value="838741"/>
    <att type="string" name="Symbol" value="YUC11"/>
    <att type="integer" name="DEGREE" value="3"/>
    <graphics type="CIRCLE" x="216.36290375529077" y="222.470663233278"/>
  </node>
  <node label="AT1G21630" id="766">
    <att type="string" name="canonicalName" value="AT1G21630"/>
    <att type="string" name="Gene" value="838765"/>
    <att type="string" name="Symbol" value="AT1G21630"/>
    <att type="integer" name="DEGREE" value="13"/>
    <graphics type="CIRCLE" x="249.93951467554268" y="394.0950876571117"/>
  </node>
  <node label="FBP7" id="767">
    <att type="string" name="canonicalName" value="FBP7"/>
    <att type="string" name="Gene" value="838780"/>
    <att type="string" name="Symbol" value="FBP7"/>
    <att type="integer" name="DEGREE" value="14"/>
    <graphics type="CIRCLE" x="190.12996586034433" y="151.72067155288448"/>
  </node>
  <node label="AT1G21780" id="768">
    <att type="string" name="canonicalName" value="AT1G21780"/>
    <att type="string" name="Gene" value="838782"/>
    <att type="string" name="Symbol" value="AT1G21780"/>
    <att type="integer" name="DEGREE" value="14"/>
    <graphics type="CIRCLE" x="377.59146293777815" y="360.21982113220065"/>
  </node>
  <node label="UGT85A2" id="769">
    <att type="string" name="canonicalName" value="UGT85A2"/>
    <att type="string" name="Gene" value="838843"/>
    <att type="string" name="Symbol" value="UGT85A2"/>
    <att type="integer" name="DEGREE" value="1"/>
    <graphics type="CIRCLE" x="315.4515743578378" y="370.480154884317"/>
  </node>
  <node label="AT1G22540" id="770">
    <att type="string" name="canonicalName" value="AT1G22540"/>
    <att type="string" name="Gene" value="838860"/>
    <att type="string" name="Symbol" value="AT1G22540"/>
    <att type="integer" name="DEGREE" value="9"/>
    <graphics type="CIRCLE" x="192.00643374989338" y="380.7746707692322"/>
  </node>
  <node label="AT1G23330" id="771">
    <att type="string" name="canonicalName" value="AT1G23330"/>
    <att type="string" name="Gene" value="838942"/>
    <att type="string" name="Symbol" value="AT1G23330"/>
    <att type="integer" name="DEGREE" value="1"/>
    <graphics type="CIRCLE" x="159.80125360965673" y="335.10134023063796"/>
  </node>
  <node label="SPDS1" id="772">
    <att type="string" name="canonicalName" value="SPDS1"/>
    <att type="string" name="Gene" value="838993"/>
    <att type="string" name="Symbol" value="SPDS1"/>
    <att type="integer" name="DEGREE" value="4"/>
    <graphics type="CIRCLE" x="300.7964734710311" y="402.6778902018672"/>
  </node>
  <node label="POR C" id="773">
    <att type="string" name="canonicalName" value="POR C"/>
    <att type="string" name="Gene" value="839009"/>
    <att type="string" name="Symbol" value="POR C"/>
    <att type="integer" name="DEGREE" value="2"/>
    <graphics type="CIRCLE" x="369.75910010642474" y="222.13282941968538"/>
  </node>
  <node label="ORC6" id="774">
    <att type="string" name="canonicalName" value="ORC6"/>
    <att type="string" name="Gene" value="839227"/>
    <att type="string" name="Symbol" value="ORC6"/>
    <att type="integer" name="DEGREE" value="15"/>
    <graphics type="CIRCLE" x="301.05694787012055" y="311.9396267845308"/>
  </node>
  <node label="ABCC5" id="775">
    <att type="string" name="canonicalName" value="ABCC5"/>
    <att type="string" name="Gene" value="839277"/>
    <att type="string" name="Symbol" value="ABCC5"/>
    <att type="integer" name="DEGREE" value="1"/>
    <graphics type="CIRCLE" x="270.44566182493384" y="365.6285082257156"/>
  </node>
  <node label="AT1G05120" id="776">
    <att type="string" name="canonicalName" value="AT1G05120"/>
    <att type="string" name="Gene" value="839319"/>
    <att type="string" name="Symbol" value="AT1G05120"/>
    <att type="integer" name="DEGREE" value="5"/>
    <graphics type="CIRCLE" x="182.97745864591755" y="178.305100913408"/>
  </node>
  <node label="AT1G01225" id="777">
    <att type="string" name="canonicalName" value="AT1G01225"/>
    <att type="string" name="Gene" value="839358"/>
    <att type="string" name="Symbol" value="AT1G01225"/>
    <att type="integer" name="DEGREE" value="1"/>
    <graphics type="CIRCLE" x="386.5936947265896" y="320.8193309426407"/>
  </node>
  <node label="AT1G02270" id="778">
    <att type="string" name="canonicalName" value="AT1G02270"/>
    <att type="string" name="Gene" value="839381"/>
    <att type="string" name="Symbol" value="AT1G02270"/>
    <att type="integer" name="DEGREE" value="2"/>
    <graphics type="CIRCLE" x="411.32430385837705" y="228.31758351266564"/>
  </node>
  <node label="AT1G04810" id="779">
    <att type="string" name="canonicalName" value="AT1G04810"/>
    <att type="string" name="Gene" value="839409"/>
    <att type="string" name="Symbol" value="AT1G04810"/>
    <att type="integer" name="DEGREE" value="38"/>
    <graphics type="CIRCLE" x="426.9387389494522" y="321.9769967286067"/>
  </node>
  <node label="FKGP" id="780">
    <att type="string" name="canonicalName" value="FKGP"/>
    <att type="string" name="Gene" value="839420"/>
    <att type="string" name="Symbol" value="FKGP"/>
    <att type="integer" name="DEGREE" value="5"/>
    <graphics type="CIRCLE" x="356.4828272442188" y="162.52821401305837"/>
  </node>
  <node label="BGLU11" id="781">
    <att type="string" name="canonicalName" value="BGLU11"/>
    <att type="string" name="Gene" value="839435"/>
    <att type="string" name="Symbol" value="BGLU11"/>
    <att type="integer" name="DEGREE" value="5"/>
    <graphics type="CIRCLE" x="286.33512879927855" y="291.77598269375625"/>
  </node>
  <node label="AT1G04680" id="782">
    <att type="string" name="canonicalName" value="AT1G04680"/>
    <att type="string" name="Gene" value="839452"/>
    <att type="string" name="Symbol" value="AT1G04680"/>
    <att type="integer" name="DEGREE" value="4"/>
    <graphics type="CIRCLE" x="338.5895120687634" y="327.7493462730755"/>
  </node>
  <node label="RRP4" id="783">
    <att type="string" name="canonicalName" value="RRP4"/>
    <att type="string" name="Gene" value="839521"/>
    <att type="string" name="Symbol" value="RRP4"/>
    <att type="integer" name="DEGREE" value="21"/>
    <graphics type="CIRCLE" x="269.61744208440393" y="301.14533032721783"/>
  </node>
  <node label="AT1G04290" id="784">
    <att type="string" name="canonicalName" value="AT1G04290"/>
    <att type="string" name="Gene" value="839552"/>
    <att type="string" name="Symbol" value="AT1G04290"/>
    <att type="integer" name="DEGREE" value="1"/>
    <graphics type="CIRCLE" x="330.3648582457333" y="212.2121929081375"/>
  </node>
  <node label="PPa1" id="785">
    <att type="string" name="canonicalName" value="PPa1"/>
    <att type="string" name="Gene" value="839579"/>
    <att type="string" name="Symbol" value="PPa1"/>
    <att type="integer" name="DEGREE" value="6"/>
    <graphics type="CIRCLE" x="259.4957640576515" y="381.65164144710275"/>
  </node>
  <node label="AT1G26930" id="786">
    <att type="string" name="canonicalName" value="AT1G26930"/>
    <att type="string" name="Gene" value="839583"/>
    <att type="string" name="Symbol" value="AT1G26930"/>
    <att type="integer" name="DEGREE" value="6"/>
    <graphics type="CIRCLE" x="266.9156071353855" y="374.6242050823795"/>
  </node>
  <node label="ATU2AF35A" id="787">
    <att type="string" name="canonicalName" value="ATU2AF35A"/>
    <att type="string" name="Gene" value="839657"/>
    <att type="string" name="Symbol" value="ATU2AF35A"/>
    <att type="integer" name="DEGREE" value="26"/>
    <graphics type="CIRCLE" x="155.12825455256998" y="447.31747299327054"/>
  </node>
  <node label="APL2" id="788">
    <att type="string" name="canonicalName" value="APL2"/>
    <att type="string" name="Gene" value="839660"/>
    <att type="string" name="Symbol" value="APL2"/>
    <att type="integer" name="DEGREE" value="7"/>
    <graphics type="CIRCLE" x="264.1517245951408" y="303.91553786703577"/>
  </node>
  <node label="CPSF30" id="789">
    <att type="string" name="canonicalName" value="CPSF30"/>
    <att type="string" name="Gene" value="839925"/>
    <att type="string" name="Symbol" value="CPSF30"/>
    <att type="integer" name="DEGREE" value="23"/>
    <graphics type="CIRCLE" x="270.4939683567525" y="289.1489758405048"/>
  </node>
  <node label="AT1G30890" id="790">
    <att type="string" name="canonicalName" value="AT1G30890"/>
    <att type="string" name="Gene" value="839973"/>
    <att type="string" name="Symbol" value="AT1G30890"/>
    <att type="integer" name="DEGREE" value="2"/>
    <graphics type="CIRCLE" x="378.49016141987795" y="166.7284749810531"/>
  </node>
  <node label="AT1G31130" id="791">
    <att type="string" name="canonicalName" value="AT1G31130"/>
    <att type="string" name="Gene" value="839998"/>
    <att type="string" name="Symbol" value="AT1G31130"/>
    <att type="integer" name="DEGREE" value="1"/>
    <graphics type="CIRCLE" x="262.3615194871686" y="170.99170047855227"/>
  </node>
  <node label="AT1G31730" id="792">
    <att type="string" name="canonicalName" value="AT1G31730"/>
    <att type="string" name="Gene" value="840060"/>
    <att type="string" name="Symbol" value="AT1G31730"/>
    <att type="integer" name="DEGREE" value="8"/>
    <graphics type="CIRCLE" x="374.2513213944778" y="403.7649646832311"/>
  </node>
  <node label="HSFA1D" id="793">
    <att type="string" name="canonicalName" value="HSFA1D"/>
    <att type="string" name="Gene" value="840125"/>
    <att type="string" name="Symbol" value="HSFA1D"/>
    <att type="integer" name="DEGREE" value="9"/>
    <graphics type="CIRCLE" x="319.14954457347113" y="432.7962296837829"/>
  </node>
  <node label="NRT1.5" id="794">
    <att type="string" name="canonicalName" value="NRT1.5"/>
    <att type="string" name="Gene" value="840139"/>
    <att type="string" name="Symbol" value="NRT1.5"/>
    <att type="integer" name="DEGREE" value="9"/>
    <graphics type="CIRCLE" x="432.5116859839053" y="156.29775929405585"/>
  </node>
  <node label="AT1G33080" id="795">
    <att type="string" name="canonicalName" value="AT1G33080"/>
    <att type="string" name="Gene" value="840204"/>
    <att type="string" name="Symbol" value="AT1G33080"/>
    <att type="integer" name="DEGREE" value="2"/>
    <graphics type="CIRCLE" x="201.3518469948927" y="276.76477512812426"/>
  </node>
  <node label="PGY2" id="796">
    <att type="string" name="canonicalName" value="PGY2"/>
    <att type="string" name="Gene" value="840211"/>
    <att type="string" name="Symbol" value="PGY2"/>
    <att type="integer" name="DEGREE" value="61"/>
    <graphics type="CIRCLE" x="416.4451965171214" y="162.805169629956"/>
  </node>
  <node label="STT3B" id="797">
    <att type="string" name="canonicalName" value="STT3B"/>
    <att type="string" name="Gene" value="840312"/>
    <att type="string" name="Symbol" value="STT3B"/>
    <att type="integer" name="DEGREE" value="17"/>
    <graphics type="CIRCLE" x="313.41310747845404" y="390.18459115964276"/>
  </node>
  <node label="HCS2" id="798">
    <att type="string" name="canonicalName" value="HCS2"/>
    <att type="string" name="Gene" value="840632"/>
    <att type="string" name="Symbol" value="HCS2"/>
    <att type="integer" name="DEGREE" value="1"/>
    <graphics type="CIRCLE" x="279.0638842324547" y="388.2257547787883"/>
  </node>
  <node label="PTB3" id="799">
    <att type="string" name="canonicalName" value="PTB3"/>
    <att type="string" name="Gene" value="840918"/>
    <att type="string" name="Symbol" value="PTB3"/>
    <att type="integer" name="DEGREE" value="26"/>
    <graphics type="CIRCLE" x="387.3846787357545" y="373.6614144559031"/>
  </node>
  <node label="AT1G43860" id="800">
    <att type="string" name="canonicalName" value="AT1G43860"/>
    <att type="string" name="Gene" value="840982"/>
    <att type="string" name="Symbol" value="AT1G43860"/>
    <att type="integer" name="DEGREE" value="33"/>
    <graphics type="CIRCLE" x="447.08101079689817" y="282.2016282454018"/>
  </node>
  <node label="ALDH3H1" id="801">
    <att type="string" name="canonicalName" value="ALDH3H1"/>
    <att type="string" name="Gene" value="841020"/>
    <att type="string" name="Symbol" value="ALDH3H1"/>
    <att type="integer" name="DEGREE" value="21"/>
    <graphics type="CIRCLE" x="217.6044104853708" y="212.3169057043904"/>
  </node>
  <node label="PRP40A" id="802">
    <att type="string" name="canonicalName" value="PRP40A"/>
    <att type="string" name="Gene" value="841057"/>
    <att type="string" name="Symbol" value="PRP40A"/>
    <att type="integer" name="DEGREE" value="28"/>
    <graphics type="CIRCLE" x="175.14321114682264" y="228.94628805413942"/>
  </node>
  <node label="RD21A" id="803">
    <att type="string" name="canonicalName" value="RD21A"/>
    <att type="string" name="Gene" value="841122"/>
    <att type="string" name="Symbol" value="RD21A"/>
    <att type="integer" name="DEGREE" value="1"/>
    <graphics type="CIRCLE" x="233.65857405725004" y="250.09379276648826"/>
  </node>
  <node label="AT1G47670" id="804">
    <att type="string" name="canonicalName" value="AT1G47670"/>
    <att type="string" name="Gene" value="841177"/>
    <att type="string" name="Symbol" value="AT1G47670"/>
    <att type="integer" name="DEGREE" value="2"/>
    <graphics type="CIRCLE" x="159.1023656472554" y="252.62214496270946"/>
  </node>
  <node label="GCR1" id="805">
    <att type="string" name="canonicalName" value="GCR1"/>
    <att type="string" name="Gene" value="841247"/>
    <att type="string" name="Symbol" value="GCR1"/>
    <att type="integer" name="DEGREE" value="2"/>
    <graphics type="CIRCLE" x="363.5062030597351" y="391.46764397269294"/>
  </node>
  <node label="EMB3105" id="806">
    <att type="string" name="canonicalName" value="EMB3105"/>
    <att type="string" name="Gene" value="841255"/>
    <att type="string" name="Symbol" value="EMB3105"/>
    <att type="integer" name="DEGREE" value="11"/>
    <graphics type="CIRCLE" x="399.4924681656922" y="212.40589501076295"/>
  </node>
  <node label="AGO1" id="807">
    <att type="string" name="canonicalName" value="AGO1"/>
    <att type="string" name="Gene" value="841262"/>
    <att type="string" name="Symbol" value="AGO1"/>
    <att type="integer" name="DEGREE" value="10"/>
    <graphics type="CIRCLE" x="448.497320152974" y="327.1196184928936"/>
  </node>
  <node label="AT1G49980" id="808">
    <att type="string" name="canonicalName" value="AT1G49980"/>
    <att type="string" name="Gene" value="841422"/>
    <att type="string" name="Symbol" value="AT1G49980"/>
    <att type="integer" name="DEGREE" value="20"/>
    <graphics type="CIRCLE" x="343.3218733657727" y="428.38389532668583"/>
  </node>
  <node label="THX" id="809">
    <att type="string" name="canonicalName" value="THX"/>
    <att type="string" name="Gene" value="841454"/>
    <att type="string" name="Symbol" value="THX"/>
    <att type="integer" name="DEGREE" value="2"/>
    <graphics type="CIRCLE" x="398.52370512583997" y="176.08539969457615"/>
  </node>
  <node label="VIIIA" id="810">
    <att type="string" name="canonicalName" value="VIIIA"/>
    <att type="string" name="Gene" value="841458"/>
    <att type="string" name="Symbol" value="VIIIA"/>
    <att type="integer" name="DEGREE" value="24"/>
    <graphics type="CIRCLE" x="283.41273836617336" y="372.7068676275875"/>
  </node>
  <node label="AT1G51130" id="811">
    <att type="string" name="canonicalName" value="AT1G51130"/>
    <att type="string" name="Gene" value="841536"/>
    <att type="string" name="Symbol" value="AT1G51130"/>
    <att type="integer" name="DEGREE" value="2"/>
    <graphics type="CIRCLE" x="283.06058426907066" y="156.53458350386697"/>
  </node>
  <node label="AT1G51310" id="812">
    <att type="string" name="canonicalName" value="AT1G51310"/>
    <att type="string" name="Gene" value="841554"/>
    <att type="string" name="Symbol" value="AT1G51310"/>
    <att type="integer" name="DEGREE" value="1"/>
    <graphics type="CIRCLE" x="308.29450571189955" y="153.0142343196994"/>
  </node>
  <node label="TRO" id="813">
    <att type="string" name="canonicalName" value="TRO"/>
    <att type="string" name="Gene" value="841570"/>
    <att type="string" name="Symbol" value="TRO"/>
    <att type="integer" name="DEGREE" value="12"/>
    <graphics type="CIRCLE" x="355.9586019177187" y="265.5837354963371"/>
  </node>
  <node label="MKK4" id="814">
    <att type="string" name="canonicalName" value="MKK4"/>
    <att type="string" name="Gene" value="841591"/>
    <att type="string" name="Symbol" value="MKK4"/>
    <att type="integer" name="DEGREE" value="6"/>
    <graphics type="CIRCLE" x="197.7529130905557" y="236.86235625489797"/>
  </node>
  <node label="4CL1" id="815">
    <att type="string" name="canonicalName" value="4CL1"/>
    <att type="string" name="Gene" value="841593"/>
    <att type="string" name="Symbol" value="4CL1"/>
    <att type="integer" name="DEGREE" value="5"/>
    <graphics type="CIRCLE" x="415.9915948778116" y="276.4596160102382"/>
  </node>
  <node label="PLDALPHA2" id="816">
    <att type="string" name="canonicalName" value="PLDALPHA2"/>
    <att type="string" name="Gene" value="841689"/>
    <att type="string" name="Symbol" value="PLDALPHA2"/>
    <att type="integer" name="DEGREE" value="8"/>
    <graphics type="CIRCLE" x="366.60921976921674" y="224.38481919191452"/>
  </node>
  <node label="AT1G52600" id="817">
    <att type="string" name="canonicalName" value="AT1G52600"/>
    <att type="string" name="Gene" value="841692"/>
    <att type="string" name="Symbol" value="AT1G52600"/>
    <att type="integer" name="DEGREE" value="1"/>
    <graphics type="CIRCLE" x="293.5547170871242" y="422.99468752985064"/>
  </node>
  <node label="DRP5A" id="818">
    <att type="string" name="canonicalName" value="DRP5A"/>
    <att type="string" name="Gene" value="841748"/>
    <att type="string" name="Symbol" value="DRP5A"/>
    <att type="integer" name="DEGREE" value="3"/>
    <graphics type="CIRCLE" x="231.81405484633962" y="222.7815904244028"/>
  </node>
  <node label="mMDH1" id="819">
    <att type="string" name="canonicalName" value="mMDH1"/>
    <att type="string" name="Gene" value="841757"/>
    <att type="string" name="Symbol" value="mMDH1"/>
    <att type="integer" name="DEGREE" value="12"/>
    <graphics type="CIRCLE" x="219.130331938938" y="237.5322635520809"/>
  </node>
  <node label="CYP59" id="820">
    <att type="string" name="canonicalName" value="CYP59"/>
    <att type="string" name="Gene" value="841810"/>
    <att type="string" name="Symbol" value="CYP59"/>
    <att type="integer" name="DEGREE" value="29"/>
    <graphics type="CIRCLE" x="379.8660686383665" y="379.3356062236799"/>
  </node>
  <node label="ALDH7B4" id="821">
    <att type="string" name="canonicalName" value="ALDH7B4"/>
    <att type="string" name="Gene" value="841849"/>
    <att type="string" name="Symbol" value="ALDH7B4"/>
    <att type="integer" name="DEGREE" value="14"/>
    <graphics type="CIRCLE" x="226.63248296551208" y="243.51864734222266"/>
  </node>
  <node label="ABCD2" id="822">
    <att type="string" name="canonicalName" value="ABCD2"/>
    <att type="string" name="Gene" value="841876"/>
    <att type="string" name="Symbol" value="ABCD2"/>
    <att type="integer" name="DEGREE" value="3"/>
    <graphics type="CIRCLE" x="186.9619945426771" y="246.01223137351263"/>
  </node>
  <node label="XRN4" id="823">
    <att type="string" name="canonicalName" value="XRN4"/>
    <att type="string" name="Gene" value="841891"/>
    <att type="string" name="Symbol" value="XRN4"/>
    <att type="integer" name="DEGREE" value="15"/>
    <graphics type="CIRCLE" x="257.03431166656713" y="422.8223536772417"/>
  </node>
  <node label="AT1G54610" id="824">
    <att type="string" name="canonicalName" value="AT1G54610"/>
    <att type="string" name="Gene" value="841903"/>
    <att type="string" name="Symbol" value="AT1G54610"/>
    <att type="integer" name="DEGREE" value="9"/>
    <graphics type="CIRCLE" x="385.3946618443559" y="163.19184301267143"/>
  </node>
  <node label="AT1G55460" id="825">
    <att type="string" name="canonicalName" value="AT1G55460"/>
    <att type="string" name="Gene" value="841993"/>
    <att type="string" name="Symbol" value="AT1G55460"/>
    <att type="integer" name="DEGREE" value="1"/>
    <graphics type="CIRCLE" x="309.10568453768497" y="359.01337766533555"/>
  </node>
  <node label="TBP2" id="826">
    <att type="string" name="canonicalName" value="TBP2"/>
    <att type="string" name="Gene" value="841999"/>
    <att type="string" name="Symbol" value="TBP2"/>
    <att type="integer" name="DEGREE" value="20"/>
    <graphics type="CIRCLE" x="416.71380365957134" y="345.31140135574515"/>
  </node>
  <node label="CAX5" id="827">
    <att type="string" name="canonicalName" value="CAX5"/>
    <att type="string" name="Gene" value="842022"/>
    <att type="string" name="Symbol" value="CAX5"/>
    <att type="integer" name="DEGREE" value="1"/>
    <graphics type="CIRCLE" x="154.54916126981496" y="401.7624991311419"/>
  </node>
  <node label="SIP1" id="828">
    <att type="string" name="canonicalName" value="SIP1"/>
    <att type="string" name="Gene" value="842023"/>
    <att type="string" name="Symbol" value="SIP1"/>
    <att type="integer" name="DEGREE" value="4"/>
    <graphics type="CIRCLE" x="314.6874807470816" y="331.9164982023519"/>
  </node>
  <node label="UPL1" id="829">
    <att type="string" name="canonicalName" value="UPL1"/>
    <att type="string" name="Gene" value="842036"/>
    <att type="string" name="Symbol" value="UPL1"/>
    <att type="integer" name="DEGREE" value="49"/>
    <graphics type="CIRCLE" x="295.88666046134443" y="155.88578911257318"/>
  </node>
  <node label="AHG2" id="830">
    <att type="string" name="canonicalName" value="AHG2"/>
    <att type="string" name="Gene" value="842037"/>
    <att type="string" name="Symbol" value="AHG2"/>
    <att type="integer" name="DEGREE" value="3"/>
    <graphics type="CIRCLE" x="200.29319705643738" y="301.76456299011596"/>
  </node>
  <node label="AT1G55880" id="831">
    <att type="string" name="canonicalName" value="AT1G55880"/>
    <att type="string" name="Gene" value="842038"/>
    <att type="string" name="Symbol" value="AT1G55880"/>
    <att type="integer" name="DEGREE" value="9"/>
    <graphics type="CIRCLE" x="340.82942270158145" y="263.18216438816256"/>
  </node>
  <node label="NOP56" id="832">
    <att type="string" name="canonicalName" value="NOP56"/>
    <att type="string" name="Gene" value="842063"/>
    <att type="string" name="Symbol" value="NOP56"/>
    <att type="integer" name="DEGREE" value="46"/>
    <graphics type="CIRCLE" x="326.3884401305032" y="346.4551465001248"/>
  </node>
  <node label="NF-YC2" id="833">
    <att type="string" name="canonicalName" value="NF-YC2"/>
    <att type="string" name="Gene" value="842070"/>
    <att type="string" name="Symbol" value="NF-YC2"/>
    <att type="integer" name="DEGREE" value="5"/>
    <graphics type="CIRCLE" x="250.49439919007705" y="425.836016325977"/>
  </node>
  <node label="AT1G57550" id="834">
    <att type="string" name="canonicalName" value="AT1G57550"/>
    <att type="string" name="Gene" value="842130"/>
    <att type="string" name="Symbol" value="AT1G57550"/>
    <att type="integer" name="DEGREE" value="2"/>
    <graphics type="CIRCLE" x="385.9696198703988" y="425.5164322595975"/>
  </node>
  <node label="ZF14" id="835">
    <att type="string" name="canonicalName" value="ZF14"/>
    <att type="string" name="Gene" value="842203"/>
    <att type="string" name="Symbol" value="ZF14"/>
    <att type="integer" name="DEGREE" value="1"/>
    <graphics type="CIRCLE" x="157.21744610397485" y="373.0597694351672"/>
  </node>
  <node label="RXW8" id="836">
    <att type="string" name="canonicalName" value="RXW8"/>
    <att type="string" name="Gene" value="842218"/>
    <att type="string" name="Symbol" value="RXW8"/>
    <att type="integer" name="DEGREE" value="10"/>
    <graphics type="CIRCLE" x="436.49800684428686" y="419.42217247053213"/>
  </node>
  <node label="CW7" id="837">
    <att type="string" name="canonicalName" value="CW7"/>
    <att type="string" name="Gene" value="842242"/>
    <att type="string" name="Symbol" value="CW7"/>
    <att type="integer" name="DEGREE" value="2"/>
    <graphics type="CIRCLE" x="229.57534935962602" y="214.53138452644743"/>
  </node>
  <node label="DL3" id="838">
    <att type="string" name="canonicalName" value="DL3"/>
    <att type="string" name="Gene" value="842251"/>
    <att type="string" name="Symbol" value="DL3"/>
    <att type="integer" name="DEGREE" value="7"/>
    <graphics type="CIRCLE" x="345.8640272064117" y="205.7774987890494"/>
  </node>
  <node label="GSTU15" id="839">
    <att type="string" name="canonicalName" value="GSTU15"/>
    <att type="string" name="Gene" value="842257"/>
    <att type="string" name="Symbol" value="GSTU15"/>
    <att type="integer" name="DEGREE" value="2"/>
    <graphics type="CIRCLE" x="183.3378427506875" y="170.16399244177921"/>
  </node>
  <node label="E1 ALPHA" id="840">
    <att type="string" name="canonicalName" value="E1 ALPHA"/>
    <att type="string" name="Gene" value="842284"/>
    <att type="string" name="Symbol" value="E1 ALPHA"/>
    <att type="integer" name="DEGREE" value="14"/>
    <graphics type="CIRCLE" x="439.29782178739674" y="396.2325972642723"/>
  </node>
  <node label="AT1G60160" id="841">
    <att type="string" name="canonicalName" value="AT1G60160"/>
    <att type="string" name="Gene" value="842311"/>
    <att type="string" name="Symbol" value="AT1G60160"/>
    <att type="integer" name="DEGREE" value="1"/>
    <graphics type="CIRCLE" x="415.30037425308785" y="266.55714518839363"/>
  </node>
  <node label="AT1G60420" id="842">
    <att type="string" name="canonicalName" value="AT1G60420"/>
    <att type="string" name="Gene" value="842337"/>
    <att type="string" name="Symbol" value="AT1G60420"/>
    <att type="integer" name="DEGREE" value="2"/>
    <graphics type="CIRCLE" x="361.54802701374734" y="157.24169323475635"/>
  </node>
  <node label="GolS4" id="843">
    <att type="string" name="canonicalName" value="GolS4"/>
    <att type="string" name="Gene" value="842342"/>
    <att type="string" name="Symbol" value="GolS4"/>
    <att type="integer" name="DEGREE" value="6"/>
    <graphics type="CIRCLE" x="429.9579013711027" y="446.57596030473775"/>
  </node>
  <node label="VPS34" id="844">
    <att type="string" name="canonicalName" value="VPS34"/>
    <att type="string" name="Gene" value="842344"/>
    <att type="string" name="Symbol" value="VPS34"/>
    <att type="integer" name="DEGREE" value="20"/>
    <graphics type="CIRCLE" x="207.36047776460327" y="390.60923625442956"/>
  </node>
  <node label="AT1G60680" id="845">
    <att type="string" name="canonicalName" value="AT1G60680"/>
    <att type="string" name="Gene" value="842362"/>
    <att type="string" name="Symbol" value="AT1G60680"/>
    <att type="integer" name="DEGREE" value="3"/>
    <graphics type="CIRCLE" x="378.675805979399" y="208.79152060137676"/>
  </node>
  <node label="NIK3" id="846">
    <att type="string" name="canonicalName" value="NIK3"/>
    <att type="string" name="Gene" value="842374"/>
    <att type="string" name="Symbol" value="NIK3"/>
    <att type="integer" name="DEGREE" value="10"/>
    <graphics type="CIRCLE" x="395.89998942999136" y="236.02060883463957"/>
  </node>
  <node label="SNRK2.10" id="847">
    <att type="string" name="canonicalName" value="SNRK2.10"/>
    <att type="string" name="Gene" value="842385"/>
    <att type="string" name="Symbol" value="SNRK2.10"/>
    <att type="integer" name="DEGREE" value="12"/>
    <graphics type="CIRCLE" x="321.5218842423841" y="340.74479909889806"/>
  </node>
  <node label="VIP5" id="848">
    <att type="string" name="canonicalName" value="VIP5"/>
    <att type="string" name="Gene" value="842395"/>
    <att type="string" name="Symbol" value="VIP5"/>
    <att type="integer" name="DEGREE" value="22"/>
    <graphics type="CIRCLE" x="225.6998767057413" y="240.8471966064083"/>
  </node>
  <node label="MLO6" id="849">
    <att type="string" name="canonicalName" value="MLO6"/>
    <att type="string" name="Gene" value="842450"/>
    <att type="string" name="Symbol" value="MLO6"/>
    <att type="integer" name="DEGREE" value="2"/>
    <graphics type="CIRCLE" x="209.5471069660924" y="351.6443675535687"/>
  </node>
  <node label="AT1G62020" id="850">
    <att type="string" name="canonicalName" value="AT1G62020"/>
    <att type="string" name="Gene" value="842497"/>
    <att type="string" name="Symbol" value="AT1G62020"/>
    <att type="integer" name="DEGREE" value="18"/>
    <graphics type="CIRCLE" x="375.23081866911036" y="431.9062450112451"/>
  </node>
  <node label="KAS III" id="851">
    <att type="string" name="canonicalName" value="KAS III"/>
    <att type="string" name="Gene" value="842561"/>
    <att type="string" name="Symbol" value="KAS III"/>
    <att type="integer" name="DEGREE" value="3"/>
    <graphics type="CIRCLE" x="246.46669287775845" y="214.9664697973161"/>
  </node>
  <node label="AT1G62660" id="852">
    <att type="string" name="canonicalName" value="AT1G62660"/>
    <att type="string" name="Gene" value="842563"/>
    <att type="string" name="Symbol" value="AT1G62660"/>
    <att type="integer" name="DEGREE" value="15"/>
    <graphics type="CIRCLE" x="393.38439691533836" y="191.14156942486537"/>
  </node>
  <node label="AT1G63110" id="853">
    <att type="string" name="canonicalName" value="AT1G63110"/>
    <att type="string" name="Gene" value="842615"/>
    <att type="string" name="Symbol" value="AT1G63110"/>
    <att type="integer" name="DEGREE" value="2"/>
    <graphics type="CIRCLE" x="310.0327429141846" y="363.615577048524"/>
  </node>
  <node label="AT1G63250" id="854">
    <att type="string" name="canonicalName" value="AT1G63250"/>
    <att type="string" name="Gene" value="842631"/>
    <att type="string" name="Symbol" value="AT1G63250"/>
    <att type="integer" name="DEGREE" value="30"/>
    <graphics type="CIRCLE" x="245.84048600794847" y="155.911092581836"/>
  </node>
  <node label="UBC28" id="855">
    <att type="string" name="canonicalName" value="UBC28"/>
    <att type="string" name="Gene" value="842728"/>
    <att type="string" name="Symbol" value="UBC28"/>
    <att type="integer" name="DEGREE" value="30"/>
    <graphics type="CIRCLE" x="287.11147147763666" y="231.08724467435408"/>
  </node>
  <node label="UBQ13" id="856">
    <att type="string" name="canonicalName" value="UBQ13"/>
    <att type="string" name="Gene" value="842845"/>
    <att type="string" name="Symbol" value="UBQ13"/>
    <att type="integer" name="DEGREE" value="87"/>
    <graphics type="CIRCLE" x="376.49268368189723" y="313.2055365376482"/>
  </node>
  <node label="ABCI13" id="857">
    <att type="string" name="canonicalName" value="ABCI13"/>
    <att type="string" name="Gene" value="842852"/>
    <att type="string" name="Symbol" value="ABCI13"/>
    <att type="integer" name="DEGREE" value="2"/>
    <graphics type="CIRCLE" x="364.21032346900574" y="154.23698963620316"/>
  </node>
  <node label="ARI8" id="858">
    <att type="string" name="canonicalName" value="ARI8"/>
    <att type="string" name="Gene" value="842854"/>
    <att type="string" name="Symbol" value="ARI8"/>
    <att type="integer" name="DEGREE" value="16"/>
    <graphics type="CIRCLE" x="253.43104391513498" y="440.50354328036474"/>
  </node>
  <node label="GTB1" id="859">
    <att type="string" name="canonicalName" value="GTB1"/>
    <att type="string" name="Gene" value="842855"/>
    <att type="string" name="Symbol" value="GTB1"/>
    <att type="integer" name="DEGREE" value="10"/>
    <graphics type="CIRCLE" x="279.1117836613085" y="362.7909730884075"/>
  </node>
  <node label="cICDH" id="860">
    <att type="string" name="canonicalName" value="cICDH"/>
    <att type="string" name="Gene" value="842905"/>
    <att type="string" name="Symbol" value="cICDH"/>
    <att type="integer" name="DEGREE" value="42"/>
    <graphics type="CIRCLE" x="229.55118066105962" y="320.4755474046766"/>
  </node>
  <node label="AR401" id="861">
    <att type="string" name="canonicalName" value="AR401"/>
    <att type="string" name="Gene" value="842986"/>
    <att type="string" name="Symbol" value="AR401"/>
    <att type="integer" name="DEGREE" value="1"/>
    <graphics type="CIRCLE" x="280.5262598962099" y="417.43992016315633"/>
  </node>
  <node label="AT1G67430" id="862">
    <att type="string" name="canonicalName" value="AT1G67430"/>
    <att type="string" name="Gene" value="843063"/>
    <att type="string" name="Symbol" value="AT1G67430"/>
    <att type="integer" name="DEGREE" value="72"/>
    <graphics type="CIRCLE" x="303.23814320811516" y="291.33351087269557"/>
  </node>
  <node label="emb1688" id="863">
    <att type="string" name="canonicalName" value="emb1688"/>
    <att type="string" name="Gene" value="843064"/>
    <att type="string" name="Symbol" value="emb1688"/>
    <att type="integer" name="DEGREE" value="4"/>
    <graphics type="CIRCLE" x="312.63856584320115" y="337.1349379738254"/>
  </node>
  <node label="AT1G67480" id="864">
    <att type="string" name="canonicalName" value="AT1G67480"/>
    <att type="string" name="Gene" value="843069"/>
    <att type="string" name="Symbol" value="AT1G67480"/>
    <att type="integer" name="DEGREE" value="2"/>
    <graphics type="CIRCLE" x="215.876337595511" y="409.475040585882"/>
  </node>
  <node label="LOX6" id="865">
    <att type="string" name="canonicalName" value="LOX6"/>
    <att type="string" name="Gene" value="843077"/>
    <att type="string" name="Symbol" value="LOX6"/>
    <att type="integer" name="DEGREE" value="32"/>
    <graphics type="CIRCLE" x="373.652434024747" y="320.3215567913004"/>
  </node>
  <node label="AT1G67580" id="866">
    <att type="string" name="canonicalName" value="AT1G67580"/>
    <att type="string" name="Gene" value="843079"/>
    <att type="string" name="Symbol" value="AT1G67580"/>
    <att type="integer" name="DEGREE" value="5"/>
    <graphics type="CIRCLE" x="344.5463717874185" y="340.650589301852"/>
  </node>
  <node label="AT1G68660" id="867">
    <att type="string" name="canonicalName" value="AT1G68660"/>
    <att type="string" name="Gene" value="843196"/>
    <att type="string" name="Symbol" value="AT1G68660"/>
    <att type="integer" name="DEGREE" value="3"/>
    <graphics type="CIRCLE" x="350.088986179465" y="410.9434023613496"/>
  </node>
  <node label="AT1G68710" id="868">
    <att type="string" name="canonicalName" value="AT1G68710"/>
    <att type="string" name="Gene" value="843201"/>
    <att type="string" name="Symbol" value="AT1G68710"/>
    <att type="integer" name="DEGREE" value="16"/>
    <graphics type="CIRCLE" x="430.82237191149073" y="248.4927444140084"/>
  </node>
  <node label="PPC4" id="869">
    <att type="string" name="canonicalName" value="PPC4"/>
    <att type="string" name="Gene" value="843206"/>
    <att type="string" name="Symbol" value="PPC4"/>
    <att type="integer" name="DEGREE" value="5"/>
    <graphics type="CIRCLE" x="245.5438291990651" y="150.93183428048502"/>
  </node>
  <node label="AT1G68920" id="870">
    <att type="string" name="canonicalName" value="AT1G68920"/>
    <att type="string" name="Gene" value="843225"/>
    <att type="string" name="Symbol" value="AT1G68920"/>
    <att type="integer" name="DEGREE" value="1"/>
    <graphics type="CIRCLE" x="351.5086451391698" y="357.1210827069789"/>
  </node>
  <node label="RPL34" id="871">
    <att type="string" name="canonicalName" value="RPL34"/>
    <att type="string" name="Gene" value="843298"/>
    <att type="string" name="Symbol" value="RPL34"/>
    <att type="integer" name="DEGREE" value="56"/>
    <graphics type="CIRCLE" x="265.75347177922794" y="397.7587632041191"/>
  </node>
  <node label="CUL3B" id="872">
    <att type="string" name="canonicalName" value="CUL3B"/>
    <att type="string" name="Gene" value="843303"/>
    <att type="string" name="Symbol" value="CUL3B"/>
    <att type="integer" name="DEGREE" value="23"/>
    <graphics type="CIRCLE" x="353.26263410454544" y="179.67106315852246"/>
  </node>
  <node label="HO3" id="873">
    <att type="string" name="canonicalName" value="HO3"/>
    <att type="string" name="Gene" value="843308"/>
    <att type="string" name="Symbol" value="HO3"/>
    <att type="integer" name="DEGREE" value="1"/>
    <graphics type="CIRCLE" x="243.0618622633179" y="288.3369384804822"/>
  </node>
  <node label="ATHB13" id="874">
    <att type="string" name="canonicalName" value="ATHB13"/>
    <att type="string" name="Gene" value="843314"/>
    <att type="string" name="Symbol" value="ATHB13"/>
    <att type="integer" name="DEGREE" value="1"/>
    <graphics type="CIRCLE" x="441.4918464280305" y="270.324627325384"/>
  </node>
  <node label="CRK2" id="875">
    <att type="string" name="canonicalName" value="CRK2"/>
    <att type="string" name="Gene" value="843389"/>
    <att type="string" name="Symbol" value="CRK2"/>
    <att type="integer" name="DEGREE" value="1"/>
    <graphics type="CIRCLE" x="159.2671802054316" y="262.10657338578585"/>
  </node>
  <node label="AOAT2" id="876">
    <att type="string" name="canonicalName" value="AOAT2"/>
    <att type="string" name="Gene" value="843395"/>
    <att type="string" name="Symbol" value="AOAT2"/>
    <att type="integer" name="DEGREE" value="12"/>
    <graphics type="CIRCLE" x="425.7866318002618" y="293.9124222738801"/>
  </node>
  <node label="AT1G70600" id="877">
    <att type="string" name="canonicalName" value="AT1G70600"/>
    <att type="string" name="Gene" value="843397"/>
    <att type="string" name="Symbol" value="AT1G70600"/>
    <att type="integer" name="DEGREE" value="75"/>
    <graphics type="CIRCLE" x="341.9710407555733" y="246.10973927600455"/>
  </node>
  <node label="AT1G71090" id="878">
    <att type="string" name="canonicalName" value="AT1G71090"/>
    <att type="string" name="Gene" value="843449"/>
    <att type="string" name="Symbol" value="AT1G71090"/>
    <att type="integer" name="DEGREE" value="5"/>
    <graphics type="CIRCLE" x="268.1602279039615" y="352.6121690805018"/>
  </node>
  <node label="AT1G71695" id="879">
    <att type="string" name="canonicalName" value="AT1G71695"/>
    <att type="string" name="Gene" value="843498"/>
    <att type="string" name="Symbol" value="AT1G71695"/>
    <att type="integer" name="DEGREE" value="2"/>
    <graphics type="CIRCLE" x="210.01706409094152" y="399.99314981352927"/>
  </node>
  <node label="CPB" id="880">
    <att type="string" name="canonicalName" value="CPB"/>
    <att type="string" name="Gene" value="843509"/>
    <att type="string" name="Symbol" value="CPB"/>
    <att type="integer" name="DEGREE" value="10"/>
    <graphics type="CIRCLE" x="370.2898255210467" y="346.49388628707237"/>
  </node>
  <node label="AT1G72140" id="881">
    <att type="string" name="canonicalName" value="AT1G72140"/>
    <att type="string" name="Gene" value="843545"/>
    <att type="string" name="Symbol" value="AT1G72140"/>
    <att type="integer" name="DEGREE" value="9"/>
    <graphics type="CIRCLE" x="237.75337006279852" y="434.5946511157714"/>
  </node>
  <node label="AT1G72230" id="882">
    <att type="string" name="canonicalName" value="AT1G72230"/>
    <att type="string" name="Gene" value="843555"/>
    <att type="string" name="Symbol" value="AT1G72230"/>
    <att type="integer" name="DEGREE" value="1"/>
    <graphics type="CIRCLE" x="411.16228930419" y="232.3907481831037"/>
  </node>
  <node label="CKL2" id="883">
    <att type="string" name="canonicalName" value="CKL2"/>
    <att type="string" name="Gene" value="843603"/>
    <att type="string" name="Symbol" value="CKL2"/>
    <att type="integer" name="DEGREE" value="3"/>
    <graphics type="CIRCLE" x="416.2092568053113" y="271.6087478696787"/>
  </node>
  <node label="AT1G72730" id="884">
    <att type="string" name="canonicalName" value="AT1G72730"/>
    <att type="string" name="Gene" value="843605"/>
    <att type="string" name="Symbol" value="AT1G72730"/>
    <att type="integer" name="DEGREE" value="25"/>
    <graphics type="CIRCLE" x="378.96182381751015" y="292.13478850720503"/>
  </node>
  <node label="AT1G72960" id="885">
    <att type="string" name="canonicalName" value="AT1G72960"/>
    <att type="string" name="Gene" value="843627"/>
    <att type="string" name="Symbol" value="AT1G72960"/>
    <att type="integer" name="DEGREE" value="1"/>
    <graphics type="CIRCLE" x="293.8842623855863" y="355.46960179351066"/>
  </node>
  <node label="LPA3" id="886">
    <att type="string" name="canonicalName" value="LPA3"/>
    <att type="string" name="Gene" value="843637"/>
    <att type="string" name="Symbol" value="LPA3"/>
    <att type="integer" name="DEGREE" value="2"/>
    <graphics type="CIRCLE" x="385.46915209715553" y="169.76918960585724"/>
  </node>
  <node label="AT1G73110" id="887">
    <att type="string" name="canonicalName" value="AT1G73110"/>
    <att type="string" name="Gene" value="843642"/>
    <att type="string" name="Symbol" value="AT1G73110"/>
    <att type="integer" name="DEGREE" value="19"/>
    <graphics type="CIRCLE" x="225.7516064048962" y="308.1813647548199"/>
  </node>
  <node label="AT1G73630" id="888">
    <att type="string" name="canonicalName" value="AT1G73630"/>
    <att type="string" name="Gene" value="843697"/>
    <att type="string" name="Symbol" value="AT1G73630"/>
    <att type="integer" name="DEGREE" value="36"/>
    <graphics type="CIRCLE" x="172.97643452392566" y="348.76413642252146"/>
  </node>
  <node label="AT1G73820" id="889">
    <att type="string" name="canonicalName" value="AT1G73820"/>
    <att type="string" name="Gene" value="843718"/>
    <att type="string" name="Symbol" value="AT1G73820"/>
    <att type="integer" name="DEGREE" value="10"/>
    <graphics type="CIRCLE" x="312.25596293830387" y="204.9748263826143"/>
  </node>
  <node label="TAF2" id="890">
    <att type="string" name="canonicalName" value="TAF2"/>
    <att type="string" name="Gene" value="843733"/>
    <att type="string" name="Symbol" value="TAF2"/>
    <att type="integer" name="DEGREE" value="10"/>
    <graphics type="CIRCLE" x="182.6304485112455" y="373.44341646319685"/>
  </node>
  <node label="ENO1" id="891">
    <att type="string" name="canonicalName" value="ENO1"/>
    <att type="string" name="Gene" value="843741"/>
    <att type="string" name="Symbol" value="ENO1"/>
    <att type="integer" name="DEGREE" value="11"/>
    <graphics type="CIRCLE" x="301.54284069" y="233.7005608163078"/>
  </node>
  <node label="PUR4" id="892">
    <att type="string" name="canonicalName" value="PUR4"/>
    <att type="string" name="Gene" value="843766"/>
    <att type="string" name="Symbol" value="PUR4"/>
    <att type="integer" name="DEGREE" value="11"/>
    <graphics type="CIRCLE" x="194.23439390247125" y="319.76604058721057"/>
  </node>
  <node label="HSP101" id="893">
    <att type="string" name="canonicalName" value="HSP101"/>
    <att type="string" name="Gene" value="843771"/>
    <att type="string" name="Symbol" value="HSP101"/>
    <att type="integer" name="DEGREE" value="8"/>
    <graphics type="CIRCLE" x="449.20769787864066" y="288.04374120603745"/>
  </node>
  <node label="AT1G75000" id="894">
    <att type="string" name="canonicalName" value="AT1G75000"/>
    <att type="string" name="Gene" value="843838"/>
    <att type="string" name="Symbol" value="AT1G75000"/>
    <att type="integer" name="DEGREE" value="2"/>
    <graphics type="CIRCLE" x="419.08356421642327" y="270.190618913026"/>
  </node>
  <node label="UBC16" id="895">
    <att type="string" name="canonicalName" value="UBC16"/>
    <att type="string" name="Gene" value="843880"/>
    <att type="string" name="Symbol" value="UBC16"/>
    <att type="integer" name="DEGREE" value="20"/>
    <graphics type="CIRCLE" x="195.84386782005382" y="436.30163003873815"/>
  </node>
  <node label="AT1G75560" id="896">
    <att type="string" name="canonicalName" value="AT1G75560"/>
    <att type="string" name="Gene" value="843892"/>
    <att type="string" name="Symbol" value="AT1G75560"/>
    <att type="integer" name="DEGREE" value="4"/>
    <graphics type="CIRCLE" x="434.36229751944273" y="298.1846198013143"/>
  </node>
  <node label="XRN3" id="897">
    <att type="string" name="canonicalName" value="XRN3"/>
    <att type="string" name="Gene" value="843900"/>
    <att type="string" name="Symbol" value="XRN3"/>
    <att type="integer" name="DEGREE" value="15"/>
    <graphics type="CIRCLE" x="152.97213028099762" y="356.2048078750546"/>
  </node>
  <node label="AT1G76010" id="898">
    <att type="string" name="canonicalName" value="AT1G76010"/>
    <att type="string" name="Gene" value="843932"/>
    <att type="string" name="Symbol" value="AT1G76010"/>
    <att type="integer" name="DEGREE" value="1"/>
    <graphics type="CIRCLE" x="258.81080319526046" y="270.6308645038773"/>
  </node>
  <node label="AT1G76140" id="899">
    <att type="string" name="canonicalName" value="AT1G76140"/>
    <att type="string" name="Gene" value="843946"/>
    <att type="string" name="Symbol" value="AT1G76140"/>
    <att type="integer" name="DEGREE" value="1"/>
    <graphics type="CIRCLE" x="239.76162632725925" y="448.58304743490726"/>
  </node>
  <node label="CYCB2;4" id="900">
    <att type="string" name="canonicalName" value="CYCB2;4"/>
    <att type="string" name="Gene" value="843964"/>
    <att type="string" name="Symbol" value="CYCB2;4"/>
    <att type="integer" name="DEGREE" value="23"/>
    <graphics type="CIRCLE" x="344.36504559738927" y="240.22367221636654"/>
  </node>
  <node label="CP12-3" id="901">
    <att type="string" name="canonicalName" value="CP12-3"/>
    <att type="string" name="Gene" value="843989"/>
    <att type="string" name="Symbol" value="CP12-3"/>
    <att type="integer" name="DEGREE" value="2"/>
    <graphics type="CIRCLE" x="423.74531433683796" y="233.41565446953308"/>
  </node>
  <node label="OPR2" id="902">
    <att type="string" name="canonicalName" value="OPR2"/>
    <att type="string" name="Gene" value="844002"/>
    <att type="string" name="Symbol" value="OPR2"/>
    <att type="integer" name="DEGREE" value="2"/>
    <graphics type="CIRCLE" x="323.41247815296475" y="271.4448733362808"/>
  </node>
  <node label="ADH1" id="903">
    <att type="string" name="canonicalName" value="ADH1"/>
    <att type="string" name="Gene" value="844047"/>
    <att type="string" name="Symbol" value="ADH1"/>
    <att type="integer" name="DEGREE" value="5"/>
    <graphics type="CIRCLE" x="423.74896973785684" y="366.84995383854823"/>
  </node>
  <node label="SKIP" id="904">
    <att type="string" name="canonicalName" value="SKIP"/>
    <att type="string" name="Gene" value="844055"/>
    <att type="string" name="Symbol" value="SKIP"/>
    <att type="integer" name="DEGREE" value="66"/>
    <graphics type="CIRCLE" x="213.39968716855032" y="167.0110171128623"/>
  </node>
  <node label="AAP3" id="905">
    <att type="string" name="canonicalName" value="AAP3"/>
    <att type="string" name="Gene" value="844074"/>
    <att type="string" name="Symbol" value="AAP3"/>
    <att type="integer" name="DEGREE" value="2"/>
    <graphics type="CIRCLE" x="242.94563454734873" y="377.73727365793616"/>
  </node>
  <node label="PPK1" id="906">
    <att type="string" name="canonicalName" value="PPK1"/>
    <att type="string" name="Gene" value="844108"/>
    <att type="string" name="Symbol" value="PPK1"/>
    <att type="integer" name="DEGREE" value="15"/>
    <graphics type="CIRCLE" x="374.6783629123267" y="265.2014028648829"/>
  </node>
  <node label="AT1G77800" id="907">
    <att type="string" name="canonicalName" value="AT1G77800"/>
    <att type="string" name="Gene" value="844117"/>
    <att type="string" name="Symbol" value="AT1G77800"/>
    <att type="integer" name="DEGREE" value="8"/>
    <graphics type="CIRCLE" x="443.17446576004824" y="291.10717967038835"/>
  </node>
  <node label="AT1G77940" id="908">
    <att type="string" name="canonicalName" value="AT1G77940"/>
    <att type="string" name="Gene" value="844129"/>
    <att type="string" name="Symbol" value="AT1G77940"/>
    <att type="integer" name="DEGREE" value="58"/>
    <graphics type="CIRCLE" x="382.56981874145663" y="309.48268202013037"/>
  </node>
  <node label="SULTR1;2" id="909">
    <att type="string" name="canonicalName" value="SULTR1;2"/>
    <att type="string" name="Gene" value="844135"/>
    <att type="string" name="Symbol" value="SULTR1;2"/>
    <att type="integer" name="DEGREE" value="5"/>
    <graphics type="CIRCLE" x="423.0202052603079" y="186.33870688594365"/>
  </node>
  <node label="AT1G78190" id="910">
    <att type="string" name="canonicalName" value="AT1G78190"/>
    <att type="string" name="Gene" value="844155"/>
    <att type="string" name="Symbol" value="AT1G78190"/>
    <att type="integer" name="DEGREE" value="12"/>
    <graphics type="CIRCLE" x="379.6115136917389" y="448.7404650987878"/>
  </node>
  <node label="GSTU22" id="911">
    <att type="string" name="canonicalName" value="GSTU22"/>
    <att type="string" name="Gene" value="844169"/>
    <att type="string" name="Symbol" value="GSTU22"/>
    <att type="integer" name="DEGREE" value="1"/>
    <graphics type="CIRCLE" x="342.1109097584184" y="371.45544450466826"/>
  </node>
  <node label="TPS1" id="912">
    <att type="string" name="canonicalName" value="TPS1"/>
    <att type="string" name="Gene" value="844194"/>
    <att type="string" name="Symbol" value="TPS1"/>
    <att type="integer" name="DEGREE" value="7"/>
    <graphics type="CIRCLE" x="388.04424222170417" y="303.48798768503616"/>
  </node>
  <node label="POLD3" id="913">
    <att type="string" name="canonicalName" value="POLD3"/>
    <att type="string" name="Gene" value="844201"/>
    <att type="string" name="Symbol" value="POLD3"/>
    <att type="integer" name="DEGREE" value="11"/>
    <graphics type="CIRCLE" x="410.2065047783558" y="206.35826486169094"/>
  </node>
  <node label="HAC1" id="914">
    <att type="string" name="canonicalName" value="HAC1"/>
    <att type="string" name="Gene" value="844241"/>
    <att type="string" name="Symbol" value="HAC1"/>
    <att type="integer" name="DEGREE" value="26"/>
    <graphics type="CIRCLE" x="278.65227246222105" y="384.89971578629076"/>
  </node>
  <node label="ECT8" id="915">
    <att type="string" name="canonicalName" value="ECT8"/>
    <att type="string" name="Gene" value="844267"/>
    <att type="string" name="Symbol" value="ECT8"/>
    <att type="integer" name="DEGREE" value="2"/>
    <graphics type="CIRCLE" x="369.230747423573" y="284.15182035830935"/>
  </node>
  <node label="EMB1135" id="916">
    <att type="string" name="canonicalName" value="EMB1135"/>
    <att type="string" name="Gene" value="844273"/>
    <att type="string" name="Symbol" value="EMB1135"/>
    <att type="integer" name="DEGREE" value="1"/>
    <graphics type="CIRCLE" x="392.0493023154369" y="447.1447791902803"/>
  </node>
  <node label="HSP91" id="917">
    <att type="string" name="canonicalName" value="HSP91"/>
    <att type="string" name="Gene" value="844333"/>
    <att type="string" name="Symbol" value="HSP91"/>
    <att type="integer" name="DEGREE" value="30"/>
    <graphics type="CIRCLE" x="238.523355243886" y="160.75447733009943"/>
  </node>
  <node label="SUS2" id="918">
    <att type="string" name="canonicalName" value="SUS2"/>
    <att type="string" name="Gene" value="844347"/>
    <att type="string" name="Symbol" value="SUS2"/>
    <att type="integer" name="DEGREE" value="72"/>
    <graphics type="CIRCLE" x="250.44402100302926" y="327.44202169286575"/>
  </node>
  <node label="AT1G80280" id="919">
    <att type="string" name="canonicalName" value="AT1G80280"/>
    <att type="string" name="Gene" value="844368"/>
    <att type="string" name="Symbol" value="AT1G80280"/>
    <att type="integer" name="DEGREE" value="1"/>
    <graphics type="CIRCLE" x="242.3641282120809" y="444.71357007392356"/>
  </node>
  <node label="EMB2753" id="920">
    <att type="string" name="canonicalName" value="EMB2753"/>
    <att type="string" name="Gene" value="844381"/>
    <att type="string" name="Symbol" value="EMB2753"/>
    <att type="integer" name="DEGREE" value="4"/>
    <graphics type="CIRCLE" x="244.12081311763518" y="259.19288036917953"/>
  </node>
  <node label="CCR2" id="921">
    <att type="string" name="canonicalName" value="CCR2"/>
    <att type="string" name="Gene" value="844421"/>
    <att type="string" name="Symbol" value="CCR2"/>
    <att type="integer" name="DEGREE" value="5"/>
    <graphics type="CIRCLE" x="388.0364030587785" y="309.0127759965899"/>
  </node>
  <node label="psbB" id="922">
    <att type="string" name="canonicalName" value="psbB"/>
    <att type="string" name="Gene" value="844733"/>
    <att type="string" name="Symbol" value="psbB"/>
    <att type="integer" name="DEGREE" value="9"/>
    <graphics type="CIRCLE" x="349.2430928723078" y="310.70437391205667"/>
  </node>
  <node label="rps18" id="923">
    <att type="string" name="canonicalName" value="rps18"/>
    <att type="string" name="Gene" value="844736"/>
    <att type="string" name="Symbol" value="rps18"/>
    <att type="integer" name="DEGREE" value="24"/>
    <graphics type="CIRCLE" x="332.4831689237876" y="248.82332747061915"/>
  </node>
  <node label="psbE" id="924">
    <att type="string" name="canonicalName" value="psbE"/>
    <att type="string" name="Gene" value="844745"/>
    <att type="string" name="Symbol" value="psbE"/>
    <att type="integer" name="DEGREE" value="7"/>
    <graphics type="CIRCLE" x="296.1167218310719" y="204.41244880100265"/>
  </node>
  <node label="petA" id="925">
    <att type="string" name="canonicalName" value="petA"/>
    <att type="string" name="Gene" value="844748"/>
    <att type="string" name="Symbol" value="petA"/>
    <att type="integer" name="DEGREE" value="3"/>
    <graphics type="CIRCLE" x="178.37576553013392" y="397.32747861114103"/>
  </node>
  <node label="accD" id="926">
    <att type="string" name="canonicalName" value="accD"/>
    <att type="string" name="Gene" value="844755"/>
    <att type="string" name="Symbol" value="accD"/>
    <att type="integer" name="DEGREE" value="7"/>
    <graphics type="CIRCLE" x="176.52876629451285" y="296.0971690383877"/>
  </node>
  <node label="ndhK" id="927">
    <att type="string" name="canonicalName" value="ndhK"/>
    <att type="string" name="Gene" value="844761"/>
    <att type="string" name="Symbol" value="ndhK"/>
    <att type="integer" name="DEGREE" value="5"/>
    <graphics type="CIRCLE" x="208.61332304987818" y="385.5076866841322"/>
  </node>
  <node label="rps4" id="928">
    <att type="string" name="canonicalName" value="rps4"/>
    <att type="string" name="Gene" value="844765"/>
    <att type="string" name="Symbol" value="rps4"/>
    <att type="integer" name="DEGREE" value="76"/>
    <graphics type="CIRCLE" x="255.1338082499359" y="304.0583005026502"/>
  </node>
  <node label="psaA" id="929">
    <att type="string" name="canonicalName" value="psaA"/>
    <att type="string" name="Gene" value="844768"/>
    <att type="string" name="Symbol" value="psaA"/>
    <att type="integer" name="DEGREE" value="10"/>
    <graphics type="CIRCLE" x="293.29543387240267" y="230.30120131985402"/>
  </node>
  <node label="psaB" id="930">
    <att type="string" name="canonicalName" value="psaB"/>
    <att type="string" name="Gene" value="844770"/>
    <att type="string" name="Symbol" value="psaB"/>
    <att type="integer" name="DEGREE" value="11"/>
    <graphics type="CIRCLE" x="213.15400139565722" y="420.8450100537073"/>
  </node>
  <node label="psbC" id="931">
    <att type="string" name="canonicalName" value="psbC"/>
    <att type="string" name="Gene" value="844773"/>
    <att type="string" name="Symbol" value="psbC"/>
    <att type="integer" name="DEGREE" value="11"/>
    <graphics type="CIRCLE" x="221.48423721598516" y="201.96266281119856"/>
  </node>
  <node label="rpoC2" id="932">
    <att type="string" name="canonicalName" value="rpoC2"/>
    <att type="string" name="Gene" value="844785"/>
    <att type="string" name="Symbol" value="rpoC2"/>
    <att type="integer" name="DEGREE" value="30"/>
    <graphics type="CIRCLE" x="400.1041587292419" y="153.9166111203501"/>
  </node>
  <node label="psbI" id="933">
    <att type="string" name="canonicalName" value="psbI"/>
    <att type="string" name="Gene" value="844794"/>
    <att type="string" name="Symbol" value="psbI"/>
    <att type="integer" name="DEGREE" value="6"/>
    <graphics type="CIRCLE" x="307.71540375724055" y="292.11232826655703"/>
  </node>
  <node label="psbK" id="934">
    <att type="string" name="canonicalName" value="psbK"/>
    <att type="string" name="Gene" value="844795"/>
    <att type="string" name="Symbol" value="psbK"/>
    <att type="integer" name="DEGREE" value="6"/>
    <graphics type="CIRCLE" x="415.34258814305537" y="399.21281381641234"/>
  </node>
  <node label="psbA" id="935">
    <att type="string" name="canonicalName" value="psbA"/>
    <att type="string" name="Gene" value="844802"/>
    <att type="string" name="Symbol" value="psbA"/>
    <att type="integer" name="DEGREE" value="8"/>
    <graphics type="CIRCLE" x="312.3543868635872" y="337.1913166393325"/>
  </node>
  <node label="AT3G10815" id="936">
    <att type="string" name="canonicalName" value="AT3G10815"/>
    <att type="string" name="Gene" value="2745878"/>
    <att type="string" name="Symbol" value="AT3G10815"/>
    <att type="integer" name="DEGREE" value="11"/>
    <graphics type="CIRCLE" x="215.45673382374764" y="204.8291293920713"/>
  </node>
  <node label="AT3G50845" id="937">
    <att type="string" name="canonicalName" value="AT3G50845"/>
    <att type="string" name="Gene" value="5008077"/>
    <att type="string" name="Symbol" value="AT3G50845"/>
    <att type="integer" name="DEGREE" value="2"/>
    <graphics type="CIRCLE" x="365.45363564979925" y="391.0009508535842"/>
  </node>
  <node label="AT4G22285" id="938">
    <att type="string" name="canonicalName" value="AT4G22285"/>
    <att type="string" name="Gene" value="5008155"/>
    <att type="string" name="Symbol" value="AT4G22285"/>
    <att type="integer" name="DEGREE" value="15"/>
    <graphics type="CIRCLE" x="367.09703053896015" y="212.44553247828213"/>
  </node>
  <node label="AT2G30105" id="939">
    <att type="string" name="canonicalName" value="AT2G30105"/>
    <att type="string" name="Gene" value="10723124"/>
    <att type="string" name="Symbol" value="AT2G30105"/>
    <att type="integer" name="DEGREE" value="7"/>
    <graphics type="CIRCLE" x="222.7099833584732" y="175.05132272718305"/>
  </node>
  <edge label="10723124 (pp) 818660" source="939" target="105">
    <att type="string" name="canonicalName" value="10723124 (pp) 818660"/>
    <att type="string" name="interaction" value="pp"/>
    <att type="int" name="SCORE" value="270"/>
    <att type="string" name="support" value="{&quot;StringDB&quot;: &quot;physical&quot;, &quot;StringEvidence&quot;: &quot;experiments:0.239&quot;, &quot;String_Score_Physical&quot;: 270, &quot;String_Score_Combined&quot;: 270}"/>
  </edge>
  <edge label="10723124 (pp) 831462" source="939" target="498">
    <att type="string" name="canonicalName" value="10723124 (pp) 831462"/>
    <att type="string" name="interaction" value="pp"/>
    <att type="int" name="SCORE" value="225"/>
    <att type="string" name="support" value="{&quot;StringDB&quot;: &quot;physical&quot;, &quot;StringEvidence&quot;: &quot;experiments:0.193&quot;, &quot;String_Score_Physical&quot;: 225, &quot;String_Score_Combined&quot;: 225}"/>
  </edge>
  <edge label="10723124 (pp) 831541" source="939" target="504">
    <att type="string" name="canonicalName" value="10723124 (pp) 831541"/>
    <att type="string" name="interaction" value="pp"/>
    <att type="int" name="SCORE" value="219"/>
    <att type="string" name="support" value="{&quot;StringDB&quot;: &quot;physical&quot;, &quot;StringEvidence&quot;: &quot;experiments:0.186&quot;, &quot;String_Score_Physical&quot;: 219, &quot;String_Score_Combined&quot;: 219}"/>
  </edge>
  <edge label="10723124 (pp) 831658" source="939" target="508">
    <att type="string" name="canonicalName" value="10723124 (pp) 831658"/>
    <att type="string" name="interaction" value="pp"/>
    <att type="int" name="SCORE" value="248"/>
    <att type="string" name="support" value="{&quot;StringDB&quot;: &quot;physical&quot;, &quot;StringEvidence&quot;: &quot;experiments:0.217&quot;, &quot;String_Score_Physical&quot;: 248, &quot;String_Score_Combined&quot;: 248}"/>
  </edge>
  <edge label="10723124 (pp) 835170" source="939" target="604">
    <att type="string" name="canonicalName" value="10723124 (pp) 835170"/>
    <att type="string" name="interaction" value="pp"/>
    <att type="int" name="SCORE" value="220"/>
    <att type="string" name="support" value="{&quot;StringDB&quot;: &quot;physical&quot;, &quot;StringEvidence&quot;: &quot;experiments:0.187&quot;, &quot;String_Score_Physical&quot;: 220, &quot;String_Score_Combined&quot;: 220}"/>
  </edge>
  <edge label="10723124 (pp) 844055" source="939" target="904">
    <att type="string" name="canonicalName" value="10723124 (pp) 844055"/>
    <att type="string" name="interaction" value="pp"/>
    <att type="int" name="SCORE" value="270"/>
    <att type="string" name="support" value="{&quot;StringDB&quot;: &quot;physical&quot;, &quot;StringEvidence&quot;: &quot;experiments:0.239,textmining:0.005&quot;, &quot;String_Score_Physical&quot;: 270, &quot;String_Score_Combined&quot;: 273}"/>
  </edge>
  <edge label="10723124 (pp) 844347" source="939" target="918">
    <att type="string" name="canonicalName" value="10723124 (pp) 844347"/>
    <att type="string" name="interaction" value="pp"/>
    <att type="int" name="SCORE" value="252"/>
    <att type="string" name="support" value="{&quot;StringDB&quot;: &quot;physical&quot;, &quot;StringEvidence&quot;: &quot;experiments:0.220&quot;, &quot;String_Score_Physical&quot;: 252, &quot;String_Score_Combined&quot;: 252}"/>
  </edge>
  <edge label="2745878 (pp) 817076" source="936" target="44">
    <att type="string" name="canonicalName" value="2745878 (pp) 817076"/>
    <att type="string" name="interaction" value="pp"/>
    <att type="int" name="SCORE" value="900"/>
    <att type="string" name="support" value="{&quot;StringDB&quot;: &quot;physical&quot;, &quot;StringEvidence&quot;: &quot;database:0.896&quot;, &quot;String_Score_Physical&quot;: 900, &quot;String_Score_Combined&quot;: 900}"/>
  </edge>
  <edge label="2745878 (pp) 821533" source="936" target="207">
    <att type="string" name="canonicalName" value="2745878 (pp) 821533"/>
    <att type="string" name="interaction" value="pp"/>
    <att type="int" name="SCORE" value="900"/>
    <att type="string" name="support" value="{&quot;StringDB&quot;: &quot;physical&quot;, &quot;StringEvidence&quot;: &quot;database:0.896&quot;, &quot;String_Score_Physical&quot;: 900, &quot;String_Score_Combined&quot;: 900}"/>
  </edge>
  <edge label="2745878 (pp) 829244" source="936" target="402">
    <att type="string" name="canonicalName" value="2745878 (pp) 829244"/>
    <att type="string" name="interaction" value="pp"/>
    <att type="int" name="SCORE" value="900"/>
    <att type="string" name="support" value="{&quot;StringDB&quot;: &quot;physical&quot;, &quot;StringEvidence&quot;: &quot;database:0.896&quot;, &quot;String_Score_Physical&quot;: 900, &quot;String_Score_Combined&quot;: 900}"/>
  </edge>
  <edge label="2745878 (pp) 831911" source="936" target="523">
    <att type="string" name="canonicalName" value="2745878 (pp) 831911"/>
    <att type="string" name="interaction" value="pp"/>
    <att type="int" name="SCORE" value="900"/>
    <att type="string" name="support" value="{&quot;StringDB&quot;: &quot;physical&quot;, &quot;StringEvidence&quot;: &quot;database:0.896,coexpression:0.016&quot;, &quot;String_Score_Physical&quot;: 900, &quot;String_Score_Combined&quot;: 901}"/>
  </edge>
  <edge label="2745878 (pp) 831983" source="936" target="526">
    <att type="string" name="canonicalName" value="2745878 (pp) 831983"/>
    <att type="string" name="interaction" value="pp"/>
    <att type="int" name="SCORE" value="900"/>
    <att type="string" name="support" value="{&quot;StringDB&quot;: &quot;physical&quot;, &quot;StringEvidence&quot;: &quot;database:0.896&quot;, &quot;String_Score_Physical&quot;: 900, &quot;String_Score_Combined&quot;: 900}"/>
  </edge>
  <edge label="2745878 (pp) 832631" source="936" target="550">
    <att type="string" name="canonicalName" value="2745878 (pp) 832631"/>
    <att type="string" name="interaction" value="pp"/>
    <att type="int" name="SCORE" value="900"/>
    <att type="string" name="support" value="{&quot;StringDB&quot;: &quot;physical&quot;, &quot;StringEvidence&quot;: &quot;database:0.896&quot;, &quot;String_Score_Physical&quot;: 900, &quot;String_Score_Combined&quot;: 900}"/>
  </edge>
  <edge label="2745878 (pp) 838780" source="936" target="767">
    <att type="string" name="canonicalName" value="2745878 (pp) 838780"/>
    <att type="string" name="interaction" value="pp"/>
    <att type="int" name="SCORE" value="900"/>
    <att type="string" name="support" value="{&quot;StringDB&quot;: &quot;physical&quot;, &quot;StringEvidence&quot;: &quot;database:0.896&quot;, &quot;String_Score_Physical&quot;: 900, &quot;String_Score_Combined&quot;: 900}"/>
  </edge>
  <edge label="2745878 (pp) 842036" source="936" target="829">
    <att type="string" name="canonicalName" value="2745878 (pp) 842036"/>
    <att type="string" name="interaction" value="pp"/>
    <att type="int" name="SCORE" value="900"/>
    <att type="string" name="support" value="{&quot;StringDB&quot;: &quot;physical&quot;, &quot;StringEvidence&quot;: &quot;database:0.896,textmining:0.042,experiments:0.007,coexpression:0.005&quot;, &quot;String_Score_Physical&quot;: 900, &quot;String_Score_Combined&quot;: 905}"/>
  </edge>
  <edge label="2745878 (pp) 842728" source="936" target="855">
    <att type="string" name="canonicalName" value="2745878 (pp) 842728"/>
    <att type="string" name="interaction" value="pp"/>
    <att type="int" name="SCORE" value="195"/>
    <att type="string" name="support" value="{&quot;StringDB&quot;: &quot;physical&quot;, &quot;StringEvidence&quot;: &quot;experiments:0.161&quot;, &quot;String_Score_Physical&quot;: 195, &quot;String_Score_Combined&quot;: 195}"/>
  </edge>
  <edge label="2745878 (pp) 842854" source="936" target="858">
    <att type="string" name="canonicalName" value="2745878 (pp) 842854"/>
    <att type="string" name="interaction" value="pp"/>
    <att type="int" name="SCORE" value="900"/>
    <att type="string" name="support" value="{&quot;StringDB&quot;: &quot;physical&quot;, &quot;StringEvidence&quot;: &quot;database:0.896&quot;, &quot;String_Score_Physical&quot;: 900, &quot;String_Score_Combined&quot;: 900}"/>
  </edge>
  <edge label="2745878 (pp) 843880" source="936" target="895">
    <att type="string" name="canonicalName" value="2745878 (pp) 843880"/>
    <att type="string" name="interaction" value="pp"/>
    <att type="int" name="SCORE" value="911"/>
    <att type="string" name="support" value="{&quot;StringDB&quot;: &quot;physical&quot;, &quot;StringEvidence&quot;: &quot;database:0.896,experiments:0.120,coexpression:0.022&quot;, &quot;String_Score_Physical&quot;: 911, &quot;String_Score_Combined&quot;: 913}"/>
  </edge>
  <edge label="5008077 (pp) 830904" source="937" target="467">
    <att type="string" name="canonicalName" value="5008077 (pp) 830904"/>
    <att type="string" name="interaction" value="pp"/>
    <att type="int" name="SCORE" value="245"/>
    <att type="string" name="support" value="{&quot;StringDB&quot;: &quot;physical&quot;, &quot;StringEvidence&quot;: &quot;experiments:0.214&quot;, &quot;String_Score_Physical&quot;: 245, &quot;String_Score_Combined&quot;: 245}"/>
  </edge>
  <edge label="5008077 (pp) 836661" source="937" target="666">
    <att type="string" name="canonicalName" value="5008077 (pp) 836661"/>
    <att type="string" name="interaction" value="pp"/>
    <att type="int" name="SCORE" value="245"/>
    <att type="string" name="support" value="{&quot;StringDB&quot;: &quot;physical&quot;, &quot;StringEvidence&quot;: &quot;experiments:0.214&quot;, &quot;String_Score_Physical&quot;: 245, &quot;String_Score_Combined&quot;: 245}"/>
  </edge>
  <edge label="5008155 (pp) 815840" source="938" target="16">
    <att type="string" name="canonicalName" value="5008155 (pp) 815840"/>
    <att type="string" name="interaction" value="pp"/>
    <att type="int" name="SCORE" value="695"/>
    <att type="string" name="support" value="{&quot;StringDB&quot;: &quot;physical&quot;, &quot;StringEvidence&quot;: &quot;experiments:0.682,coexpression:0.074,textmining:0.005&quot;, &quot;BioGrid&quot;: &quot;physical&quot;, &quot;BioGrid_PubMed&quot;: &quot;32191846&quot;, &quot;BioGrid_Type&quot;: &quot;Co-fractionation&quot;, &quot;BioGrid_Score&quot;: &quot;0.541758568&quot;, &quot;String_Score_Physical&quot;: 695, &quot;String_Score_Combined&quot;: 719}"/>
  </edge>
  <edge label="5008155 (pp) 818311" source="938" target="95">
    <att type="string" name="canonicalName" value="5008155 (pp) 818311"/>
    <att type="string" name="interaction" value="pp"/>
    <att type="int" name="SCORE" value="303"/>
    <att type="string" name="support" value="{&quot;StringDB&quot;: &quot;physical&quot;, &quot;StringEvidence&quot;: &quot;experiments:0.273&quot;, &quot;String_Score_Physical&quot;: 303, &quot;String_Score_Combined&quot;: 303}"/>
  </edge>
  <edge label="5008155 (pp) 821802" source="938" target="219">
    <att type="string" name="canonicalName" value="5008155 (pp) 821802"/>
    <att type="string" name="interaction" value="pp"/>
    <att type="int" name="SCORE" value="227"/>
    <att type="string" name="support" value="{&quot;StringDB&quot;: &quot;physical&quot;, &quot;StringEvidence&quot;: &quot;experiments:0.195,textmining:0.003&quot;, &quot;String_Score_Physical&quot;: 227, &quot;String_Score_Combined&quot;: 230}"/>
  </edge>
  <edge label="5008155 (pp) 825150" source="938" target="283">
    <att type="string" name="canonicalName" value="5008155 (pp) 825150"/>
    <att type="string" name="interaction" value="pp"/>
    <att type="int" name="SCORE" value="746"/>
    <att type="string" name="support" value="{&quot;StringDB&quot;: &quot;physical&quot;, &quot;StringEvidence&quot;: &quot;experiments:0.735,textmining:0.013,coexpression:0.004&quot;, &quot;String_Score_Physical&quot;: 746, &quot;String_Score_Combined&quot;: 750}"/>
  </edge>
  <edge label="5008155 (pp) 826559" source="938" target="308">
    <att type="string" name="canonicalName" value="5008155 (pp) 826559"/>
    <att type="string" name="interaction" value="pp"/>
    <att type="int" name="SCORE" value="227"/>
    <att type="string" name="support" value="{&quot;StringDB&quot;: &quot;physical&quot;, &quot;StringEvidence&quot;: &quot;experiments:0.195,textmining:0.003&quot;, &quot;String_Score_Physical&quot;: 227, &quot;String_Score_Combined&quot;: 230}"/>
  </edge>
  <edge label="5008155 (pp) 828042" source="938" target="360">
    <att type="string" name="canonicalName" value="5008155 (pp) 828042"/>
    <att type="string" name="interaction" value="pp"/>
    <att type="int" name="SCORE" value="227"/>
    <att type="string" name="support" value="{&quot;StringDB&quot;: &quot;physical&quot;, &quot;StringEvidence&quot;: &quot;experiments:0.195,coexpression:0.080&quot;, &quot;String_Score_Physical&quot;: 227, &quot;String_Score_Combined&quot;: 289}"/>
  </edge>
  <edge label="5008155 (pp) 829643" source="938" target="421">
    <att type="string" name="canonicalName" value="5008155 (pp) 829643"/>
    <att type="string" name="interaction" value="pp"/>
    <att type="int" name="SCORE" value="227"/>
    <att type="string" name="support" value="{&quot;StringDB&quot;: &quot;physical&quot;, &quot;StringEvidence&quot;: &quot;experiments:0.195,coexpression:0.058&quot;, &quot;String_Score_Physical&quot;: 227, &quot;String_Score_Combined&quot;: 272}"/>
  </edge>
  <edge label="5008155 (pp) 831092" source="938" target="478">
    <att type="string" name="canonicalName" value="5008155 (pp) 831092"/>
    <att type="string" name="interaction" value="pp"/>
    <att type="int" name="SCORE" value="471"/>
    <att type="string" name="support" value="{&quot;StringDB&quot;: &quot;physical&quot;, &quot;StringEvidence&quot;: &quot;experiments:0.448&quot;, &quot;String_Score_Physical&quot;: 471, &quot;String_Score_Combined&quot;: 471}"/>
  </edge>
  <edge label="5008155 (pp) 834477" source="938" target="583">
    <att type="string" name="canonicalName" value="5008155 (pp) 834477"/>
    <att type="string" name="interaction" value="pp"/>
    <att type="int" name="SCORE" value="752"/>
    <att type="string" name="support" value="{&quot;StringDB&quot;: &quot;physical&quot;, &quot;StringEvidence&quot;: &quot;experiments:0.741,coexpression:0.041,textmining:0.013&quot;, &quot;String_Score_Physical&quot;: 752, &quot;String_Score_Combined&quot;: 765}"/>
  </edge>
  <edge label="5008155 (pp) 835170" source="938" target="604">
    <att type="string" name="canonicalName" value="5008155 (pp) 835170"/>
    <att type="string" name="interaction" value="pp"/>
    <att type="int" name="SCORE" value="700"/>
    <att type="string" name="support" value="{&quot;StringDB&quot;: &quot;physical&quot;, &quot;StringEvidence&quot;: &quot;experiments:0.687,textmining:0.112,coexpression:0.011&quot;, &quot;String_Score_Physical&quot;: 700, &quot;String_Score_Combined&quot;: 736}"/>
  </edge>
  <edge label="5008155 (pp) 838690" source="938" target="764">
    <att type="string" name="canonicalName" value="5008155 (pp) 838690"/>
    <att type="string" name="interaction" value="pp"/>
    <att type="int" name="SCORE" value="601"/>
    <att type="string" name="support" value="{&quot;StringDB&quot;: &quot;physical&quot;, &quot;StringEvidence&quot;: &quot;experiments:0.584,textmining:0.053&quot;, &quot;String_Score_Physical&quot;: 601, &quot;String_Score_Combined&quot;: 622}"/>
  </edge>
  <edge label="5008155 (pp) 842063" source="938" target="832">
    <att type="string" name="canonicalName" value="5008155 (pp) 842063"/>
    <att type="string" name="interaction" value="pp"/>
    <att type="int" name="SCORE" value="410"/>
    <att type="string" name="support" value="{&quot;StringDB&quot;: &quot;physical&quot;, &quot;StringEvidence&quot;: &quot;experiments:0.385,textmining:0.162,coexpression:0.029&quot;, &quot;String_Score_Physical&quot;: 410, &quot;String_Score_Combined&quot;: 519}"/>
  </edge>
  <edge label="5008155 (pp) 842631" source="938" target="854">
    <att type="string" name="canonicalName" value="5008155 (pp) 842631"/>
    <att type="string" name="interaction" value="pp"/>
    <att type="int" name="SCORE" value="227"/>
    <att type="string" name="support" value="{&quot;StringDB&quot;: &quot;physical&quot;, &quot;StringEvidence&quot;: &quot;experiments:0.195&quot;, &quot;String_Score_Physical&quot;: 227, &quot;String_Score_Combined&quot;: 227}"/>
  </edge>
  <edge label="5008155 (pp) 843605" source="938" target="884">
    <att type="string" name="canonicalName" value="5008155 (pp) 843605"/>
    <att type="string" name="interaction" value="pp"/>
    <att type="int" name="SCORE" value="227"/>
    <att type="string" name="support" value="{&quot;StringDB&quot;: &quot;physical&quot;, &quot;StringEvidence&quot;: &quot;experiments:0.195&quot;, &quot;String_Score_Physical&quot;: 227, &quot;String_Score_Combined&quot;: 227}"/>
  </edge>
  <edge label="5008155 (pp) 844347" source="938" target="918">
    <att type="string" name="canonicalName" value="5008155 (pp) 844347"/>
    <att type="string" name="interaction" value="pp"/>
    <att type="int" name="SCORE" value="734"/>
    <att type="string" name="support" value="{&quot;StringDB&quot;: &quot;physical&quot;, &quot;StringEvidence&quot;: &quot;experiments:0.723,textmining:0.178,coexpression:0.007&quot;, &quot;String_Score_Physical&quot;: 734, &quot;String_Score_Combined&quot;: 783}"/>
  </edge>
  <edge label="814643 (pp) 816505" source="1" target="27">
    <att type="string" name="canonicalName" value="814643 (pp) 816505"/>
    <att type="string" name="interaction" value="pp"/>
    <att type="int" name="SCORE" value="600"/>
    <att type="string" name="support" value="{&quot;StringDB&quot;: &quot;physical&quot;, &quot;StringEvidence&quot;: &quot;database:0.583,textmining:0.281,coexpression:0.008&quot;, &quot;String_Score_Physical&quot;: 600, &quot;String_Score_Combined&quot;: 714}"/>
  </edge>
  <edge label="814643 (pp) 816672" source="1" target="37">
    <att type="string" name="canonicalName" value="814643 (pp) 816672"/>
    <att type="string" name="interaction" value="pp"/>
    <att type="int" name="SCORE" value="650"/>
    <att type="string" name="support" value="{&quot;StringDB&quot;: &quot;physical&quot;, &quot;StringEvidence&quot;: &quot;textmining:0.760,database:0.635,cooccurrence:0.425&quot;, &quot;String_Score_Physical&quot;: 650, &quot;String_Score_Combined&quot;: 659}"/>
  </edge>
  <edge label="814643 (pp) 818226" source="1" target="91">
    <att type="string" name="canonicalName" value="814643 (pp) 818226"/>
    <att type="string" name="interaction" value="pp"/>
    <att type="int" name="SCORE" value="625"/>
    <att type="string" name="support" value="{&quot;StringDB&quot;: &quot;physical&quot;, &quot;StringEvidence&quot;: &quot;textmining:0.600,database:0.583,coexpression:0.431,experiments:0.064&quot;, &quot;String_Score_Physical&quot;: 625, &quot;String_Score_Combined&quot;: 914}"/>
  </edge>
  <edge label="814643 (pp) 821543" source="1" target="210">
    <att type="string" name="canonicalName" value="814643 (pp) 821543"/>
    <att type="string" name="interaction" value="pp"/>
    <att type="int" name="SCORE" value="600"/>
    <att type="string" name="support" value="{&quot;StringDB&quot;: &quot;physical&quot;, &quot;StringEvidence&quot;: &quot;database:0.583,textmining:0.281,coexpression:0.008&quot;, &quot;String_Score_Physical&quot;: 600, &quot;String_Score_Combined&quot;: 714}"/>
  </edge>
  <edge label="814643 (pp) 825246" source="1" target="287">
    <att type="string" name="canonicalName" value="814643 (pp) 825246"/>
    <att type="string" name="interaction" value="pp"/>
    <att type="int" name="SCORE" value="664"/>
    <att type="string" name="support" value="{&quot;StringDB&quot;: &quot;physical&quot;, &quot;StringEvidence&quot;: &quot;database:0.635,textmining:0.576,neighborhood:0.138,experiments:0.042,coexpression:0.019&quot;, &quot;BioGrid&quot;: &quot;physical&quot;, &quot;BioGrid_PubMed&quot;: &quot;32191846&quot;, &quot;BioGrid_Type&quot;: &quot;Co-fractionation&quot;, &quot;BioGrid_Score&quot;: &quot;0.537814214&quot;, &quot;String_Score_Physical&quot;: 664, &quot;String_Score_Combined&quot;: 879}"/>
  </edge>
  <edge label="814643 (pp) 828733" source="1" target="385">
    <att type="string" name="canonicalName" value="814643 (pp) 828733"/>
    <att type="string" name="interaction" value="pp"/>
    <att type="int" name="SCORE" value="650"/>
    <att type="string" name="support" value="{&quot;StringDB&quot;: &quot;physical&quot;, &quot;StringEvidence&quot;: &quot;database:0.635,textmining:0.425,coexpression:0.125&quot;, &quot;String_Score_Physical&quot;: 650, &quot;String_Score_Combined&quot;: 823}"/>
  </edge>
  <edge label="814643 (pp) 829444" source="1" target="410">
    <att type="string" name="canonicalName" value="814643 (pp) 829444"/>
    <att type="string" name="interaction" value="pp"/>
    <att type="int" name="SCORE" value="600"/>
    <att type="string" name="support" value="{&quot;StringDB&quot;: &quot;physical&quot;, &quot;StringEvidence&quot;: &quot;database:0.583,coexpression:0.068&quot;, &quot;String_Score_Physical&quot;: 600, &quot;String_Score_Combined&quot;: 627}"/>
  </edge>
  <edge label="814643 (pp) 831414" source="1" target="495">
    <att type="string" name="canonicalName" value="814643 (pp) 831414"/>
    <att type="string" name="interaction" value="pp"/>
    <att type="int" name="SCORE" value="600"/>
    <att type="string" name="support" value="{&quot;StringDB&quot;: &quot;physical&quot;, &quot;StringEvidence&quot;: &quot;database:0.583,coexpression:0.019&quot;, &quot;String_Score_Physical&quot;: 600, &quot;String_Score_Combined&quot;: 607}"/>
  </edge>
  <edge label="814643 (pp) 834832" source="1" target="592">
    <att type="string" name="canonicalName" value="814643 (pp) 834832"/>
    <att type="string" name="interaction" value="pp"/>
    <att type="int" name="SCORE" value="650"/>
    <att type="string" name="support" value="{&quot;StringDB&quot;: &quot;physical&quot;, &quot;StringEvidence&quot;: &quot;database:0.635,textmining:0.426,coexpression:0.125&quot;, &quot;String_Score_Physical&quot;: 650, &quot;String_Score_Combined&quot;: 824}"/>
  </edge>
  <edge label="814643 (pp) 835257" source="1" target="611">
    <att type="string" name="canonicalName" value="814643 (pp) 835257"/>
    <att type="string" name="interaction" value="pp"/>
    <att type="int" name="SCORE" value="601"/>
    <att type="string" name="support" value="{&quot;StringDB&quot;: &quot;physical&quot;, &quot;StringEvidence&quot;: &quot;database:0.583,textmining:0.217,coexpression:0.160,experiments:0.004&quot;, &quot;String_Score_Physical&quot;: 601, &quot;String_Score_Combined&quot;: 737}"/>
  </edge>
  <edge label="814643 (pp) 837465" source="1" target="706">
    <att type="string" name="canonicalName" value="814643 (pp) 837465"/>
    <att type="string" name="interaction" value="pp"/>
    <att type="int" name="SCORE" value="600"/>
    <att type="string" name="support" value="{&quot;StringDB&quot;: &quot;physical&quot;, &quot;StringEvidence&quot;: &quot;database:0.583,textmining:0.212,coexpression:0.016&quot;, &quot;String_Score_Physical&quot;: 600, &quot;String_Score_Combined&quot;: 689}"/>
  </edge>
  <edge label="814643 (pp) 837752" source="1" target="724">
    <att type="string" name="canonicalName" value="814643 (pp) 837752"/>
    <att type="string" name="interaction" value="pp"/>
    <att type="int" name="SCORE" value="650"/>
    <att type="string" name="support" value="{&quot;StringDB&quot;: &quot;physical&quot;, &quot;StringEvidence&quot;: &quot;textmining:0.679,database:0.635,coexpression:0.271&quot;, &quot;String_Score_Physical&quot;: 650, &quot;String_Score_Combined&quot;: 917}"/>
  </edge>
  <edge label="814643 (pp) 837904" source="1" target="733">
    <att type="string" name="canonicalName" value="814643 (pp) 837904"/>
    <att type="string" name="interaction" value="pp"/>
    <att type="int" name="SCORE" value="669"/>
    <att type="string" name="support" value="{&quot;StringDB&quot;: &quot;physical&quot;, &quot;StringEvidence&quot;: &quot;database:0.635,textmining:0.474,coexpression:0.262,neighborhood:0.103,experiments:0.055&quot;, &quot;String_Score_Physical&quot;: 669, &quot;String_Score_Combined&quot;: 884}"/>
  </edge>
  <edge label="814643 (pp) 838199" source="1" target="749">
    <att type="string" name="canonicalName" value="814643 (pp) 838199"/>
    <att type="string" name="interaction" value="pp"/>
    <att type="int" name="SCORE" value="669"/>
    <att type="string" name="support" value="{&quot;StringDB&quot;: &quot;physical&quot;, &quot;StringEvidence&quot;: &quot;database:0.635,textmining:0.628,coexpression:0.221,neighborhood:0.103,experiments:0.055&quot;, &quot;String_Score_Physical&quot;: 669, &quot;String_Score_Combined&quot;: 913}"/>
  </edge>
  <edge label="814643 (pp) 842284" source="1" target="840">
    <att type="string" name="canonicalName" value="814643 (pp) 842284"/>
    <att type="string" name="interaction" value="pp"/>
    <att type="int" name="SCORE" value="600"/>
    <att type="string" name="support" value="{&quot;StringDB&quot;: &quot;physical&quot;, &quot;StringEvidence&quot;: &quot;database:0.583,textmining:0.291,coexpression:0.009&quot;, &quot;String_Score_Physical&quot;: 600, &quot;String_Score_Combined&quot;: 719}"/>
  </edge>
  <edge label="814643 (pp) 843741" source="1" target="891">
    <att type="string" name="canonicalName" value="814643 (pp) 843741"/>
    <att type="string" name="interaction" value="pp"/>
    <att type="int" name="SCORE" value="625"/>
    <att type="string" name="support" value="{&quot;StringDB&quot;: &quot;physical&quot;, &quot;StringEvidence&quot;: &quot;textmining:0.624,database:0.583,coexpression:0.415,experiments:0.064&quot;, &quot;String_Score_Physical&quot;: 625, &quot;String_Score_Combined&quot;: 917}"/>
  </edge>
  <edge label="814649 (pp) 817158" source="2" target="48">
    <att type="string" name="canonicalName" value="814649 (pp) 817158"/>
    <att type="string" name="interaction" value="pp"/>
    <att type="int" name="SCORE" value="208"/>
    <att type="string" name="support" value="{&quot;BioGrid&quot;: &quot;physical&quot;, &quot;BioGrid_PubMed&quot;: &quot;24833385&quot;, &quot;BioGrid_Type&quot;: &quot;PCA&quot;}"/>
  </edge>
  <edge label="814649 (pp) 821053" source="2" target="188">
    <att type="string" name="canonicalName" value="814649 (pp) 821053"/>
    <att type="string" name="interaction" value="pp"/>
    <att type="int" name="SCORE" value="305"/>
    <att type="string" name="support" value="{&quot;StringDB&quot;: &quot;physical&quot;, &quot;StringEvidence&quot;: &quot;experiments:0.275,coexpression:0.125&quot;, &quot;String_Score_Physical&quot;: 305, &quot;String_Score_Combined&quot;: 391}"/>
  </edge>
  <edge label="814649 (pp) 835230" source="2" target="607">
    <att type="string" name="canonicalName" value="814649 (pp) 835230"/>
    <att type="string" name="interaction" value="pp"/>
    <att type="int" name="SCORE" value="208"/>
    <att type="string" name="support" value="{&quot;StringDB&quot;: &quot;functional&quot;, &quot;StringEvidence&quot;: &quot;coexpression:0.132&quot;, &quot;BioGrid&quot;: &quot;physical&quot;, &quot;BioGrid_PubMed&quot;: &quot;29320478&quot;, &quot;BioGrid_Type&quot;: &quot;Reconstituted Complex&quot;, &quot;String_Score_Combined&quot;: 167, &quot;String_Score_Physical&quot;: 208}"/>
  </edge>
  <edge label="814649 (pp) 842374" source="2" target="846">
    <att type="string" name="canonicalName" value="814649 (pp) 842374"/>
    <att type="string" name="interaction" value="pp"/>
    <att type="int" name="SCORE" value="208"/>
    <att type="string" name="support" value="{&quot;BioGrid&quot;: &quot;physical&quot;, &quot;BioGrid_PubMed&quot;: &quot;29320478&quot;, &quot;BioGrid_Type&quot;: &quot;Reconstituted Complex&quot;}"/>
  </edge>
  <edge label="814677 (pp) 829875" source="3" target="431">
    <att type="string" name="canonicalName" value="814677 (pp) 829875"/>
    <att type="string" name="interaction" value="pp"/>
    <att type="int" name="SCORE" value="254"/>
    <att type="string" name="support" value="{&quot;StringDB&quot;: &quot;physical&quot;, &quot;StringEvidence&quot;: &quot;experiments:0.223&quot;, &quot;String_Score_Physical&quot;: 254, &quot;String_Score_Combined&quot;: 254}"/>
  </edge>
  <edge label="814677 (pp) 831899" source="3" target="522">
    <att type="string" name="canonicalName" value="814677 (pp) 831899"/>
    <att type="string" name="interaction" value="pp"/>
    <att type="int" name="SCORE" value="379"/>
    <att type="string" name="support" value="{&quot;StringDB&quot;: &quot;physical&quot;, &quot;StringEvidence&quot;: &quot;experiments:0.352,coexpression:0.019&quot;, &quot;BioGrid&quot;: &quot;physical&quot;, &quot;BioGrid_PubMed&quot;: &quot;23667124&quot;, &quot;BioGrid_Type&quot;: &quot;Affinity Capture-MS&quot;, &quot;String_Score_Physical&quot;: 379, &quot;String_Score_Combined&quot;: 390}"/>
  </edge>
  <edge label="814692 (pp) 819055" source="4" target="117">
    <att type="string" name="canonicalName" value="814692 (pp) 819055"/>
    <att type="string" name="interaction" value="pp"/>
    <att type="int" name="SCORE" value="650"/>
    <att type="string" name="support" value="{&quot;StringDB&quot;: &quot;physical&quot;, &quot;StringEvidence&quot;: &quot;database:0.635,coexpression:0.007&quot;, &quot;String_Score_Physical&quot;: 650, &quot;String_Score_Combined&quot;: 652}"/>
  </edge>
  <edge label="814692 (pp) 820591" source="4" target="169">
    <att type="string" name="canonicalName" value="814692 (pp) 820591"/>
    <att type="string" name="interaction" value="pp"/>
    <att type="int" name="SCORE" value="650"/>
    <att type="string" name="support" value="{&quot;StringDB&quot;: &quot;physical&quot;, &quot;StringEvidence&quot;: &quot;database:0.635&quot;, &quot;String_Score_Physical&quot;: 650, &quot;String_Score_Combined&quot;: 650}"/>
  </edge>
  <edge label="814692 (pp) 828896" source="4" target="390">
    <att type="string" name="canonicalName" value="814692 (pp) 828896"/>
    <att type="string" name="interaction" value="pp"/>
    <att type="int" name="SCORE" value="650"/>
    <att type="string" name="support" value="{&quot;StringDB&quot;: &quot;physical&quot;, &quot;StringEvidence&quot;: &quot;database:0.635&quot;, &quot;String_Score_Physical&quot;: 650, &quot;String_Score_Combined&quot;: 650}"/>
  </edge>
  <edge label="814692 (pp) 831520" source="4" target="503">
    <att type="string" name="canonicalName" value="814692 (pp) 831520"/>
    <att type="string" name="interaction" value="pp"/>
    <att type="int" name="SCORE" value="650"/>
    <att type="string" name="support" value="{&quot;StringDB&quot;: &quot;physical&quot;, &quot;StringEvidence&quot;: &quot;database:0.635&quot;, &quot;String_Score_Physical&quot;: 650, &quot;String_Score_Combined&quot;: 650}"/>
  </edge>
  <edge label="814692 (pp) 832220" source="4" target="539">
    <att type="string" name="canonicalName" value="814692 (pp) 832220"/>
    <att type="string" name="interaction" value="pp"/>
    <att type="int" name="SCORE" value="650"/>
    <att type="string" name="support" value="{&quot;StringDB&quot;: &quot;physical&quot;, &quot;StringEvidence&quot;: &quot;database:0.635&quot;, &quot;String_Score_Physical&quot;: 650, &quot;String_Score_Combined&quot;: 650}"/>
  </edge>
  <edge label="814692 (pp) 832944" source="4" target="556">
    <att type="string" name="canonicalName" value="814692 (pp) 832944"/>
    <att type="string" name="interaction" value="pp"/>
    <att type="int" name="SCORE" value="650"/>
    <att type="string" name="support" value="{&quot;StringDB&quot;: &quot;physical&quot;, &quot;StringEvidence&quot;: &quot;database:0.635&quot;, &quot;String_Score_Physical&quot;: 650, &quot;String_Score_Combined&quot;: 650}"/>
  </edge>
  <edge label="814692 (pp) 833656" source="4" target="562">
    <att type="string" name="canonicalName" value="814692 (pp) 833656"/>
    <att type="string" name="interaction" value="pp"/>
    <att type="int" name="SCORE" value="650"/>
    <att type="string" name="support" value="{&quot;StringDB&quot;: &quot;physical&quot;, &quot;StringEvidence&quot;: &quot;database:0.635&quot;, &quot;String_Score_Physical&quot;: 650, &quot;String_Score_Combined&quot;: 650}"/>
  </edge>
  <edge label="814692 (pp) 839435" source="4" target="781">
    <att type="string" name="canonicalName" value="814692 (pp) 839435"/>
    <att type="string" name="interaction" value="pp"/>
    <att type="int" name="SCORE" value="650"/>
    <att type="string" name="support" value="{&quot;StringDB&quot;: &quot;physical&quot;, &quot;StringEvidence&quot;: &quot;database:0.635&quot;, &quot;String_Score_Physical&quot;: 650, &quot;String_Score_Combined&quot;: 650}"/>
  </edge>
  <edge label="814692 (pp) 842563" source="4" target="852">
    <att type="string" name="canonicalName" value="814692 (pp) 842563"/>
    <att type="string" name="interaction" value="pp"/>
    <att type="int" name="SCORE" value="650"/>
    <att type="string" name="support" value="{&quot;StringDB&quot;: &quot;physical&quot;, &quot;StringEvidence&quot;: &quot;database:0.635&quot;, &quot;String_Score_Physical&quot;: 650, &quot;String_Score_Combined&quot;: 650}"/>
  </edge>
  <edge label="814698 (pp) 817433" source="5" target="63">
    <att type="string" name="canonicalName" value="814698 (pp) 817433"/>
    <att type="string" name="interaction" value="pp"/>
    <att type="int" name="SCORE" value="315"/>
    <att type="string" name="support" value="{&quot;StringDB&quot;: &quot;physical&quot;, &quot;StringEvidence&quot;: &quot;experiments:0.286&quot;, &quot;String_Score_Physical&quot;: 315, &quot;String_Score_Combined&quot;: 315}"/>
  </edge>
  <edge label="814698 (pp) 825146" source="5" target="282">
    <att type="string" name="canonicalName" value="814698 (pp) 825146"/>
    <att type="string" name="interaction" value="pp"/>
    <att type="int" name="SCORE" value="789"/>
    <att type="string" name="support" value="{&quot;StringDB&quot;: &quot;physical&quot;, &quot;StringEvidence&quot;: &quot;experiments:0.780,textmining:0.563,coexpression:0.044&quot;, &quot;String_Score_Physical&quot;: 789, &quot;String_Score_Combined&quot;: 911}"/>
  </edge>
  <edge label="814698 (pp) 832207" source="5" target="537">
    <att type="string" name="canonicalName" value="814698 (pp) 832207"/>
    <att type="string" name="interaction" value="pp"/>
    <att type="int" name="SCORE" value="977"/>
    <att type="string" name="support" value="{&quot;StringDB&quot;: &quot;physical&quot;, &quot;StringEvidence&quot;: &quot;database:0.896,experiments:0.780,textmining:0.563,coexpression:0.064&quot;, &quot;String_Score_Physical&quot;: 977, &quot;String_Score_Combined&quot;: 991}"/>
  </edge>
  <edge label="814698 (pp) 840060" source="5" target="792">
    <att type="string" name="canonicalName" value="814698 (pp) 840060"/>
    <att type="string" name="interaction" value="pp"/>
    <att type="int" name="SCORE" value="264"/>
    <att type="string" name="support" value="{&quot;StringDB&quot;: &quot;physical&quot;, &quot;StringEvidence&quot;: &quot;experiments:0.233,coexpression:0.170&quot;, &quot;String_Score_Physical&quot;: 264, &quot;String_Score_Combined&quot;: 389}"/>
  </edge>
  <edge label="814698 (pp) 842022" source="5" target="827">
    <att type="string" name="canonicalName" value="814698 (pp) 842022"/>
    <att type="string" name="interaction" value="pp"/>
    <att type="int" name="SCORE" value="213"/>
    <att type="string" name="support" value="{&quot;StringDB&quot;: &quot;physical&quot;, &quot;StringEvidence&quot;: &quot;experiments:0.179,coexpression:0.019&quot;, &quot;String_Score_Physical&quot;: 213, &quot;String_Score_Combined&quot;: 227}"/>
  </edge>
  <edge label="814698 (pp) 842344" source="5" target="844">
    <att type="string" name="canonicalName" value="814698 (pp) 842344"/>
    <att type="string" name="interaction" value="pp"/>
    <att type="int" name="SCORE" value="376"/>
    <att type="string" name="support" value="{&quot;StringDB&quot;: &quot;physical&quot;, &quot;StringEvidence&quot;: &quot;textmining:0.698,database:0.333,coexpression:0.099,experiments:0.026&quot;, &quot;String_Score_Physical&quot;: 376, &quot;String_Score_Combined&quot;: 830}"/>
  </edge>
  <edge label="814698 (pp) 843766" source="5" target="892">
    <att type="string" name="canonicalName" value="814698 (pp) 843766"/>
    <att type="string" name="interaction" value="pp"/>
    <att type="int" name="SCORE" value="752"/>
    <att type="string" name="support" value="{&quot;StringDB&quot;: &quot;physical&quot;, &quot;StringEvidence&quot;: &quot;experiments:0.741&quot;, &quot;String_Score_Physical&quot;: 752, &quot;String_Score_Combined&quot;: 752}"/>
  </edge>
  <edge label="814732 (pp) 817648" source="6" target="72">
    <att type="string" name="canonicalName" value="814732 (pp) 817648"/>
    <att type="string" name="interaction" value="pp"/>
    <att type="int" name="SCORE" value="600"/>
    <att type="string" name="support" value="{&quot;StringDB&quot;: &quot;physical&quot;, &quot;StringEvidence&quot;: &quot;database:0.583,textmining:0.026&quot;, &quot;String_Score_Physical&quot;: 600, &quot;String_Score_Combined&quot;: 610}"/>
  </edge>
  <edge label="814732 (pp) 818078" source="6" target="87">
    <att type="string" name="canonicalName" value="814732 (pp) 818078"/>
    <att type="string" name="interaction" value="pp"/>
    <att type="int" name="SCORE" value="600"/>
    <att type="string" name="support" value="{&quot;StringDB&quot;: &quot;physical&quot;, &quot;StringEvidence&quot;: &quot;database:0.583&quot;, &quot;String_Score_Physical&quot;: 600, &quot;String_Score_Combined&quot;: 600}"/>
  </edge>
  <edge label="814732 (pp) 821044" source="6" target="187">
    <att type="string" name="canonicalName" value="814732 (pp) 821044"/>
    <att type="string" name="interaction" value="pp"/>
    <att type="int" name="SCORE" value="600"/>
    <att type="string" name="support" value="{&quot;StringDB&quot;: &quot;physical&quot;, &quot;StringEvidence&quot;: &quot;textmining:0.782,database:0.583,cooccurrence:0.425&quot;, &quot;String_Score_Physical&quot;: 600, &quot;String_Score_Combined&quot;: 610}"/>
  </edge>
  <edge label="814732 (pp) 823955" source="6" target="253">
    <att type="string" name="canonicalName" value="814732 (pp) 823955"/>
    <att type="string" name="interaction" value="pp"/>
    <att type="int" name="SCORE" value="664"/>
    <att type="string" name="support" value="{&quot;StringDB&quot;: &quot;physical&quot;, &quot;StringEvidence&quot;: &quot;database:0.635,coexpression:0.043,experiments:0.041,textmining:0.041&quot;, &quot;String_Score_Physical&quot;: 664, &quot;String_Score_Combined&quot;: 691}"/>
  </edge>
  <edge label="814732 (pp) 824930" source="6" target="278">
    <att type="string" name="canonicalName" value="814732 (pp) 824930"/>
    <att type="string" name="interaction" value="pp"/>
    <att type="int" name="SCORE" value="800"/>
    <att type="string" name="support" value="{&quot;StringDB&quot;: &quot;physical&quot;, &quot;StringEvidence&quot;: &quot;database:0.791,coexpression:0.010,textmining:0.005&quot;, &quot;String_Score_Physical&quot;: 800, &quot;String_Score_Combined&quot;: 803}"/>
  </edge>
  <edge label="814732 (pp) 830292" source="6" target="438">
    <att type="string" name="canonicalName" value="814732 (pp) 830292"/>
    <att type="string" name="interaction" value="pp"/>
    <att type="int" name="SCORE" value="600"/>
    <att type="string" name="support" value="{&quot;StringDB&quot;: &quot;physical&quot;, &quot;StringEvidence&quot;: &quot;database:0.583,textmining:0.241&quot;, &quot;String_Score_Physical&quot;: 600, &quot;String_Score_Combined&quot;: 696}"/>
  </edge>
  <edge label="814732 (pp) 830888" source="6" target="464">
    <att type="string" name="canonicalName" value="814732 (pp) 830888"/>
    <att type="string" name="interaction" value="pp"/>
    <att type="int" name="SCORE" value="600"/>
    <att type="string" name="support" value="{&quot;StringDB&quot;: &quot;physical&quot;, &quot;StringEvidence&quot;: &quot;database:0.583,coexpression:0.026&quot;, &quot;String_Score_Physical&quot;: 600, &quot;String_Score_Combined&quot;: 610}"/>
  </edge>
  <edge label="814732 (pp) 832075" source="6" target="530">
    <att type="string" name="canonicalName" value="814732 (pp) 832075"/>
    <att type="string" name="interaction" value="pp"/>
    <att type="int" name="SCORE" value="600"/>
    <att type="string" name="support" value="{&quot;StringDB&quot;: &quot;physical&quot;, &quot;StringEvidence&quot;: &quot;database:0.583,textmining:0.026&quot;, &quot;String_Score_Physical&quot;: 600, &quot;String_Score_Combined&quot;: 610}"/>
  </edge>
  <edge label="814732 (pp) 835427" source="6" target="619">
    <att type="string" name="canonicalName" value="814732 (pp) 835427"/>
    <att type="string" name="interaction" value="pp"/>
    <att type="int" name="SCORE" value="900"/>
    <att type="string" name="support" value="{&quot;StringDB&quot;: &quot;physical&quot;, &quot;StringEvidence&quot;: &quot;database:0.896,textmining:0.091&quot;, &quot;String_Score_Physical&quot;: 900, &quot;String_Score_Combined&quot;: 909}"/>
  </edge>
  <edge label="814732 (pp) 836558" source="6" target="660">
    <att type="string" name="canonicalName" value="814732 (pp) 836558"/>
    <att type="string" name="interaction" value="pp"/>
    <att type="int" name="SCORE" value="900"/>
    <att type="string" name="support" value="{&quot;StringDB&quot;: &quot;physical&quot;, &quot;StringEvidence&quot;: &quot;database:0.896,neighborhood:0.021&quot;, &quot;String_Score_Physical&quot;: 900, &quot;String_Score_Combined&quot;: 902}"/>
  </edge>
  <edge label="814732 (pp) 841020" source="6" target="801">
    <att type="string" name="canonicalName" value="814732 (pp) 841020"/>
    <att type="string" name="interaction" value="pp"/>
    <att type="int" name="SCORE" value="664"/>
    <att type="string" name="support" value="{&quot;StringDB&quot;: &quot;physical&quot;, &quot;StringEvidence&quot;: &quot;database:0.635,coexpression:0.127,textmining:0.104,experiments:0.041&quot;, &quot;String_Score_Physical&quot;: 664, &quot;String_Score_Combined&quot;: 737}"/>
  </edge>
  <edge label="814732 (pp) 841849" source="6" target="821">
    <att type="string" name="canonicalName" value="814732 (pp) 841849"/>
    <att type="string" name="interaction" value="pp"/>
    <att type="int" name="SCORE" value="664"/>
    <att type="string" name="support" value="{&quot;StringDB&quot;: &quot;physical&quot;, &quot;StringEvidence&quot;: &quot;database:0.635,textmining:0.111,experiments:0.041,coexpression:0.019&quot;, &quot;String_Score_Physical&quot;: 664, &quot;String_Score_Combined&quot;: 707}"/>
  </edge>
  <edge label="814828 (pp) 820188" source="7" target="152">
    <att type="string" name="canonicalName" value="814828 (pp) 820188"/>
    <att type="string" name="interaction" value="pp"/>
    <att type="int" name="SCORE" value="762"/>
    <att type="string" name="support" value="{&quot;StringDB&quot;: &quot;physical&quot;, &quot;StringEvidence&quot;: &quot;experiments:0.752,coexpression:0.029&quot;, &quot;BioGrid&quot;: &quot;physical&quot;, &quot;BioGrid_PubMed&quot;: &quot;21798944&quot;, &quot;BioGrid_Type&quot;: &quot;Two-hybrid&quot;, &quot;String_Score_Physical&quot;: 762, &quot;String_Score_Combined&quot;: 768}"/>
  </edge>
  <edge label="814930 (pp) 816641" source="8" target="36">
    <att type="string" name="canonicalName" value="814930 (pp) 816641"/>
    <att type="string" name="interaction" value="pp"/>
    <att type="int" name="SCORE" value="254"/>
    <att type="string" name="support" value="{&quot;StringDB&quot;: &quot;physical&quot;, &quot;StringEvidence&quot;: &quot;experiments:0.222,textmining:0.051,neighborhood:0.006&quot;, &quot;String_Score_Physical&quot;: 254, &quot;String_Score_Combined&quot;: 296}"/>
  </edge>
  <edge label="814930 (pp) 817344" source="8" target="60">
    <att type="string" name="canonicalName" value="814930 (pp) 817344"/>
    <att type="string" name="interaction" value="pp"/>
    <att type="int" name="SCORE" value="311"/>
    <att type="string" name="support" value="{&quot;StringDB&quot;: &quot;physical&quot;, &quot;StringEvidence&quot;: &quot;coexpression:0.888,textmining:0.457,experiments:0.282&quot;, &quot;String_Score_Physical&quot;: 311, &quot;String_Score_Combined&quot;: 958}"/>
  </edge>
  <edge label="814930 (pp) 819660" source="8" target="137">
    <att type="string" name="canonicalName" value="814930 (pp) 819660"/>
    <att type="string" name="interaction" value="pp"/>
    <att type="int" name="SCORE" value="254"/>
    <att type="string" name="support" value="{&quot;StringDB&quot;: &quot;physical&quot;, &quot;StringEvidence&quot;: &quot;textmining:0.380,experiments:0.222,coexpression:0.165,neighborhood:0.143&quot;, &quot;String_Score_Physical&quot;: 254, &quot;String_Score_Combined&quot;: 668}"/>
  </edge>
  <edge label="814930 (pp) 820335" source="8" target="158">
    <att type="string" name="canonicalName" value="814930 (pp) 820335"/>
    <att type="string" name="interaction" value="pp"/>
    <att type="int" name="SCORE" value="208"/>
    <att type="string" name="support" value="{&quot;StringDB&quot;: &quot;functional&quot;, &quot;StringEvidence&quot;: &quot;textmining:0.418,coexpression:0.061,neighborhood:0.010&quot;, &quot;BioGrid&quot;: &quot;physical&quot;, &quot;BioGrid_PubMed&quot;: &quot;32191846&quot;, &quot;BioGrid_Type&quot;: &quot;Co-fractionation&quot;, &quot;BioGrid_Score&quot;: &quot;0.534389951&quot;, &quot;String_Score_Combined&quot;: 481, &quot;String_Score_Physical&quot;: 208}"/>
  </edge>
  <edge label="814930 (pp) 820438" source="8" target="161">
    <att type="string" name="canonicalName" value="814930 (pp) 820438"/>
    <att type="string" name="interaction" value="pp"/>
    <att type="int" name="SCORE" value="875"/>
    <att type="string" name="support" value="{&quot;StringDB&quot;: &quot;physical&quot;, &quot;StringEvidence&quot;: &quot;experiments:0.871,textmining:0.736,coexpression:0.158&quot;, &quot;BioGrid&quot;: &quot;physical&quot;, &quot;BioGrid_PubMed&quot;: &quot;20493581&quot;, &quot;BioGrid_Type&quot;: &quot;Two-hybrid&quot;, &quot;String_Score_Physical&quot;: 875, &quot;String_Score_Combined&quot;: 972}"/>
  </edge>
  <edge label="814930 (pp) 820549" source="8" target="166">
    <att type="string" name="canonicalName" value="814930 (pp) 820549"/>
    <att type="string" name="interaction" value="pp"/>
    <att type="int" name="SCORE" value="311"/>
    <att type="string" name="support" value="{&quot;StringDB&quot;: &quot;physical&quot;, &quot;StringEvidence&quot;: &quot;coexpression:0.880,textmining:0.546,experiments:0.282&quot;, &quot;String_Score_Physical&quot;: 311, &quot;String_Score_Combined&quot;: 962}"/>
  </edge>
  <edge label="814930 (pp) 820831" source="8" target="178">
    <att type="string" name="canonicalName" value="814930 (pp) 820831"/>
    <att type="string" name="interaction" value="pp"/>
    <att type="int" name="SCORE" value="349"/>
    <att type="string" name="support" value="{&quot;StringDB&quot;: &quot;physical&quot;, &quot;StringEvidence&quot;: &quot;experiments:0.321&quot;, &quot;String_Score_Physical&quot;: 349, &quot;String_Score_Combined&quot;: 349}"/>
  </edge>
  <edge label="814930 (pp) 820936" source="8" target="185">
    <att type="string" name="canonicalName" value="814930 (pp) 820936"/>
    <att type="string" name="interaction" value="pp"/>
    <att type="int" name="SCORE" value="349"/>
    <att type="string" name="support" value="{&quot;StringDB&quot;: &quot;physical&quot;, &quot;StringEvidence&quot;: &quot;experiments:0.321&quot;, &quot;String_Score_Physical&quot;: 349, &quot;String_Score_Combined&quot;: 349}"/>
  </edge>
  <edge label="814930 (pp) 821983" source="8" target="226">
    <att type="string" name="canonicalName" value="814930 (pp) 821983"/>
    <att type="string" name="interaction" value="pp"/>
    <att type="int" name="SCORE" value="311"/>
    <att type="string" name="support" value="{&quot;StringDB&quot;: &quot;physical&quot;, &quot;StringEvidence&quot;: &quot;coexpression:0.787,textmining:0.576,experiments:0.282&quot;, &quot;String_Score_Physical&quot;: 311, &quot;String_Score_Combined&quot;: 937}"/>
  </edge>
  <edge label="814930 (pp) 825890" source="8" target="302">
    <att type="string" name="canonicalName" value="814930 (pp) 825890"/>
    <att type="string" name="interaction" value="pp"/>
    <att type="int" name="SCORE" value="208"/>
    <att type="string" name="support" value="{&quot;BioGrid&quot;: &quot;physical&quot;, &quot;BioGrid_PubMed&quot;: &quot;32191846&quot;, &quot;BioGrid_Type&quot;: &quot;Co-fractionation&quot;, &quot;BioGrid_Score&quot;: &quot;0.523350663&quot;}"/>
  </edge>
  <edge label="814930 (pp) 827367" source="8" target="334">
    <att type="string" name="canonicalName" value="814930 (pp) 827367"/>
    <att type="string" name="interaction" value="pp"/>
    <att type="int" name="SCORE" value="730"/>
    <att type="string" name="support" value="{&quot;StringDB&quot;: &quot;physical&quot;, &quot;StringEvidence&quot;: &quot;experiments:0.718,textmining:0.712,coexpression:0.465&quot;, &quot;String_Score_Physical&quot;: 730, &quot;String_Score_Combined&quot;: 958}"/>
  </edge>
  <edge label="814930 (pp) 827857" source="8" target="352">
    <att type="string" name="canonicalName" value="814930 (pp) 827857"/>
    <att type="string" name="interaction" value="pp"/>
    <att type="int" name="SCORE" value="208"/>
    <att type="string" name="support" value="{&quot;BioGrid&quot;: &quot;physical&quot;, &quot;BioGrid_PubMed&quot;: &quot;32191846&quot;, &quot;BioGrid_Type&quot;: &quot;Co-fractionation&quot;, &quot;BioGrid_Score&quot;: &quot;0.523350663&quot;}"/>
  </edge>
  <edge label="814930 (pp) 828006" source="8" target="357">
    <att type="string" name="canonicalName" value="814930 (pp) 828006"/>
    <att type="string" name="interaction" value="pp"/>
    <att type="int" name="SCORE" value="731"/>
    <att type="string" name="support" value="{&quot;StringDB&quot;: &quot;physical&quot;, &quot;StringEvidence&quot;: &quot;coexpression:0.787,experiments:0.719,textmining:0.497&quot;, &quot;String_Score_Physical&quot;: 731, &quot;String_Score_Combined&quot;: 971}"/>
  </edge>
  <edge label="814930 (pp) 828520" source="8" target="371">
    <att type="string" name="canonicalName" value="814930 (pp) 828520"/>
    <att type="string" name="interaction" value="pp"/>
    <att type="int" name="SCORE" value="821"/>
    <att type="string" name="support" value="{&quot;StringDB&quot;: &quot;physical&quot;, &quot;StringEvidence&quot;: &quot;textmining:0.977,database:0.791,cooccurrence:0.425,experiments:0.109,coexpression:0.088&quot;, &quot;BioGrid&quot;: &quot;physical&quot;, &quot;BioGrid_PubMed&quot;: &quot;32191846&quot;, &quot;BioGrid_Type&quot;: &quot;Co-fractionation&quot;, &quot;BioGrid_Score&quot;: &quot;0.818549728&quot;, &quot;String_Score_Physical&quot;: 821, &quot;String_Score_Combined&quot;: 858}"/>
  </edge>
  <edge label="814930 (pp) 828571" source="8" target="374">
    <att type="string" name="canonicalName" value="814930 (pp) 828571"/>
    <att type="string" name="interaction" value="pp"/>
    <att type="int" name="SCORE" value="263"/>
    <att type="string" name="support" value="{&quot;StringDB&quot;: &quot;physical&quot;, &quot;StringEvidence&quot;: &quot;textmining:0.357,experiments:0.231&quot;, &quot;String_Score_Physical&quot;: 263, &quot;String_Score_Combined&quot;: 526}"/>
  </edge>
  <edge label="814930 (pp) 828991" source="8" target="391">
    <att type="string" name="canonicalName" value="814930 (pp) 828991"/>
    <att type="string" name="interaction" value="pp"/>
    <att type="int" name="SCORE" value="250"/>
    <att type="string" name="support" value="{&quot;StringDB&quot;: &quot;physical&quot;, &quot;StringEvidence&quot;: &quot;experiments:0.218,textmining:0.006&quot;, &quot;String_Score_Physical&quot;: 250, &quot;String_Score_Combined&quot;: 254}"/>
  </edge>
  <edge label="814930 (pp) 829019" source="8" target="392">
    <att type="string" name="canonicalName" value="814930 (pp) 829019"/>
    <att type="string" name="interaction" value="pp"/>
    <att type="int" name="SCORE" value="546"/>
    <att type="string" name="support" value="{&quot;StringDB&quot;: &quot;physical&quot;, &quot;StringEvidence&quot;: &quot;experiments:0.527,textmining:0.215&quot;, &quot;String_Score_Physical&quot;: 546, &quot;String_Score_Combined&quot;: 643}"/>
  </edge>
  <edge label="814930 (pp) 829390" source="8" target="407">
    <att type="string" name="canonicalName" value="814930 (pp) 829390"/>
    <att type="string" name="interaction" value="pp"/>
    <att type="int" name="SCORE" value="349"/>
    <att type="string" name="support" value="{&quot;StringDB&quot;: &quot;physical&quot;, &quot;StringEvidence&quot;: &quot;experiments:0.321&quot;, &quot;String_Score_Physical&quot;: 349, &quot;String_Score_Combined&quot;: 349}"/>
  </edge>
  <edge label="814930 (pp) 829758" source="8" target="427">
    <att type="string" name="canonicalName" value="814930 (pp) 829758"/>
    <att type="string" name="interaction" value="pp"/>
    <att type="int" name="SCORE" value="254"/>
    <att type="string" name="support" value="{&quot;StringDB&quot;: &quot;physical&quot;, &quot;StringEvidence&quot;: &quot;experiments:0.222,textmining:0.080,coexpression:0.029,neighborhood:0.006&quot;, &quot;String_Score_Physical&quot;: 254, &quot;String_Score_Combined&quot;: 337}"/>
  </edge>
  <edge label="814930 (pp) 829901" source="8" target="432">
    <att type="string" name="canonicalName" value="814930 (pp) 829901"/>
    <att type="string" name="interaction" value="pp"/>
    <att type="int" name="SCORE" value="254"/>
    <att type="string" name="support" value="{&quot;StringDB&quot;: &quot;physical&quot;, &quot;StringEvidence&quot;: &quot;experiments:0.222,coexpression:0.080,textmining:0.051,neighborhood:0.019&quot;, &quot;String_Score_Physical&quot;: 254, &quot;String_Score_Combined&quot;: 361}"/>
  </edge>
  <edge label="814930 (pp) 830626" source="8" target="456">
    <att type="string" name="canonicalName" value="814930 (pp) 830626"/>
    <att type="string" name="interaction" value="pp"/>
    <att type="int" name="SCORE" value="188"/>
    <att type="string" name="support" value="{&quot;StringDB&quot;: &quot;physical&quot;, &quot;StringEvidence&quot;: &quot;experiments:0.153,textmining:0.011,coexpression:0.001&quot;, &quot;BioGrid&quot;: &quot;physical&quot;, &quot;BioGrid_PubMed&quot;: &quot;32191846&quot;, &quot;BioGrid_Type&quot;: &quot;Co-fractionation&quot;, &quot;BioGrid_Score&quot;: &quot;0.528862336&quot;, &quot;String_Score_Physical&quot;: 188, &quot;String_Score_Combined&quot;: 198}"/>
  </edge>
  <edge label="814930 (pp) 831899" source="8" target="522">
    <att type="string" name="canonicalName" value="814930 (pp) 831899"/>
    <att type="string" name="interaction" value="pp"/>
    <att type="int" name="SCORE" value="403"/>
    <att type="string" name="support" value="{&quot;StringDB&quot;: &quot;physical&quot;, &quot;StringEvidence&quot;: &quot;experiments:0.378,textmining:0.114,coexpression:0.004&quot;, &quot;BioGrid&quot;: &quot;physical&quot;, &quot;BioGrid_PubMed&quot;: &quot;23667124,19429840&quot;, &quot;BioGrid_Type&quot;: &quot;Affinity Capture-MS&quot;, &quot;String_Score_Physical&quot;: 403, &quot;String_Score_Combined&quot;: 473}"/>
  </edge>
  <edge label="814930 (pp) 832171" source="8" target="535">
    <att type="string" name="canonicalName" value="814930 (pp) 832171"/>
    <att type="string" name="interaction" value="pp"/>
    <att type="int" name="SCORE" value="250"/>
    <att type="string" name="support" value="{&quot;StringDB&quot;: &quot;physical&quot;, &quot;StringEvidence&quot;: &quot;experiments:0.218,textmining:0.006&quot;, &quot;String_Score_Physical&quot;: 250, &quot;String_Score_Combined&quot;: 254}"/>
  </edge>
  <edge label="814930 (pp) 832761" source="8" target="553">
    <att type="string" name="canonicalName" value="814930 (pp) 832761"/>
    <att type="string" name="interaction" value="pp"/>
    <att type="int" name="SCORE" value="349"/>
    <att type="string" name="support" value="{&quot;StringDB&quot;: &quot;physical&quot;, &quot;StringEvidence&quot;: &quot;experiments:0.321&quot;, &quot;String_Score_Physical&quot;: 349, &quot;String_Score_Combined&quot;: 349}"/>
  </edge>
  <edge label="814930 (pp) 834207" source="8" target="573">
    <att type="string" name="canonicalName" value="814930 (pp) 834207"/>
    <att type="string" name="interaction" value="pp"/>
    <att type="int" name="SCORE" value="299"/>
    <att type="string" name="support" value="{&quot;StringDB&quot;: &quot;physical&quot;, &quot;StringEvidence&quot;: &quot;coexpression:0.582,textmining:0.453,experiments:0.269&quot;, &quot;String_Score_Physical&quot;: 299, &quot;String_Score_Combined&quot;: 839}"/>
  </edge>
  <edge label="814930 (pp) 835231" source="8" target="608">
    <att type="string" name="canonicalName" value="814930 (pp) 835231"/>
    <att type="string" name="interaction" value="pp"/>
    <att type="int" name="SCORE" value="236"/>
    <att type="string" name="support" value="{&quot;StringDB&quot;: &quot;physical&quot;, &quot;StringEvidence&quot;: &quot;experiments:0.203,textmining:0.059,coexpression:0.009&quot;, &quot;String_Score_Physical&quot;: 236, &quot;String_Score_Combined&quot;: 288}"/>
  </edge>
  <edge label="814930 (pp) 835341" source="8" target="616">
    <att type="string" name="canonicalName" value="814930 (pp) 835341"/>
    <att type="string" name="interaction" value="pp"/>
    <att type="int" name="SCORE" value="208"/>
    <att type="string" name="support" value="{&quot;StringDB&quot;: &quot;functional&quot;, &quot;StringEvidence&quot;: &quot;textmining:0.886,cooccurrence:0.425,coexpression:0.055&quot;, &quot;BioGrid&quot;: &quot;physical&quot;, &quot;BioGrid_PubMed&quot;: &quot;32191846&quot;, &quot;BioGrid_Type&quot;: &quot;Co-fractionation&quot;, &quot;BioGrid_Score&quot;: &quot;0.800127345&quot;, &quot;String_Score_Combined&quot;: 178, &quot;String_Score_Physical&quot;: 208}"/>
  </edge>
  <edge label="814930 (pp) 835426" source="8" target="618">
    <att type="string" name="canonicalName" value="814930 (pp) 835426"/>
    <att type="string" name="interaction" value="pp"/>
    <att type="int" name="SCORE" value="546"/>
    <att type="string" name="support" value="{&quot;StringDB&quot;: &quot;physical&quot;, &quot;StringEvidence&quot;: &quot;experiments:0.527,textmining:0.215&quot;, &quot;String_Score_Physical&quot;: 546, &quot;String_Score_Combined&quot;: 643}"/>
  </edge>
  <edge label="814930 (pp) 835699" source="8" target="628">
    <att type="string" name="canonicalName" value="814930 (pp) 835699"/>
    <att type="string" name="interaction" value="pp"/>
    <att type="int" name="SCORE" value="208"/>
    <att type="string" name="support" value="{&quot;StringDB&quot;: &quot;functional&quot;, &quot;StringEvidence&quot;: &quot;textmining:0.922,cooccurrence:0.425,coexpression:0.138&quot;, &quot;BioGrid&quot;: &quot;physical&quot;, &quot;BioGrid_PubMed&quot;: &quot;32191846&quot;, &quot;BioGrid_Type&quot;: &quot;Co-fractionation&quot;, &quot;BioGrid_Score&quot;: &quot;0.800127345&quot;, &quot;String_Score_Combined&quot;: 255, &quot;String_Score_Physical&quot;: 208}"/>
  </edge>
  <edge label="814930 (pp) 835923" source="8" target="635">
    <att type="string" name="canonicalName" value="814930 (pp) 835923"/>
    <att type="string" name="interaction" value="pp"/>
    <att type="int" name="SCORE" value="748"/>
    <att type="string" name="support" value="{&quot;StringDB&quot;: &quot;physical&quot;, &quot;StringEvidence&quot;: &quot;coexpression:0.847,experiments:0.737,textmining:0.497&quot;, &quot;String_Score_Physical&quot;: 748, &quot;String_Score_Combined&quot;: 980}"/>
  </edge>
  <edge label="814930 (pp) 836873" source="8" target="676">
    <att type="string" name="canonicalName" value="814930 (pp) 836873"/>
    <att type="string" name="interaction" value="pp"/>
    <att type="int" name="SCORE" value="260"/>
    <att type="string" name="support" value="{&quot;StringDB&quot;: &quot;physical&quot;, &quot;StringEvidence&quot;: &quot;experiments:0.228,textmining:0.065,coexpression:0.054&quot;, &quot;String_Score_Physical&quot;: 260, &quot;String_Score_Combined&quot;: 345}"/>
  </edge>
  <edge label="814930 (pp) 837491" source="8" target="709">
    <att type="string" name="canonicalName" value="814930 (pp) 837491"/>
    <att type="string" name="interaction" value="pp"/>
    <att type="int" name="SCORE" value="334"/>
    <att type="string" name="support" value="{&quot;StringDB&quot;: &quot;physical&quot;, &quot;StringEvidence&quot;: &quot;coexpression:0.323,experiments:0.306,textmining:0.191&quot;, &quot;String_Score_Physical&quot;: 334, &quot;String_Score_Combined&quot;: 635}"/>
  </edge>
  <edge label="814930 (pp) 837710" source="8" target="720">
    <att type="string" name="canonicalName" value="814930 (pp) 837710"/>
    <att type="string" name="interaction" value="pp"/>
    <att type="int" name="SCORE" value="541"/>
    <att type="string" name="support" value="{&quot;StringDB&quot;: &quot;physical&quot;, &quot;StringEvidence&quot;: &quot;experiments:0.521,textmining:0.411,coexpression:0.398&quot;, &quot;BioGrid&quot;: &quot;physical&quot;, &quot;BioGrid_PubMed&quot;: &quot;32191846&quot;, &quot;BioGrid_Type&quot;: &quot;Co-fractionation&quot;, &quot;BioGrid_Score&quot;: &quot;0.589135358&quot;, &quot;String_Score_Physical&quot;: 541, &quot;String_Score_Combined&quot;: 837}"/>
  </edge>
  <edge label="814930 (pp) 838144" source="8" target="745">
    <att type="string" name="canonicalName" value="814930 (pp) 838144"/>
    <att type="string" name="interaction" value="pp"/>
    <att type="int" name="SCORE" value="349"/>
    <att type="string" name="support" value="{&quot;StringDB&quot;: &quot;physical&quot;, &quot;StringEvidence&quot;: &quot;experiments:0.321&quot;, &quot;String_Score_Physical&quot;: 349, &quot;String_Score_Combined&quot;: 349}"/>
  </edge>
  <edge label="814930 (pp) 840125" source="8" target="793">
    <att type="string" name="canonicalName" value="814930 (pp) 840125"/>
    <att type="string" name="interaction" value="pp"/>
    <att type="int" name="SCORE" value="213"/>
    <att type="string" name="support" value="{&quot;StringDB&quot;: &quot;physical&quot;, &quot;StringEvidence&quot;: &quot;experiments:0.179,textmining:0.172&quot;, &quot;String_Score_Physical&quot;: 213, &quot;String_Score_Combined&quot;: 348}"/>
  </edge>
  <edge label="814930 (pp) 841458" source="8" target="810">
    <att type="string" name="canonicalName" value="814930 (pp) 841458"/>
    <att type="string" name="interaction" value="pp"/>
    <att type="int" name="SCORE" value="250"/>
    <att type="string" name="support" value="{&quot;StringDB&quot;: &quot;physical&quot;, &quot;StringEvidence&quot;: &quot;experiments:0.218,textmining:0.006&quot;, &quot;String_Score_Physical&quot;: 250, &quot;String_Score_Combined&quot;: 254}"/>
  </edge>
  <edge label="814930 (pp) 843063" source="8" target="862">
    <att type="string" name="canonicalName" value="814930 (pp) 843063"/>
    <att type="string" name="interaction" value="pp"/>
    <att type="int" name="SCORE" value="260"/>
    <att type="string" name="support" value="{&quot;StringDB&quot;: &quot;physical&quot;, &quot;StringEvidence&quot;: &quot;experiments:0.229,coexpression:0.060&quot;, &quot;String_Score_Physical&quot;: 260, &quot;String_Score_Combined&quot;: 305}"/>
  </edge>
  <edge label="814930 (pp) 844333" source="8" target="917">
    <att type="string" name="canonicalName" value="814930 (pp) 844333"/>
    <att type="string" name="interaction" value="pp"/>
    <att type="int" name="SCORE" value="541"/>
    <att type="string" name="support" value="{&quot;StringDB&quot;: &quot;physical&quot;, &quot;StringEvidence&quot;: &quot;textmining:0.574,experiments:0.521,coexpression:0.398&quot;, &quot;BioGrid&quot;: &quot;physical&quot;, &quot;BioGrid_PubMed&quot;: &quot;32191846&quot;, &quot;BioGrid_Type&quot;: &quot;Co-fractionation&quot;, &quot;BioGrid_Score&quot;: &quot;0.589135358&quot;, &quot;String_Score_Physical&quot;: 541, &quot;String_Score_Combined&quot;: 882}"/>
  </edge>
  <edge label="815145 (pp) 834706" source="9" target="590">
    <att type="string" name="canonicalName" value="815145 (pp) 834706"/>
    <att type="string" name="interaction" value="pp"/>
    <att type="int" name="SCORE" value="274"/>
    <att type="string" name="support" value="{&quot;StringDB&quot;: &quot;physical&quot;, &quot;StringEvidence&quot;: &quot;experiments:0.244,coexpression:0.009&quot;, &quot;BioGrid&quot;: &quot;physical&quot;, &quot;BioGrid_PubMed&quot;: &quot;23975897&quot;, &quot;BioGrid_Type&quot;: &quot;Affinity Capture-MS&quot;, &quot;String_Score_Physical&quot;: 274, &quot;String_Score_Combined&quot;: 281}"/>
  </edge>
  <edge label="815145 (pp) 835279" source="9" target="613">
    <att type="string" name="canonicalName" value="815145 (pp) 835279"/>
    <att type="string" name="interaction" value="pp"/>
    <att type="int" name="SCORE" value="208"/>
    <att type="string" name="support" value="{&quot;BioGrid&quot;: &quot;physical&quot;, &quot;BioGrid_PubMed&quot;: &quot;32191846&quot;, &quot;BioGrid_Type&quot;: &quot;Co-fractionation&quot;, &quot;BioGrid_Score&quot;: &quot;0.525269425&quot;}"/>
  </edge>
  <edge label="815152 (pp) 818973" source="10" target="113">
    <att type="string" name="canonicalName" value="815152 (pp) 818973"/>
    <att type="string" name="interaction" value="pp"/>
    <att type="int" name="SCORE" value="900"/>
    <att type="string" name="support" value="{&quot;StringDB&quot;: &quot;physical&quot;, &quot;StringEvidence&quot;: &quot;database:0.896,textmining:0.546,coexpression:0.043&quot;, &quot;String_Score_Physical&quot;: 900, &quot;String_Score_Combined&quot;: 956}"/>
  </edge>
  <edge label="815152 (pp) 829679" source="10" target="422">
    <att type="string" name="canonicalName" value="815152 (pp) 829679"/>
    <att type="string" name="interaction" value="pp"/>
    <att type="int" name="SCORE" value="208"/>
    <att type="string" name="support" value="{&quot;BioGrid&quot;: &quot;physical&quot;, &quot;BioGrid_PubMed&quot;: &quot;29794018&quot;, &quot;BioGrid_Type&quot;: &quot;Affinity Capture-MS&quot;}"/>
  </edge>
  <edge label="815152 (pp) 831899" source="10" target="522">
    <att type="string" name="canonicalName" value="815152 (pp) 831899"/>
    <att type="string" name="interaction" value="pp"/>
    <att type="int" name="SCORE" value="279"/>
    <att type="string" name="support" value="{&quot;StringDB&quot;: &quot;physical&quot;, &quot;StringEvidence&quot;: &quot;experiments:0.248&quot;, &quot;BioGrid&quot;: &quot;physical&quot;, &quot;BioGrid_PubMed&quot;: &quot;19429840&quot;, &quot;BioGrid_Type&quot;: &quot;Affinity Capture-MS&quot;, &quot;String_Score_Physical&quot;: 279, &quot;String_Score_Combined&quot;: 279}"/>
  </edge>
  <edge label="815210 (pp) 844733" source="11" target="922">
    <att type="string" name="canonicalName" value="815210 (pp) 844733"/>
    <att type="string" name="interaction" value="pp"/>
    <att type="int" name="SCORE" value="800"/>
    <att type="string" name="support" value="{&quot;StringDB&quot;: &quot;physical&quot;, &quot;StringEvidence&quot;: &quot;experiments:0.791,textmining:0.406&quot;, &quot;String_Score_Physical&quot;: 800, &quot;String_Score_Combined&quot;: 881}"/>
  </edge>
  <edge label="815210 (pp) 844773" source="11" target="931">
    <att type="string" name="canonicalName" value="815210 (pp) 844773"/>
    <att type="string" name="interaction" value="pp"/>
    <att type="int" name="SCORE" value="800"/>
    <att type="string" name="support" value="{&quot;StringDB&quot;: &quot;physical&quot;, &quot;StringEvidence&quot;: &quot;experiments:0.791,textmining:0.548&quot;, &quot;String_Score_Physical&quot;: 800, &quot;String_Score_Combined&quot;: 909}"/>
  </edge>
  <edge label="815210 (pp) 844794" source="11" target="933">
    <att type="string" name="canonicalName" value="815210 (pp) 844794"/>
    <att type="string" name="interaction" value="pp"/>
    <att type="int" name="SCORE" value="800"/>
    <att type="string" name="support" value="{&quot;StringDB&quot;: &quot;physical&quot;, &quot;StringEvidence&quot;: &quot;experiments:0.791,textmining:0.683&quot;, &quot;String_Score_Physical&quot;: 800, &quot;String_Score_Combined&quot;: 936}"/>
  </edge>
  <edge label="815210 (pp) 844795" source="11" target="934">
    <att type="string" name="canonicalName" value="815210 (pp) 844795"/>
    <att type="string" name="interaction" value="pp"/>
    <att type="int" name="SCORE" value="800"/>
    <att type="string" name="support" value="{&quot;StringDB&quot;: &quot;physical&quot;, &quot;StringEvidence&quot;: &quot;experiments:0.791,textmining:0.578&quot;, &quot;String_Score_Physical&quot;: 800, &quot;String_Score_Combined&quot;: 915}"/>
  </edge>
  <edge label="815210 (pp) 844802" source="11" target="935">
    <att type="string" name="canonicalName" value="815210 (pp) 844802"/>
    <att type="string" name="interaction" value="pp"/>
    <att type="int" name="SCORE" value="800"/>
    <att type="string" name="support" value="{&quot;StringDB&quot;: &quot;physical&quot;, &quot;StringEvidence&quot;: &quot;experiments:0.791,textmining:0.507,coexpression:0.014&quot;, &quot;String_Score_Physical&quot;: 800, &quot;String_Score_Combined&quot;: 902}"/>
  </edge>
  <edge label="815269 (pp) 815840" source="12" target="16">
    <att type="string" name="canonicalName" value="815269 (pp) 815840"/>
    <att type="string" name="interaction" value="pp"/>
    <att type="int" name="SCORE" value="588"/>
    <att type="string" name="support" value="{&quot;StringDB&quot;: &quot;physical&quot;, &quot;StringEvidence&quot;: &quot;coexpression:0.907,textmining:0.657,experiments:0.570&quot;, &quot;String_Score_Physical&quot;: 588, &quot;String_Score_Combined&quot;: 986}"/>
  </edge>
  <edge label="815269 (pp) 816257" source="12" target="20">
    <att type="string" name="canonicalName" value="815269 (pp) 816257"/>
    <att type="string" name="interaction" value="pp"/>
    <att type="int" name="SCORE" value="816"/>
    <att type="string" name="support" value="{&quot;StringDB&quot;: &quot;physical&quot;, &quot;StringEvidence&quot;: &quot;experiments:0.808,textmining:0.784,coexpression:0.747&quot;, &quot;String_Score_Physical&quot;: 816, &quot;String_Score_Combined&quot;: 989}"/>
  </edge>
  <edge label="815269 (pp) 816314" source="12" target="21">
    <att type="string" name="canonicalName" value="815269 (pp) 816314"/>
    <att type="string" name="interaction" value="pp"/>
    <att type="int" name="SCORE" value="470"/>
    <att type="string" name="support" value="{&quot;StringDB&quot;: &quot;physical&quot;, &quot;StringEvidence&quot;: &quot;experiments:0.447,coexpression:0.017&quot;, &quot;String_Score_Physical&quot;: 470, &quot;String_Score_Combined&quot;: 478}"/>
  </edge>
  <edge label="815269 (pp) 817252" source="12" target="55">
    <att type="string" name="canonicalName" value="815269 (pp) 817252"/>
    <att type="string" name="interaction" value="pp"/>
    <att type="int" name="SCORE" value="271"/>
    <att type="string" name="support" value="{&quot;StringDB&quot;: &quot;physical&quot;, &quot;StringEvidence&quot;: &quot;textmining:0.569,experiments:0.240,coexpression:0.089&quot;, &quot;String_Score_Physical&quot;: 271, &quot;String_Score_Combined&quot;: 713}"/>
  </edge>
  <edge label="815269 (pp) 818337" source="12" target="97">
    <att type="string" name="canonicalName" value="815269 (pp) 818337"/>
    <att type="string" name="interaction" value="pp"/>
    <att type="int" name="SCORE" value="504"/>
    <att type="string" name="support" value="{&quot;StringDB&quot;: &quot;physical&quot;, &quot;StringEvidence&quot;: &quot;experiments:0.483,coexpression:0.004&quot;, &quot;String_Score_Physical&quot;: 504, &quot;String_Score_Combined&quot;: 506}"/>
  </edge>
  <edge label="815269 (pp) 818531" source="12" target="100">
    <att type="string" name="canonicalName" value="815269 (pp) 818531"/>
    <att type="string" name="interaction" value="pp"/>
    <att type="int" name="SCORE" value="703"/>
    <att type="string" name="support" value="{&quot;StringDB&quot;: &quot;physical&quot;, &quot;StringEvidence&quot;: &quot;experiments:0.690,coexpression:0.026,textmining:0.007&quot;, &quot;String_Score_Physical&quot;: 703, &quot;String_Score_Combined&quot;: 712}"/>
  </edge>
  <edge label="815269 (pp) 818589" source="12" target="103">
    <att type="string" name="canonicalName" value="815269 (pp) 818589"/>
    <att type="string" name="interaction" value="pp"/>
    <att type="int" name="SCORE" value="217"/>
    <att type="string" name="support" value="{&quot;StringDB&quot;: &quot;physical&quot;, &quot;StringEvidence&quot;: &quot;experiments:0.184,coexpression:0.042,textmining:0.031&quot;, &quot;String_Score_Physical&quot;: 217, &quot;String_Score_Combined&quot;: 273}"/>
  </edge>
  <edge label="815269 (pp) 820266" source="12" target="153">
    <att type="string" name="canonicalName" value="815269 (pp) 820266"/>
    <att type="string" name="interaction" value="pp"/>
    <att type="int" name="SCORE" value="552"/>
    <att type="string" name="support" value="{&quot;StringDB&quot;: &quot;physical&quot;, &quot;StringEvidence&quot;: &quot;experiments:0.533,coexpression:0.016&quot;, &quot;String_Score_Physical&quot;: 552, &quot;String_Score_Combined&quot;: 559}"/>
  </edge>
  <edge label="815269 (pp) 820296" source="12" target="156">
    <att type="string" name="canonicalName" value="815269 (pp) 820296"/>
    <att type="string" name="interaction" value="pp"/>
    <att type="int" name="SCORE" value="217"/>
    <att type="string" name="support" value="{&quot;StringDB&quot;: &quot;physical&quot;, &quot;StringEvidence&quot;: &quot;experiments:0.184,coexpression:0.058,textmining:0.031&quot;, &quot;String_Score_Physical&quot;: 217, &quot;String_Score_Combined&quot;: 285}"/>
  </edge>
  <edge label="815269 (pp) 823849" source="12" target="247">
    <att type="string" name="canonicalName" value="815269 (pp) 823849"/>
    <att type="string" name="interaction" value="pp"/>
    <att type="int" name="SCORE" value="541"/>
    <att type="string" name="support" value="{&quot;StringDB&quot;: &quot;physical&quot;, &quot;StringEvidence&quot;: &quot;textmining:0.958,database:0.520,cooccurrence:0.357,coexpression:0.237,experiments:0.004&quot;, &quot;String_Score_Physical&quot;: 541, &quot;String_Score_Combined&quot;: 718}"/>
  </edge>
  <edge label="815269 (pp) 827375" source="12" target="335">
    <att type="string" name="canonicalName" value="815269 (pp) 827375"/>
    <att type="string" name="interaction" value="pp"/>
    <att type="int" name="SCORE" value="552"/>
    <att type="string" name="support" value="{&quot;StringDB&quot;: &quot;physical&quot;, &quot;StringEvidence&quot;: &quot;experiments:0.533,coexpression:0.025&quot;, &quot;String_Score_Physical&quot;: 552, &quot;String_Score_Combined&quot;: 563}"/>
  </edge>
  <edge label="815269 (pp) 827451" source="12" target="341">
    <att type="string" name="canonicalName" value="815269 (pp) 827451"/>
    <att type="string" name="interaction" value="pp"/>
    <att type="int" name="SCORE" value="552"/>
    <att type="string" name="support" value="{&quot;StringDB&quot;: &quot;physical&quot;, &quot;StringEvidence&quot;: &quot;experiments:0.533,coexpression:0.007&quot;, &quot;String_Score_Physical&quot;: 552, &quot;String_Score_Combined&quot;: 555}"/>
  </edge>
  <edge label="815269 (pp) 828858" source="12" target="389">
    <att type="string" name="canonicalName" value="815269 (pp) 828858"/>
    <att type="string" name="interaction" value="pp"/>
    <att type="int" name="SCORE" value="499"/>
    <att type="string" name="support" value="{&quot;StringDB&quot;: &quot;physical&quot;, &quot;StringEvidence&quot;: &quot;experiments:0.478,textmining:0.220,coexpression:0.042&quot;, &quot;String_Score_Physical&quot;: 499, &quot;String_Score_Combined&quot;: 625}"/>
  </edge>
  <edge label="815269 (pp) 829329" source="12" target="404">
    <att type="string" name="canonicalName" value="815269 (pp) 829329"/>
    <att type="string" name="interaction" value="pp"/>
    <att type="int" name="SCORE" value="620"/>
    <att type="string" name="support" value="{&quot;StringDB&quot;: &quot;physical&quot;, &quot;StringEvidence&quot;: &quot;experiments:0.604,textmining:0.008,coexpression:0.003&quot;, &quot;String_Score_Physical&quot;: 620, &quot;String_Score_Combined&quot;: 624}"/>
  </edge>
  <edge label="815269 (pp) 829557" source="12" target="417">
    <att type="string" name="canonicalName" value="815269 (pp) 829557"/>
    <att type="string" name="interaction" value="pp"/>
    <att type="int" name="SCORE" value="329"/>
    <att type="string" name="support" value="{&quot;StringDB&quot;: &quot;physical&quot;, &quot;StringEvidence&quot;: &quot;experiments:0.301,textmining:0.173,coexpression:0.096&quot;, &quot;String_Score_Physical&quot;: 329, &quot;String_Score_Combined&quot;: 499}"/>
  </edge>
  <edge label="815269 (pp) 829619" source="12" target="420">
    <att type="string" name="canonicalName" value="815269 (pp) 829619"/>
    <att type="string" name="interaction" value="pp"/>
    <att type="int" name="SCORE" value="207"/>
    <att type="string" name="support" value="{&quot;StringDB&quot;: &quot;physical&quot;, &quot;StringEvidence&quot;: &quot;experiments:0.173,coexpression:0.022&quot;, &quot;String_Score_Physical&quot;: 207, &quot;String_Score_Combined&quot;: 224}"/>
  </edge>
  <edge label="815269 (pp) 829770" source="12" target="428">
    <att type="string" name="canonicalName" value="815269 (pp) 829770"/>
    <att type="string" name="interaction" value="pp"/>
    <att type="int" name="SCORE" value="470"/>
    <att type="string" name="support" value="{&quot;StringDB&quot;: &quot;physical&quot;, &quot;StringEvidence&quot;: &quot;experiments:0.447,coexpression:0.033&quot;, &quot;String_Score_Physical&quot;: 470, &quot;String_Score_Combined&quot;: 487}"/>
  </edge>
  <edge label="815269 (pp) 830900" source="12" target="466">
    <att type="string" name="canonicalName" value="815269 (pp) 830900"/>
    <att type="string" name="interaction" value="pp"/>
    <att type="int" name="SCORE" value="224"/>
    <att type="string" name="support" value="{&quot;StringDB&quot;: &quot;physical&quot;, &quot;StringEvidence&quot;: &quot;experiments:0.191,coexpression:0.028&quot;, &quot;String_Score_Physical&quot;: 224, &quot;String_Score_Combined&quot;: 245}"/>
  </edge>
  <edge label="815269 (pp) 831853" source="12" target="517">
    <att type="string" name="canonicalName" value="815269 (pp) 831853"/>
    <att type="string" name="interaction" value="pp"/>
    <att type="int" name="SCORE" value="428"/>
    <att type="string" name="support" value="{&quot;StringDB&quot;: &quot;physical&quot;, &quot;StringEvidence&quot;: &quot;experiments:0.404&quot;, &quot;String_Score_Physical&quot;: 428, &quot;String_Score_Combined&quot;: 428}"/>
  </edge>
  <edge label="815269 (pp) 831899" source="12" target="522">
    <att type="string" name="canonicalName" value="815269 (pp) 831899"/>
    <att type="string" name="interaction" value="pp"/>
    <att type="int" name="SCORE" value="432"/>
    <att type="string" name="support" value="{&quot;StringDB&quot;: &quot;physical&quot;, &quot;StringEvidence&quot;: &quot;experiments:0.408&quot;, &quot;BioGrid&quot;: &quot;physical&quot;, &quot;BioGrid_PubMed&quot;: &quot;23667124&quot;, &quot;BioGrid_Type&quot;: &quot;Affinity Capture-MS&quot;, &quot;String_Score_Physical&quot;: 432, &quot;String_Score_Combined&quot;: 432}"/>
  </edge>
  <edge label="815269 (pp) 832102" source="12" target="533">
    <att type="string" name="canonicalName" value="815269 (pp) 832102"/>
    <att type="string" name="interaction" value="pp"/>
    <att type="int" name="SCORE" value="275"/>
    <att type="string" name="support" value="{&quot;StringDB&quot;: &quot;physical&quot;, &quot;StringEvidence&quot;: &quot;coexpression:0.893,experiments:0.244,textmining:0.244&quot;, &quot;String_Score_Physical&quot;: 275, &quot;String_Score_Combined&quot;: 941}"/>
  </edge>
  <edge label="815269 (pp) 837218" source="12" target="687">
    <att type="string" name="canonicalName" value="815269 (pp) 837218"/>
    <att type="string" name="interaction" value="pp"/>
    <att type="int" name="SCORE" value="470"/>
    <att type="string" name="support" value="{&quot;StringDB&quot;: &quot;physical&quot;, &quot;StringEvidence&quot;: &quot;experiments:0.447&quot;, &quot;String_Score_Physical&quot;: 470, &quot;String_Score_Combined&quot;: 470}"/>
  </edge>
  <edge label="815269 (pp) 837486" source="12" target="707">
    <att type="string" name="canonicalName" value="815269 (pp) 837486"/>
    <att type="string" name="interaction" value="pp"/>
    <att type="int" name="SCORE" value="470"/>
    <att type="string" name="support" value="{&quot;StringDB&quot;: &quot;physical&quot;, &quot;StringEvidence&quot;: &quot;experiments:0.447&quot;, &quot;String_Score_Physical&quot;: 470, &quot;String_Score_Combined&quot;: 470}"/>
  </edge>
  <edge label="815269 (pp) 839521" source="12" target="783">
    <att type="string" name="canonicalName" value="815269 (pp) 839521"/>
    <att type="string" name="interaction" value="pp"/>
    <att type="int" name="SCORE" value="858"/>
    <att type="string" name="support" value="{&quot;StringDB&quot;: &quot;physical&quot;, &quot;StringEvidence&quot;: &quot;textmining:0.877,experiments:0.852,coexpression:0.753&quot;, &quot;String_Score_Physical&quot;: 858, &quot;String_Score_Combined&quot;: 995}"/>
  </edge>
  <edge label="815269 (pp) 840211" source="12" target="796">
    <att type="string" name="canonicalName" value="815269 (pp) 840211"/>
    <att type="string" name="interaction" value="pp"/>
    <att type="int" name="SCORE" value="504"/>
    <att type="string" name="support" value="{&quot;StringDB&quot;: &quot;physical&quot;, &quot;StringEvidence&quot;: &quot;experiments:0.483,coexpression:0.021&quot;, &quot;String_Score_Physical&quot;: 504, &quot;String_Score_Combined&quot;: 514}"/>
  </edge>
  <edge label="815269 (pp) 841810" source="12" target="820">
    <att type="string" name="canonicalName" value="815269 (pp) 841810"/>
    <att type="string" name="interaction" value="pp"/>
    <att type="int" name="SCORE" value="594"/>
    <att type="string" name="support" value="{&quot;StringDB&quot;: &quot;physical&quot;, &quot;StringEvidence&quot;: &quot;experiments:0.577,coexpression:0.096&quot;, &quot;String_Score_Physical&quot;: 594, &quot;String_Score_Combined&quot;: 632}"/>
  </edge>
  <edge label="815269 (pp) 841891" source="12" target="823">
    <att type="string" name="canonicalName" value="815269 (pp) 841891"/>
    <att type="string" name="interaction" value="pp"/>
    <att type="int" name="SCORE" value="266"/>
    <att type="string" name="support" value="{&quot;StringDB&quot;: &quot;physical&quot;, &quot;StringEvidence&quot;: &quot;textmining:0.802,experiments:0.235,coexpression:0.097&quot;, &quot;String_Score_Physical&quot;: 266, &quot;String_Score_Combined&quot;: 868}"/>
  </edge>
  <edge label="815269 (pp) 843063" source="12" target="862">
    <att type="string" name="canonicalName" value="815269 (pp) 843063"/>
    <att type="string" name="interaction" value="pp"/>
    <att type="int" name="SCORE" value="552"/>
    <att type="string" name="support" value="{&quot;StringDB&quot;: &quot;physical&quot;, &quot;StringEvidence&quot;: &quot;experiments:0.533,coexpression:0.028&quot;, &quot;String_Score_Physical&quot;: 552, &quot;String_Score_Combined&quot;: 564}"/>
  </edge>
  <edge label="815269 (pp) 843298" source="12" target="871">
    <att type="string" name="canonicalName" value="815269 (pp) 843298"/>
    <att type="string" name="interaction" value="pp"/>
    <att type="int" name="SCORE" value="504"/>
    <att type="string" name="support" value="{&quot;StringDB&quot;: &quot;physical&quot;, &quot;StringEvidence&quot;: &quot;experiments:0.483,coexpression:0.026&quot;, &quot;String_Score_Physical&quot;: 504, &quot;String_Score_Combined&quot;: 516}"/>
  </edge>
  <edge label="815269 (pp) 843397" source="12" target="877">
    <att type="string" name="canonicalName" value="815269 (pp) 843397"/>
    <att type="string" name="interaction" value="pp"/>
    <att type="int" name="SCORE" value="620"/>
    <att type="string" name="support" value="{&quot;StringDB&quot;: &quot;physical&quot;, &quot;StringEvidence&quot;: &quot;experiments:0.604,coexpression:0.019&quot;, &quot;String_Score_Physical&quot;: 620, &quot;String_Score_Combined&quot;: 627}"/>
  </edge>
  <edge label="815269 (pp) 843892" source="12" target="896">
    <att type="string" name="canonicalName" value="815269 (pp) 843892"/>
    <att type="string" name="interaction" value="pp"/>
    <att type="int" name="SCORE" value="572"/>
    <att type="string" name="support" value="{&quot;StringDB&quot;: &quot;physical&quot;, &quot;StringEvidence&quot;: &quot;experiments:0.554,textmining:0.462,coexpression:0.049&quot;, &quot;String_Score_Physical&quot;: 572, &quot;String_Score_Combined&quot;: 780}"/>
  </edge>
  <edge label="815269 (pp) 843900" source="12" target="897">
    <att type="string" name="canonicalName" value="815269 (pp) 843900"/>
    <att type="string" name="interaction" value="pp"/>
    <att type="int" name="SCORE" value="266"/>
    <att type="string" name="support" value="{&quot;StringDB&quot;: &quot;physical&quot;, &quot;StringEvidence&quot;: &quot;textmining:0.820,experiments:0.235,coexpression:0.140&quot;, &quot;String_Score_Physical&quot;: 266, &quot;String_Score_Combined&quot;: 886}"/>
  </edge>
  <edge label="815269 (pp) 844055" source="12" target="904">
    <att type="string" name="canonicalName" value="815269 (pp) 844055"/>
    <att type="string" name="interaction" value="pp"/>
    <att type="int" name="SCORE" value="753"/>
    <att type="string" name="support" value="{&quot;StringDB&quot;: &quot;physical&quot;, &quot;StringEvidence&quot;: &quot;experiments:0.742,coexpression:0.075&quot;, &quot;String_Score_Physical&quot;: 753, &quot;String_Score_Combined&quot;: 771}"/>
  </edge>
  <edge label="815269 (pp) 844129" source="12" target="908">
    <att type="string" name="canonicalName" value="815269 (pp) 844129"/>
    <att type="string" name="interaction" value="pp"/>
    <att type="int" name="SCORE" value="698"/>
    <att type="string" name="support" value="{&quot;StringDB&quot;: &quot;physical&quot;, &quot;StringEvidence&quot;: &quot;experiments:0.685,textmining:0.154&quot;, &quot;String_Score_Physical&quot;: 698, &quot;String_Score_Combined&quot;: 744}"/>
  </edge>
  <edge label="815415 (pp) 816632" source="13" target="35">
    <att type="string" name="canonicalName" value="815415 (pp) 816632"/>
    <att type="string" name="interaction" value="pp"/>
    <att type="int" name="SCORE" value="985"/>
    <att type="string" name="support" value="{&quot;StringDB&quot;: &quot;physical&quot;, &quot;StringEvidence&quot;: &quot;textmining:0.942,coexpression:0.918,database:0.896,experiments:0.851&quot;, &quot;String_Score_Physical&quot;: 985, &quot;String_Score_Combined&quot;: 999}"/>
  </edge>
  <edge label="815415 (pp) 817183" source="13" target="50">
    <att type="string" name="canonicalName" value="815415 (pp) 817183"/>
    <att type="string" name="interaction" value="pp"/>
    <att type="int" name="SCORE" value="826"/>
    <att type="string" name="support" value="{&quot;StringDB&quot;: &quot;physical&quot;, &quot;StringEvidence&quot;: &quot;experiments:0.819,textmining:0.022,coexpression:0.018&quot;, &quot;String_Score_Physical&quot;: 826, &quot;String_Score_Combined&quot;: 832}"/>
  </edge>
  <edge label="815415 (pp) 818131" source="13" target="89">
    <att type="string" name="canonicalName" value="815415 (pp) 818131"/>
    <att type="string" name="interaction" value="pp"/>
    <att type="int" name="SCORE" value="234"/>
    <att type="string" name="support" value="{&quot;StringDB&quot;: &quot;physical&quot;, &quot;StringEvidence&quot;: &quot;experiments:0.201,coexpression:0.018&quot;, &quot;String_Score_Physical&quot;: 234, &quot;String_Score_Combined&quot;: 247}"/>
  </edge>
  <edge label="815415 (pp) 819814" source="13" target="141">
    <att type="string" name="canonicalName" value="815415 (pp) 819814"/>
    <att type="string" name="interaction" value="pp"/>
    <att type="int" name="SCORE" value="252"/>
    <att type="string" name="support" value="{&quot;StringDB&quot;: &quot;physical&quot;, &quot;StringEvidence&quot;: &quot;coexpression:0.900,textmining:0.316,experiments:0.221&quot;, &quot;String_Score_Physical&quot;: 252, &quot;String_Score_Combined&quot;: 948}"/>
  </edge>
  <edge label="815415 (pp) 823741" source="13" target="245">
    <att type="string" name="canonicalName" value="815415 (pp) 823741"/>
    <att type="string" name="interaction" value="pp"/>
    <att type="int" name="SCORE" value="246"/>
    <att type="string" name="support" value="{&quot;StringDB&quot;: &quot;physical&quot;, &quot;StringEvidence&quot;: &quot;experiments:0.215,coexpression:0.042,textmining:0.008&quot;, &quot;String_Score_Physical&quot;: 246, &quot;String_Score_Combined&quot;: 284}"/>
  </edge>
  <edge label="815415 (pp) 828153" source="13" target="364">
    <att type="string" name="canonicalName" value="815415 (pp) 828153"/>
    <att type="string" name="interaction" value="pp"/>
    <att type="int" name="SCORE" value="996"/>
    <att type="string" name="support" value="{&quot;StringDB&quot;: &quot;physical&quot;, &quot;StringEvidence&quot;: &quot;textmining:0.982,coexpression:0.967,experiments:0.964,database:0.896,cooccurrence:0.262&quot;, &quot;String_Score_Physical&quot;: 996, &quot;String_Score_Combined&quot;: 999}"/>
  </edge>
  <edge label="815415 (pp) 829019" source="13" target="392">
    <att type="string" name="canonicalName" value="815415 (pp) 829019"/>
    <att type="string" name="interaction" value="pp"/>
    <att type="int" name="SCORE" value="236"/>
    <att type="string" name="support" value="{&quot;StringDB&quot;: &quot;physical&quot;, &quot;StringEvidence&quot;: &quot;coexpression:0.770,textmining:0.417,experiments:0.203&quot;, &quot;String_Score_Physical&quot;: 236, &quot;String_Score_Combined&quot;: 897}"/>
  </edge>
  <edge label="815415 (pp) 829114" source="13" target="395">
    <att type="string" name="canonicalName" value="815415 (pp) 829114"/>
    <att type="string" name="interaction" value="pp"/>
    <att type="int" name="SCORE" value="989"/>
    <att type="string" name="support" value="{&quot;StringDB&quot;: &quot;physical&quot;, &quot;StringEvidence&quot;: &quot;coexpression:0.901,experiments:0.896,database:0.896,textmining:0.873&quot;, &quot;String_Score_Physical&quot;: 989, &quot;String_Score_Combined&quot;: 999}"/>
  </edge>
  <edge label="815415 (pp) 830696" source="13" target="458">
    <att type="string" name="canonicalName" value="815415 (pp) 830696"/>
    <att type="string" name="interaction" value="pp"/>
    <att type="int" name="SCORE" value="923"/>
    <att type="string" name="support" value="{&quot;StringDB&quot;: &quot;physical&quot;, &quot;StringEvidence&quot;: &quot;coexpression:0.937,database:0.896,textmining:0.630,experiments:0.235&quot;, &quot;String_Score_Physical&quot;: 923, &quot;String_Score_Combined&quot;: 998}"/>
  </edge>
  <edge label="815415 (pp) 830904" source="13" target="467">
    <att type="string" name="canonicalName" value="815415 (pp) 830904"/>
    <att type="string" name="interaction" value="pp"/>
    <att type="int" name="SCORE" value="210"/>
    <att type="string" name="support" value="{&quot;StringDB&quot;: &quot;physical&quot;, &quot;StringEvidence&quot;: &quot;textmining:0.224,coexpression:0.214,experiments:0.176&quot;, &quot;String_Score_Physical&quot;: 210, &quot;String_Score_Combined&quot;: 518}"/>
  </edge>
  <edge label="815415 (pp) 832352" source="13" target="542">
    <att type="string" name="canonicalName" value="815415 (pp) 832352"/>
    <att type="string" name="interaction" value="pp"/>
    <att type="int" name="SCORE" value="246"/>
    <att type="string" name="support" value="{&quot;StringDB&quot;: &quot;physical&quot;, &quot;StringEvidence&quot;: &quot;experiments:0.215,coexpression:0.205,textmining:0.003&quot;, &quot;String_Score_Physical&quot;: 246, &quot;String_Score_Combined&quot;: 402}"/>
  </edge>
  <edge label="815415 (pp) 834492" source="13" target="584">
    <att type="string" name="canonicalName" value="815415 (pp) 834492"/>
    <att type="string" name="interaction" value="pp"/>
    <att type="int" name="SCORE" value="999"/>
    <att type="string" name="support" value="{&quot;StringDB&quot;: &quot;physical&quot;, &quot;StringEvidence&quot;: &quot;experiments:0.999,textmining:0.984,coexpression:0.941,database:0.896,cooccurrence:0.277&quot;, &quot;BioGrid&quot;: &quot;physical&quot;, &quot;BioGrid_PubMed&quot;: &quot;32191846,20706207&quot;, &quot;BioGrid_Type&quot;: &quot;Co-fractionation,Affinity Capture-MS&quot;, &quot;BioGrid_Score&quot;: &quot;0.541485209&quot;, &quot;String_Score_Physical&quot;: 999, &quot;String_Score_Combined&quot;: 999}"/>
  </edge>
  <edge label="815415 (pp) 835426" source="13" target="618">
    <att type="string" name="canonicalName" value="815415 (pp) 835426"/>
    <att type="string" name="interaction" value="pp"/>
    <att type="int" name="SCORE" value="236"/>
    <att type="string" name="support" value="{&quot;StringDB&quot;: &quot;physical&quot;, &quot;StringEvidence&quot;: &quot;coexpression:0.770,textmining:0.417,experiments:0.203&quot;, &quot;String_Score_Physical&quot;: 236, &quot;String_Score_Combined&quot;: 897}"/>
  </edge>
  <edge label="815415 (pp) 836370" source="13" target="654">
    <att type="string" name="canonicalName" value="815415 (pp) 836370"/>
    <att type="string" name="interaction" value="pp"/>
    <att type="int" name="SCORE" value="221"/>
    <att type="string" name="support" value="{&quot;StringDB&quot;: &quot;physical&quot;, &quot;StringEvidence&quot;: &quot;experiments:0.188,coexpression:0.069,textmining:0.013&quot;, &quot;String_Score_Physical&quot;: 221, &quot;String_Score_Combined&quot;: 283}"/>
  </edge>
  <edge label="815415 (pp) 836661" source="13" target="666">
    <att type="string" name="canonicalName" value="815415 (pp) 836661"/>
    <att type="string" name="interaction" value="pp"/>
    <att type="int" name="SCORE" value="210"/>
    <att type="string" name="support" value="{&quot;StringDB&quot;: &quot;physical&quot;, &quot;StringEvidence&quot;: &quot;coexpression:0.258,textmining:0.224,experiments:0.176&quot;, &quot;String_Score_Physical&quot;: 210, &quot;String_Score_Combined&quot;: 545}"/>
  </edge>
  <edge label="815415 (pp) 837279" source="13" target="692">
    <att type="string" name="canonicalName" value="815415 (pp) 837279"/>
    <att type="string" name="interaction" value="pp"/>
    <att type="int" name="SCORE" value="210"/>
    <att type="string" name="support" value="{&quot;StringDB&quot;: &quot;physical&quot;, &quot;StringEvidence&quot;: &quot;experiments:0.176,coexpression:0.052,textmining:0.006&quot;, &quot;String_Score_Physical&quot;: 210, &quot;String_Score_Combined&quot;: 255}"/>
  </edge>
  <edge label="815415 (pp) 837346" source="13" target="699">
    <att type="string" name="canonicalName" value="815415 (pp) 837346"/>
    <att type="string" name="interaction" value="pp"/>
    <att type="int" name="SCORE" value="930"/>
    <att type="string" name="support" value="{&quot;StringDB&quot;: &quot;physical&quot;, &quot;StringEvidence&quot;: &quot;coexpression:0.919,database:0.896,textmining:0.552,experiments:0.309&quot;, &quot;String_Score_Physical&quot;: 930, &quot;String_Score_Combined&quot;: 997}"/>
  </edge>
  <edge label="815415 (pp) 838650" source="13" target="762">
    <att type="string" name="canonicalName" value="815415 (pp) 838650"/>
    <att type="string" name="interaction" value="pp"/>
    <att type="int" name="SCORE" value="216"/>
    <att type="string" name="support" value="{&quot;StringDB&quot;: &quot;physical&quot;, &quot;StringEvidence&quot;: &quot;coexpression:0.625,textmining:0.279,experiments:0.182&quot;, &quot;String_Score_Physical&quot;: 216, &quot;String_Score_Combined&quot;: 788}"/>
  </edge>
  <edge label="815415 (pp) 839227" source="13" target="774">
    <att type="string" name="canonicalName" value="815415 (pp) 839227"/>
    <att type="string" name="interaction" value="pp"/>
    <att type="int" name="SCORE" value="986"/>
    <att type="string" name="support" value="{&quot;StringDB&quot;: &quot;physical&quot;, &quot;StringEvidence&quot;: &quot;coexpression:0.910,database:0.896,experiments:0.864,textmining:0.591&quot;, &quot;String_Score_Physical&quot;: 986, &quot;String_Score_Combined&quot;: 999}"/>
  </edge>
  <edge label="815415 (pp) 842855" source="13" target="859">
    <att type="string" name="canonicalName" value="815415 (pp) 842855"/>
    <att type="string" name="interaction" value="pp"/>
    <att type="int" name="SCORE" value="208"/>
    <att type="string" name="support" value="{&quot;BioGrid&quot;: &quot;physical&quot;, &quot;BioGrid_PubMed&quot;: &quot;32191846&quot;, &quot;BioGrid_Type&quot;: &quot;Co-fractionation&quot;, &quot;BioGrid_Score&quot;: &quot;0.584958403&quot;}"/>
  </edge>
  <edge label="815415 (pp) 843964" source="13" target="900">
    <att type="string" name="canonicalName" value="815415 (pp) 843964"/>
    <att type="string" name="interaction" value="pp"/>
    <att type="int" name="SCORE" value="216"/>
    <att type="string" name="support" value="{&quot;StringDB&quot;: &quot;physical&quot;, &quot;StringEvidence&quot;: &quot;coexpression:0.667,textmining:0.554,experiments:0.182&quot;, &quot;String_Score_Physical&quot;: 216, &quot;String_Score_Combined&quot;: 883}"/>
  </edge>
  <edge label="815415 (pp) 844201" source="13" target="913">
    <att type="string" name="canonicalName" value="815415 (pp) 844201"/>
    <att type="string" name="interaction" value="pp"/>
    <att type="int" name="SCORE" value="230"/>
    <att type="string" name="support" value="{&quot;StringDB&quot;: &quot;physical&quot;, &quot;StringEvidence&quot;: &quot;coexpression:0.266,textmining:0.237,experiments:0.198&quot;, &quot;String_Score_Physical&quot;: 230, &quot;String_Score_Combined&quot;: 568}"/>
  </edge>
  <edge label="815823 (pp) 815840" source="14" target="16">
    <att type="string" name="canonicalName" value="815823 (pp) 815840"/>
    <att type="string" name="interaction" value="pp"/>
    <att type="int" name="SCORE" value="733"/>
    <att type="string" name="support" value="{&quot;StringDB&quot;: &quot;physical&quot;, &quot;StringEvidence&quot;: &quot;experiments:0.722&quot;, &quot;String_Score_Physical&quot;: 733, &quot;String_Score_Combined&quot;: 733}"/>
  </edge>
  <edge label="815823 (pp) 817055" source="14" target="43">
    <att type="string" name="canonicalName" value="815823 (pp) 817055"/>
    <att type="string" name="interaction" value="pp"/>
    <att type="int" name="SCORE" value="256"/>
    <att type="string" name="support" value="{&quot;StringDB&quot;: &quot;physical&quot;, &quot;StringEvidence&quot;: &quot;textmining:0.979,coexpression:0.773,experiments:0.224&quot;, &quot;String_Score_Physical&quot;: 256, &quot;String_Score_Combined&quot;: 870}"/>
  </edge>
  <edge label="815823 (pp) 819772" source="14" target="139">
    <att type="string" name="canonicalName" value="815823 (pp) 819772"/>
    <att type="string" name="interaction" value="pp"/>
    <att type="int" name="SCORE" value="585"/>
    <att type="string" name="support" value="{&quot;StringDB&quot;: &quot;physical&quot;, &quot;StringEvidence&quot;: &quot;textmining:0.949,coexpression:0.712,experiments:0.567&quot;, &quot;String_Score_Physical&quot;: 585, &quot;String_Score_Combined&quot;: 908}"/>
  </edge>
  <edge label="815823 (pp) 819814" source="14" target="141">
    <att type="string" name="canonicalName" value="815823 (pp) 819814"/>
    <att type="string" name="interaction" value="pp"/>
    <att type="int" name="SCORE" value="193"/>
    <att type="string" name="support" value="{&quot;StringDB&quot;: &quot;physical&quot;, &quot;StringEvidence&quot;: &quot;textmining:0.975,coexpression:0.290,experiments:0.158&quot;, &quot;String_Score_Physical&quot;: 193, &quot;String_Score_Combined&quot;: 550}"/>
  </edge>
  <edge label="815823 (pp) 820091" source="14" target="148">
    <att type="string" name="canonicalName" value="815823 (pp) 820091"/>
    <att type="string" name="interaction" value="pp"/>
    <att type="int" name="SCORE" value="205"/>
    <att type="string" name="support" value="{&quot;StringDB&quot;: &quot;physical&quot;, &quot;StringEvidence&quot;: &quot;experiments:0.171,textmining:0.068&quot;, &quot;String_Score_Physical&quot;: 205, &quot;String_Score_Combined&quot;: 258}"/>
  </edge>
  <edge label="815823 (pp) 821382" source="14" target="202">
    <att type="string" name="canonicalName" value="815823 (pp) 821382"/>
    <att type="string" name="interaction" value="pp"/>
    <att type="int" name="SCORE" value="216"/>
    <att type="string" name="support" value="{&quot;StringDB&quot;: &quot;physical&quot;, &quot;StringEvidence&quot;: &quot;experiments:0.182,textmining:0.092,coexpression:0.039&quot;, &quot;String_Score_Physical&quot;: 216, &quot;String_Score_Combined&quot;: 315}"/>
  </edge>
  <edge label="815823 (pp) 824361" source="14" target="266">
    <att type="string" name="canonicalName" value="815823 (pp) 824361"/>
    <att type="string" name="interaction" value="pp"/>
    <att type="int" name="SCORE" value="205"/>
    <att type="string" name="support" value="{&quot;StringDB&quot;: &quot;physical&quot;, &quot;StringEvidence&quot;: &quot;experiments:0.171,textmining:0.068&quot;, &quot;String_Score_Physical&quot;: 205, &quot;String_Score_Combined&quot;: 258}"/>
  </edge>
  <edge label="815823 (pp) 827325" source="14" target="333">
    <att type="string" name="canonicalName" value="815823 (pp) 827325"/>
    <att type="string" name="interaction" value="pp"/>
    <att type="int" name="SCORE" value="188"/>
    <att type="string" name="support" value="{&quot;StringDB&quot;: &quot;physical&quot;, &quot;StringEvidence&quot;: &quot;experiments:0.153,coexpression:0.048,textmining:0.032&quot;, &quot;String_Score_Physical&quot;: 188, &quot;String_Score_Combined&quot;: 251}"/>
  </edge>
  <edge label="815823 (pp) 830904" source="14" target="467">
    <att type="string" name="canonicalName" value="815823 (pp) 830904"/>
    <att type="string" name="interaction" value="pp"/>
    <att type="int" name="SCORE" value="461"/>
    <att type="string" name="support" value="{&quot;StringDB&quot;: &quot;physical&quot;, &quot;StringEvidence&quot;: &quot;experiments:0.439,textmining:0.344&quot;, &quot;String_Score_Physical&quot;: 461, &quot;String_Score_Combined&quot;: 647}"/>
  </edge>
  <edge label="815823 (pp) 834599" source="14" target="586">
    <att type="string" name="canonicalName" value="815823 (pp) 834599"/>
    <att type="string" name="interaction" value="pp"/>
    <att type="int" name="SCORE" value="230"/>
    <att type="string" name="support" value="{&quot;StringDB&quot;: &quot;physical&quot;, &quot;StringEvidence&quot;: &quot;experiments:0.198,textmining:0.066,coexpression:0.054&quot;, &quot;String_Score_Physical&quot;: 230, &quot;String_Score_Combined&quot;: 320}"/>
  </edge>
  <edge label="815823 (pp) 834706" source="14" target="590">
    <att type="string" name="canonicalName" value="815823 (pp) 834706"/>
    <att type="string" name="interaction" value="pp"/>
    <att type="int" name="SCORE" value="321"/>
    <att type="string" name="support" value="{&quot;StringDB&quot;: &quot;physical&quot;, &quot;StringEvidence&quot;: &quot;experiments:0.292,coexpression:0.008,textmining:0.006&quot;, &quot;BioGrid&quot;: &quot;physical&quot;, &quot;BioGrid_PubMed&quot;: &quot;23975897&quot;, &quot;BioGrid_Type&quot;: &quot;Affinity Capture-MS&quot;, &quot;String_Score_Physical&quot;: 321, &quot;String_Score_Combined&quot;: 331}"/>
  </edge>
  <edge label="815823 (pp) 836126" source="14" target="643">
    <att type="string" name="canonicalName" value="815823 (pp) 836126"/>
    <att type="string" name="interaction" value="pp"/>
    <att type="int" name="SCORE" value="263"/>
    <att type="string" name="support" value="{&quot;StringDB&quot;: &quot;physical&quot;, &quot;StringEvidence&quot;: &quot;experiments:0.231,coexpression:0.103,textmining:0.017&quot;, &quot;String_Score_Physical&quot;: 263, &quot;String_Score_Combined&quot;: 350}"/>
  </edge>
  <edge label="815823 (pp) 836661" source="14" target="666">
    <att type="string" name="canonicalName" value="815823 (pp) 836661"/>
    <att type="string" name="interaction" value="pp"/>
    <att type="int" name="SCORE" value="461"/>
    <att type="string" name="support" value="{&quot;StringDB&quot;: &quot;physical&quot;, &quot;StringEvidence&quot;: &quot;experiments:0.439,textmining:0.344&quot;, &quot;String_Score_Physical&quot;: 461, &quot;String_Score_Combined&quot;: 647}"/>
  </edge>
  <edge label="815823 (pp) 836873" source="14" target="676">
    <att type="string" name="canonicalName" value="815823 (pp) 836873"/>
    <att type="string" name="interaction" value="pp"/>
    <att type="int" name="SCORE" value="476"/>
    <att type="string" name="support" value="{&quot;StringDB&quot;: &quot;physical&quot;, &quot;StringEvidence&quot;: &quot;experiments:0.454,coexpression:0.053,textmining:0.051&quot;, &quot;String_Score_Physical&quot;: 476, &quot;String_Score_Combined&quot;: 529}"/>
  </edge>
  <edge label="815823 (pp) 836899" source="14" target="677">
    <att type="string" name="canonicalName" value="815823 (pp) 836899"/>
    <att type="string" name="interaction" value="pp"/>
    <att type="int" name="SCORE" value="258"/>
    <att type="string" name="support" value="{&quot;StringDB&quot;: &quot;physical&quot;, &quot;StringEvidence&quot;: &quot;experiments:0.226,textmining:0.150,coexpression:0.016&quot;, &quot;String_Score_Physical&quot;: 258, &quot;String_Score_Combined&quot;: 379}"/>
  </edge>
  <edge label="815823 (pp) 841999" source="14" target="826">
    <att type="string" name="canonicalName" value="815823 (pp) 841999"/>
    <att type="string" name="interaction" value="pp"/>
    <att type="int" name="SCORE" value="254"/>
    <att type="string" name="support" value="{&quot;StringDB&quot;: &quot;physical&quot;, &quot;StringEvidence&quot;: &quot;textmining:0.553,experiments:0.223,coexpression:0.006&quot;, &quot;String_Score_Physical&quot;: 254, &quot;String_Score_Combined&quot;: 668}"/>
  </edge>
  <edge label="815823 (pp) 842395" source="14" target="848">
    <att type="string" name="canonicalName" value="815823 (pp) 842395"/>
    <att type="string" name="interaction" value="pp"/>
    <att type="int" name="SCORE" value="831"/>
    <att type="string" name="support" value="{&quot;StringDB&quot;: &quot;physical&quot;, &quot;StringEvidence&quot;: &quot;experiments:0.824,textmining:0.655,coexpression:0.048&quot;, &quot;String_Score_Physical&quot;: 831, &quot;String_Score_Combined&quot;: 944}"/>
  </edge>
  <edge label="815823 (pp) 844785" source="14" target="932">
    <att type="string" name="canonicalName" value="815823 (pp) 844785"/>
    <att type="string" name="interaction" value="pp"/>
    <att type="int" name="SCORE" value="263"/>
    <att type="string" name="support" value="{&quot;StringDB&quot;: &quot;physical&quot;, &quot;StringEvidence&quot;: &quot;experiments:0.231,textmining:0.017,coexpression:0.003&quot;, &quot;String_Score_Physical&quot;: 263, &quot;String_Score_Combined&quot;: 277}"/>
  </edge>
  <edge label="815830 (pp) 841554" source="15" target="812">
    <att type="string" name="canonicalName" value="815830 (pp) 841554"/>
    <att type="string" name="interaction" value="pp"/>
    <att type="int" name="SCORE" value="197"/>
    <att type="string" name="support" value="{&quot;StringDB&quot;: &quot;physical&quot;, &quot;StringEvidence&quot;: &quot;textmining:0.826,experiments:0.163,neighborhood:0.155,coexpression:0.139&quot;, &quot;String_Score_Physical&quot;: 197, &quot;String_Score_Combined&quot;: 898}"/>
  </edge>
  <edge label="815840 (pp) 816314" source="16" target="21">
    <att type="string" name="canonicalName" value="815840 (pp) 816314"/>
    <att type="string" name="interaction" value="pp"/>
    <att type="int" name="SCORE" value="900"/>
    <att type="string" name="support" value="{&quot;StringDB&quot;: &quot;physical&quot;, &quot;StringEvidence&quot;: &quot;database:0.896,coexpression:0.071&quot;, &quot;String_Score_Physical&quot;: 900, &quot;String_Score_Combined&quot;: 907}"/>
  </edge>
  <edge label="815840 (pp) 816641" source="16" target="36">
    <att type="string" name="canonicalName" value="815840 (pp) 816641"/>
    <att type="string" name="interaction" value="pp"/>
    <att type="int" name="SCORE" value="900"/>
    <att type="string" name="support" value="{&quot;StringDB&quot;: &quot;physical&quot;, &quot;StringEvidence&quot;: &quot;database:0.896,coexpression:0.046,experiments:0.006&quot;, &quot;String_Score_Physical&quot;: 900, &quot;String_Score_Combined&quot;: 905}"/>
  </edge>
  <edge label="815840 (pp) 816705" source="16" target="39">
    <att type="string" name="canonicalName" value="815840 (pp) 816705"/>
    <att type="string" name="interaction" value="pp"/>
    <att type="int" name="SCORE" value="212"/>
    <att type="string" name="support" value="{&quot;StringDB&quot;: &quot;physical&quot;, &quot;StringEvidence&quot;: &quot;experiments:0.178,textmining:0.123&quot;, &quot;String_Score_Physical&quot;: 212, &quot;String_Score_Combined&quot;: 309}"/>
  </edge>
  <edge label="815840 (pp) 817252" source="16" target="55">
    <att type="string" name="canonicalName" value="815840 (pp) 817252"/>
    <att type="string" name="interaction" value="pp"/>
    <att type="int" name="SCORE" value="953"/>
    <att type="string" name="support" value="{&quot;StringDB&quot;: &quot;physical&quot;, &quot;StringEvidence&quot;: &quot;textmining:0.976,experiments:0.899,database:0.520,coexpression:0.257&quot;, &quot;BioGrid&quot;: &quot;physical&quot;, &quot;BioGrid_PubMed&quot;: &quot;32191846,24137006&quot;, &quot;BioGrid_Type&quot;: &quot;Co-fractionation,Reconstituted Complex,Affinity Capture-Western,PCA&quot;, &quot;BioGrid_Score&quot;: &quot;0.534669442&quot;, &quot;String_Score_Physical&quot;: 953, &quot;String_Score_Combined&quot;: 999}"/>
  </edge>
  <edge label="815840 (pp) 818311" source="16" target="95">
    <att type="string" name="canonicalName" value="815840 (pp) 818311"/>
    <att type="string" name="interaction" value="pp"/>
    <att type="int" name="SCORE" value="900"/>
    <att type="string" name="support" value="{&quot;StringDB&quot;: &quot;physical&quot;, &quot;StringEvidence&quot;: &quot;database:0.896,textmining:0.304,coexpression:0.018&quot;, &quot;String_Score_Physical&quot;: 900, &quot;String_Score_Combined&quot;: 931}"/>
  </edge>
  <edge label="815840 (pp) 818337" source="16" target="97">
    <att type="string" name="canonicalName" value="815840 (pp) 818337"/>
    <att type="string" name="interaction" value="pp"/>
    <att type="int" name="SCORE" value="900"/>
    <att type="string" name="support" value="{&quot;StringDB&quot;: &quot;physical&quot;, &quot;StringEvidence&quot;: &quot;database:0.896,coexpression:0.071&quot;, &quot;String_Score_Physical&quot;: 900, &quot;String_Score_Combined&quot;: 907}"/>
  </edge>
  <edge label="815840 (pp) 818531" source="16" target="100">
    <att type="string" name="canonicalName" value="815840 (pp) 818531"/>
    <att type="string" name="interaction" value="pp"/>
    <att type="int" name="SCORE" value="900"/>
    <att type="string" name="support" value="{&quot;StringDB&quot;: &quot;physical&quot;, &quot;StringEvidence&quot;: &quot;database:0.896,coexpression:0.096&quot;, &quot;String_Score_Physical&quot;: 900, &quot;String_Score_Combined&quot;: 909}"/>
  </edge>
  <edge label="815840 (pp) 818589" source="16" target="103">
    <att type="string" name="canonicalName" value="815840 (pp) 818589"/>
    <att type="string" name="interaction" value="pp"/>
    <att type="int" name="SCORE" value="900"/>
    <att type="string" name="support" value="{&quot;StringDB&quot;: &quot;physical&quot;, &quot;StringEvidence&quot;: &quot;database:0.896,coexpression:0.054,textmining:0.005&quot;, &quot;String_Score_Physical&quot;: 900, &quot;String_Score_Combined&quot;: 905}"/>
  </edge>
  <edge label="815840 (pp) 818654" source="16" target="104">
    <att type="string" name="canonicalName" value="815840 (pp) 818654"/>
    <att type="string" name="interaction" value="pp"/>
    <att type="int" name="SCORE" value="900"/>
    <att type="string" name="support" value="{&quot;StringDB&quot;: &quot;physical&quot;, &quot;StringEvidence&quot;: &quot;database:0.896,coexpression:0.007&quot;, &quot;String_Score_Physical&quot;: 900, &quot;String_Score_Combined&quot;: 900}"/>
  </edge>
  <edge label="815840 (pp) 818784" source="16" target="109">
    <att type="string" name="canonicalName" value="815840 (pp) 818784"/>
    <att type="string" name="interaction" value="pp"/>
    <att type="int" name="SCORE" value="900"/>
    <att type="string" name="support" value="{&quot;StringDB&quot;: &quot;physical&quot;, &quot;StringEvidence&quot;: &quot;database:0.896,coexpression:0.055,textmining:0.011&quot;, &quot;String_Score_Physical&quot;: 900, &quot;String_Score_Combined&quot;: 906}"/>
  </edge>
  <edge label="815840 (pp) 818938" source="16" target="111">
    <att type="string" name="canonicalName" value="815840 (pp) 818938"/>
    <att type="string" name="interaction" value="pp"/>
    <att type="int" name="SCORE" value="974"/>
    <att type="string" name="support" value="{&quot;StringDB&quot;: &quot;physical&quot;, &quot;StringEvidence&quot;: &quot;database:0.896,experiments:0.741,textmining:0.228,coexpression:0.016&quot;, &quot;String_Score_Physical&quot;: 974, &quot;String_Score_Combined&quot;: 980}"/>
  </edge>
  <edge label="815840 (pp) 818942" source="16" target="112">
    <att type="string" name="canonicalName" value="815840 (pp) 818942"/>
    <att type="string" name="interaction" value="pp"/>
    <att type="int" name="SCORE" value="212"/>
    <att type="string" name="support" value="{&quot;StringDB&quot;: &quot;physical&quot;, &quot;StringEvidence&quot;: &quot;experiments:0.178,textmining:0.007&quot;, &quot;String_Score_Physical&quot;: 212, &quot;String_Score_Combined&quot;: 217}"/>
  </edge>
  <edge label="815840 (pp) 819079" source="16" target="119">
    <att type="string" name="canonicalName" value="815840 (pp) 819079"/>
    <att type="string" name="interaction" value="pp"/>
    <att type="int" name="SCORE" value="900"/>
    <att type="string" name="support" value="{&quot;StringDB&quot;: &quot;physical&quot;, &quot;StringEvidence&quot;: &quot;database:0.896&quot;, &quot;String_Score_Physical&quot;: 900, &quot;String_Score_Combined&quot;: 900}"/>
  </edge>
  <edge label="815840 (pp) 819637" source="16" target="135">
    <att type="string" name="canonicalName" value="815840 (pp) 819637"/>
    <att type="string" name="interaction" value="pp"/>
    <att type="int" name="SCORE" value="900"/>
    <att type="string" name="support" value="{&quot;StringDB&quot;: &quot;physical&quot;, &quot;StringEvidence&quot;: &quot;database:0.896,textmining:0.056,coexpression:0.054&quot;, &quot;String_Score_Physical&quot;: 900, &quot;String_Score_Combined&quot;: 910}"/>
  </edge>
  <edge label="815840 (pp) 820266" source="16" target="153">
    <att type="string" name="canonicalName" value="815840 (pp) 820266"/>
    <att type="string" name="interaction" value="pp"/>
    <att type="int" name="SCORE" value="900"/>
    <att type="string" name="support" value="{&quot;StringDB&quot;: &quot;physical&quot;, &quot;StringEvidence&quot;: &quot;database:0.896,coexpression:0.063&quot;, &quot;String_Score_Physical&quot;: 900, &quot;String_Score_Combined&quot;: 906}"/>
  </edge>
  <edge label="815840 (pp) 820296" source="16" target="156">
    <att type="string" name="canonicalName" value="815840 (pp) 820296"/>
    <att type="string" name="interaction" value="pp"/>
    <att type="int" name="SCORE" value="900"/>
    <att type="string" name="support" value="{&quot;StringDB&quot;: &quot;physical&quot;, &quot;StringEvidence&quot;: &quot;database:0.896,coexpression:0.073,textmining:0.005&quot;, &quot;String_Score_Physical&quot;: 900, &quot;String_Score_Combined&quot;: 907}"/>
  </edge>
  <edge label="815840 (pp) 820438" source="16" target="161">
    <att type="string" name="canonicalName" value="815840 (pp) 820438"/>
    <att type="string" name="interaction" value="pp"/>
    <att type="int" name="SCORE" value="900"/>
    <att type="string" name="support" value="{&quot;StringDB&quot;: &quot;physical&quot;, &quot;StringEvidence&quot;: &quot;database:0.896,coexpression:0.004&quot;, &quot;String_Score_Physical&quot;: 900, &quot;String_Score_Combined&quot;: 900}"/>
  </edge>
  <edge label="815840 (pp) 821541" source="16" target="209">
    <att type="string" name="canonicalName" value="815840 (pp) 821541"/>
    <att type="string" name="interaction" value="pp"/>
    <att type="int" name="SCORE" value="213"/>
    <att type="string" name="support" value="{&quot;StringDB&quot;: &quot;physical&quot;, &quot;StringEvidence&quot;: &quot;coexpression:0.184,experiments:0.179,textmining:0.041&quot;, &quot;String_Score_Physical&quot;: 213, &quot;String_Score_Combined&quot;: 383}"/>
  </edge>
  <edge label="815840 (pp) 821612" source="16" target="211">
    <att type="string" name="canonicalName" value="815840 (pp) 821612"/>
    <att type="string" name="interaction" value="pp"/>
    <att type="int" name="SCORE" value="900"/>
    <att type="string" name="support" value="{&quot;StringDB&quot;: &quot;physical&quot;, &quot;StringEvidence&quot;: &quot;database:0.896,textmining:0.632,coexpression:0.096&quot;, &quot;String_Score_Physical&quot;: 900, &quot;String_Score_Combined&quot;: 966}"/>
  </edge>
  <edge label="815840 (pp) 822264" source="16" target="233">
    <att type="string" name="canonicalName" value="815840 (pp) 822264"/>
    <att type="string" name="interaction" value="pp"/>
    <att type="int" name="SCORE" value="525"/>
    <att type="string" name="support" value="{&quot;StringDB&quot;: &quot;physical&quot;, &quot;StringEvidence&quot;: &quot;experiments:0.505,textmining:0.279,coexpression:0.080&quot;, &quot;String_Score_Physical&quot;: 525, &quot;String_Score_Combined&quot;: 685}"/>
  </edge>
  <edge label="815840 (pp) 823849" source="16" target="247">
    <att type="string" name="canonicalName" value="815840 (pp) 823849"/>
    <att type="string" name="interaction" value="pp"/>
    <att type="int" name="SCORE" value="258"/>
    <att type="string" name="support" value="{&quot;StringDB&quot;: &quot;physical&quot;, &quot;StringEvidence&quot;: &quot;coexpression:0.226,experiments:0.226,textmining:0.195&quot;, &quot;String_Score_Physical&quot;: 258, &quot;String_Score_Combined&quot;: 538}"/>
  </edge>
  <edge label="815840 (pp) 824376" source="16" target="267">
    <att type="string" name="canonicalName" value="815840 (pp) 824376"/>
    <att type="string" name="interaction" value="pp"/>
    <att type="int" name="SCORE" value="900"/>
    <att type="string" name="support" value="{&quot;StringDB&quot;: &quot;physical&quot;, &quot;StringEvidence&quot;: &quot;database:0.896,coexpression:0.042&quot;, &quot;String_Score_Physical&quot;: 900, &quot;String_Score_Combined&quot;: 904}"/>
  </edge>
  <edge label="815840 (pp) 824584" source="16" target="272">
    <att type="string" name="canonicalName" value="815840 (pp) 824584"/>
    <att type="string" name="interaction" value="pp"/>
    <att type="int" name="SCORE" value="900"/>
    <att type="string" name="support" value="{&quot;StringDB&quot;: &quot;physical&quot;, &quot;StringEvidence&quot;: &quot;database:0.896,coexpression:0.156,textmining:0.006&quot;, &quot;String_Score_Physical&quot;: 900, &quot;String_Score_Combined&quot;: 916}"/>
  </edge>
  <edge label="815840 (pp) 825150" source="16" target="283">
    <att type="string" name="canonicalName" value="815840 (pp) 825150"/>
    <att type="string" name="interaction" value="pp"/>
    <att type="int" name="SCORE" value="303"/>
    <att type="string" name="support" value="{&quot;StringDB&quot;: &quot;physical&quot;, &quot;StringEvidence&quot;: &quot;experiments:0.273,textmining:0.223,coexpression:0.039&quot;, &quot;String_Score_Physical&quot;: 303, &quot;String_Score_Combined&quot;: 479}"/>
  </edge>
  <edge label="815840 (pp) 825827" source="16" target="299">
    <att type="string" name="canonicalName" value="815840 (pp) 825827"/>
    <att type="string" name="interaction" value="pp"/>
    <att type="int" name="SCORE" value="900"/>
    <att type="string" name="support" value="{&quot;StringDB&quot;: &quot;physical&quot;, &quot;StringEvidence&quot;: &quot;database:0.896,textmining:0.559,coexpression:0.004&quot;, &quot;String_Score_Physical&quot;: 900, &quot;String_Score_Combined&quot;: 956}"/>
  </edge>
  <edge label="815840 (pp) 826592" source="16" target="310">
    <att type="string" name="canonicalName" value="815840 (pp) 826592"/>
    <att type="string" name="interaction" value="pp"/>
    <att type="int" name="SCORE" value="311"/>
    <att type="string" name="support" value="{&quot;StringDB&quot;: &quot;physical&quot;, &quot;StringEvidence&quot;: &quot;experiments:0.282&quot;, &quot;String_Score_Physical&quot;: 311, &quot;String_Score_Combined&quot;: 311}"/>
  </edge>
  <edge label="815840 (pp) 827375" source="16" target="335">
    <att type="string" name="canonicalName" value="815840 (pp) 827375"/>
    <att type="string" name="interaction" value="pp"/>
    <att type="int" name="SCORE" value="900"/>
    <att type="string" name="support" value="{&quot;StringDB&quot;: &quot;physical&quot;, &quot;StringEvidence&quot;: &quot;database:0.896,coexpression:0.123&quot;, &quot;String_Score_Physical&quot;: 900, &quot;String_Score_Combined&quot;: 912}"/>
  </edge>
  <edge label="815840 (pp) 827451" source="16" target="341">
    <att type="string" name="canonicalName" value="815840 (pp) 827451"/>
    <att type="string" name="interaction" value="pp"/>
    <att type="int" name="SCORE" value="900"/>
    <att type="string" name="support" value="{&quot;StringDB&quot;: &quot;physical&quot;, &quot;StringEvidence&quot;: &quot;database:0.896,coexpression:0.123&quot;, &quot;String_Score_Physical&quot;: 900, &quot;String_Score_Combined&quot;: 912}"/>
  </edge>
  <edge label="815840 (pp) 827998" source="16" target="355">
    <att type="string" name="canonicalName" value="815840 (pp) 827998"/>
    <att type="string" name="interaction" value="pp"/>
    <att type="int" name="SCORE" value="900"/>
    <att type="string" name="support" value="{&quot;StringDB&quot;: &quot;physical&quot;, &quot;StringEvidence&quot;: &quot;database:0.896,coexpression:0.016&quot;, &quot;String_Score_Physical&quot;: 900, &quot;String_Score_Combined&quot;: 901}"/>
  </edge>
  <edge label="815840 (pp) 828004" source="16" target="356">
    <att type="string" name="canonicalName" value="815840 (pp) 828004"/>
    <att type="string" name="interaction" value="pp"/>
    <att type="int" name="SCORE" value="900"/>
    <att type="string" name="support" value="{&quot;StringDB&quot;: &quot;physical&quot;, &quot;StringEvidence&quot;: &quot;database:0.896,coexpression:0.084&quot;, &quot;String_Score_Physical&quot;: 900, &quot;String_Score_Combined&quot;: 908}"/>
  </edge>
  <edge label="815840 (pp) 828660" source="16" target="380">
    <att type="string" name="canonicalName" value="815840 (pp) 828660"/>
    <att type="string" name="interaction" value="pp"/>
    <att type="int" name="SCORE" value="900"/>
    <att type="string" name="support" value="{&quot;StringDB&quot;: &quot;physical&quot;, &quot;StringEvidence&quot;: &quot;database:0.896,coexpression:0.123&quot;, &quot;String_Score_Physical&quot;: 900, &quot;String_Score_Combined&quot;: 912}"/>
  </edge>
  <edge label="815840 (pp) 829329" source="16" target="404">
    <att type="string" name="canonicalName" value="815840 (pp) 829329"/>
    <att type="string" name="interaction" value="pp"/>
    <att type="int" name="SCORE" value="900"/>
    <att type="string" name="support" value="{&quot;StringDB&quot;: &quot;physical&quot;, &quot;StringEvidence&quot;: &quot;database:0.896,coexpression:0.091&quot;, &quot;String_Score_Physical&quot;: 900, &quot;String_Score_Combined&quot;: 909}"/>
  </edge>
  <edge label="815840 (pp) 829557" source="16" target="417">
    <att type="string" name="canonicalName" value="815840 (pp) 829557"/>
    <att type="string" name="interaction" value="pp"/>
    <att type="int" name="SCORE" value="939"/>
    <att type="string" name="support" value="{&quot;StringDB&quot;: &quot;physical&quot;, &quot;StringEvidence&quot;: &quot;database:0.896,experiments:0.395,textmining:0.277,coexpression:0.052&quot;, &quot;String_Score_Physical&quot;: 939, &quot;String_Score_Combined&quot;: 958}"/>
  </edge>
  <edge label="815840 (pp) 829619" source="16" target="420">
    <att type="string" name="canonicalName" value="815840 (pp) 829619"/>
    <att type="string" name="interaction" value="pp"/>
    <att type="int" name="SCORE" value="900"/>
    <att type="string" name="support" value="{&quot;StringDB&quot;: &quot;physical&quot;, &quot;StringEvidence&quot;: &quot;database:0.896,textmining:0.082,coexpression:0.054&quot;, &quot;String_Score_Physical&quot;: 900, &quot;String_Score_Combined&quot;: 913}"/>
  </edge>
  <edge label="815840 (pp) 829758" source="16" target="427">
    <att type="string" name="canonicalName" value="815840 (pp) 829758"/>
    <att type="string" name="interaction" value="pp"/>
    <att type="int" name="SCORE" value="900"/>
    <att type="string" name="support" value="{&quot;StringDB&quot;: &quot;physical&quot;, &quot;StringEvidence&quot;: &quot;database:0.896,coexpression:0.046,experiments:0.006&quot;, &quot;String_Score_Physical&quot;: 900, &quot;String_Score_Combined&quot;: 905}"/>
  </edge>
  <edge label="815840 (pp) 829770" source="16" target="428">
    <att type="string" name="canonicalName" value="815840 (pp) 829770"/>
    <att type="string" name="interaction" value="pp"/>
    <att type="int" name="SCORE" value="900"/>
    <att type="string" name="support" value="{&quot;StringDB&quot;: &quot;physical&quot;, &quot;StringEvidence&quot;: &quot;database:0.896,coexpression:0.083&quot;, &quot;String_Score_Physical&quot;: 900, &quot;String_Score_Combined&quot;: 908}"/>
  </edge>
  <edge label="815840 (pp) 830853" source="16" target="463">
    <att type="string" name="canonicalName" value="815840 (pp) 830853"/>
    <att type="string" name="interaction" value="pp"/>
    <att type="int" name="SCORE" value="900"/>
    <att type="string" name="support" value="{&quot;StringDB&quot;: &quot;physical&quot;, &quot;StringEvidence&quot;: &quot;database:0.896,coexpression:0.074&quot;, &quot;String_Score_Physical&quot;: 900, &quot;String_Score_Combined&quot;: 907}"/>
  </edge>
  <edge label="815840 (pp) 830900" source="16" target="466">
    <att type="string" name="canonicalName" value="815840 (pp) 830900"/>
    <att type="string" name="interaction" value="pp"/>
    <att type="int" name="SCORE" value="910"/>
    <att type="string" name="support" value="{&quot;StringDB&quot;: &quot;physical&quot;, &quot;StringEvidence&quot;: &quot;database:0.896,experiments:0.102,coexpression:0.073,textmining:0.039&quot;, &quot;String_Score_Physical&quot;: 910, &quot;String_Score_Combined&quot;: 919}"/>
  </edge>
  <edge label="815840 (pp) 831092" source="16" target="478">
    <att type="string" name="canonicalName" value="815840 (pp) 831092"/>
    <att type="string" name="interaction" value="pp"/>
    <att type="int" name="SCORE" value="900"/>
    <att type="string" name="support" value="{&quot;StringDB&quot;: &quot;physical&quot;, &quot;StringEvidence&quot;: &quot;database:0.896,coexpression:0.009&quot;, &quot;String_Score_Physical&quot;: 900, &quot;String_Score_Combined&quot;: 900}"/>
  </edge>
  <edge label="815840 (pp) 831405" source="16" target="494">
    <att type="string" name="canonicalName" value="815840 (pp) 831405"/>
    <att type="string" name="interaction" value="pp"/>
    <att type="int" name="SCORE" value="900"/>
    <att type="string" name="support" value="{&quot;StringDB&quot;: &quot;physical&quot;, &quot;StringEvidence&quot;: &quot;database:0.896,coexpression:0.096&quot;, &quot;String_Score_Physical&quot;: 900, &quot;String_Score_Combined&quot;: 909}"/>
  </edge>
  <edge label="815840 (pp) 831541" source="16" target="504">
    <att type="string" name="canonicalName" value="815840 (pp) 831541"/>
    <att type="string" name="interaction" value="pp"/>
    <att type="int" name="SCORE" value="760"/>
    <att type="string" name="support" value="{&quot;StringDB&quot;: &quot;physical&quot;, &quot;StringEvidence&quot;: &quot;experiments:0.750,textmining:0.568,coexpression:0.086&quot;, &quot;String_Score_Physical&quot;: 760, &quot;String_Score_Combined&quot;: 905}"/>
  </edge>
  <edge label="815840 (pp) 831692" source="16" target="509">
    <att type="string" name="canonicalName" value="815840 (pp) 831692"/>
    <att type="string" name="interaction" value="pp"/>
    <att type="int" name="SCORE" value="900"/>
    <att type="string" name="support" value="{&quot;StringDB&quot;: &quot;physical&quot;, &quot;StringEvidence&quot;: &quot;database:0.896,coexpression:0.043,textmining:0.035&quot;, &quot;String_Score_Physical&quot;: 900, &quot;String_Score_Combined&quot;: 907}"/>
  </edge>
  <edge label="815840 (pp) 831724" source="16" target="511">
    <att type="string" name="canonicalName" value="815840 (pp) 831724"/>
    <att type="string" name="interaction" value="pp"/>
    <att type="int" name="SCORE" value="900"/>
    <att type="string" name="support" value="{&quot;StringDB&quot;: &quot;physical&quot;, &quot;StringEvidence&quot;: &quot;database:0.896,coexpression:0.056&quot;, &quot;String_Score_Physical&quot;: 900, &quot;String_Score_Combined&quot;: 905}"/>
  </edge>
  <edge label="815840 (pp) 831956" source="16" target="525">
    <att type="string" name="canonicalName" value="815840 (pp) 831956"/>
    <att type="string" name="interaction" value="pp"/>
    <att type="int" name="SCORE" value="900"/>
    <att type="string" name="support" value="{&quot;StringDB&quot;: &quot;physical&quot;, &quot;StringEvidence&quot;: &quot;database:0.896,textmining:0.333,coexpression:0.080&quot;, &quot;String_Score_Physical&quot;: 900, &quot;String_Score_Combined&quot;: 938}"/>
  </edge>
  <edge label="815840 (pp) 832055" source="16" target="528">
    <att type="string" name="canonicalName" value="815840 (pp) 832055"/>
    <att type="string" name="interaction" value="pp"/>
    <att type="int" name="SCORE" value="212"/>
    <att type="string" name="support" value="{&quot;StringDB&quot;: &quot;physical&quot;, &quot;StringEvidence&quot;: &quot;experiments:0.178,textmining:0.007&quot;, &quot;String_Score_Physical&quot;: 212, &quot;String_Score_Combined&quot;: 217}"/>
  </edge>
  <edge label="815840 (pp) 832060" source="16" target="529">
    <att type="string" name="canonicalName" value="815840 (pp) 832060"/>
    <att type="string" name="interaction" value="pp"/>
    <att type="int" name="SCORE" value="900"/>
    <att type="string" name="support" value="{&quot;StringDB&quot;: &quot;physical&quot;, &quot;StringEvidence&quot;: &quot;database:0.896,textmining:0.796,coexpression:0.016&quot;, &quot;String_Score_Physical&quot;: 900, &quot;String_Score_Combined&quot;: 979}"/>
  </edge>
  <edge label="815840 (pp) 832242" source="16" target="540">
    <att type="string" name="canonicalName" value="815840 (pp) 832242"/>
    <att type="string" name="interaction" value="pp"/>
    <att type="int" name="SCORE" value="236"/>
    <att type="string" name="support" value="{&quot;StringDB&quot;: &quot;physical&quot;, &quot;StringEvidence&quot;: &quot;experiments:0.203,coexpression:0.042,textmining:0.005&quot;, &quot;String_Score_Physical&quot;: 236, &quot;String_Score_Combined&quot;: 271}"/>
  </edge>
  <edge label="815840 (pp) 834293" source="16" target="578">
    <att type="string" name="canonicalName" value="815840 (pp) 834293"/>
    <att type="string" name="interaction" value="pp"/>
    <att type="int" name="SCORE" value="900"/>
    <att type="string" name="support" value="{&quot;StringDB&quot;: &quot;physical&quot;, &quot;StringEvidence&quot;: &quot;database:0.896,coexpression:0.054,textmining:0.034&quot;, &quot;String_Score_Physical&quot;: 900, &quot;String_Score_Combined&quot;: 908}"/>
  </edge>
  <edge label="815840 (pp) 834477" source="16" target="583">
    <att type="string" name="canonicalName" value="815840 (pp) 834477"/>
    <att type="string" name="interaction" value="pp"/>
    <att type="int" name="SCORE" value="974"/>
    <att type="string" name="support" value="{&quot;StringDB&quot;: &quot;physical&quot;, &quot;StringEvidence&quot;: &quot;database:0.896,experiments:0.750,textmining:0.489,coexpression:0.008&quot;, &quot;String_Score_Physical&quot;: 974, &quot;String_Score_Combined&quot;: 987}"/>
  </edge>
  <edge label="815840 (pp) 835279" source="16" target="613">
    <att type="string" name="canonicalName" value="815840 (pp) 835279"/>
    <att type="string" name="interaction" value="pp"/>
    <att type="int" name="SCORE" value="695"/>
    <att type="string" name="support" value="{&quot;StringDB&quot;: &quot;physical&quot;, &quot;StringEvidence&quot;: &quot;textmining:0.736,experiments:0.682,coexpression:0.042&quot;, &quot;String_Score_Physical&quot;: 695, &quot;String_Score_Combined&quot;: 922}"/>
  </edge>
  <edge label="815840 (pp) 835429" source="16" target="620">
    <att type="string" name="canonicalName" value="815840 (pp) 835429"/>
    <att type="string" name="interaction" value="pp"/>
    <att type="int" name="SCORE" value="767"/>
    <att type="string" name="support" value="{&quot;StringDB&quot;: &quot;physical&quot;, &quot;StringEvidence&quot;: &quot;experiments:0.757,coexpression:0.334&quot;, &quot;String_Score_Physical&quot;: 767, &quot;String_Score_Combined&quot;: 844}"/>
  </edge>
  <edge label="815840 (pp) 835661" source="16" target="627">
    <att type="string" name="canonicalName" value="815840 (pp) 835661"/>
    <att type="string" name="interaction" value="pp"/>
    <att type="int" name="SCORE" value="212"/>
    <att type="string" name="support" value="{&quot;StringDB&quot;: &quot;physical&quot;, &quot;StringEvidence&quot;: &quot;experiments:0.178,textmining:0.007&quot;, &quot;String_Score_Physical&quot;: 212, &quot;String_Score_Combined&quot;: 217}"/>
  </edge>
  <edge label="815840 (pp) 836042" source="16" target="641">
    <att type="string" name="canonicalName" value="815840 (pp) 836042"/>
    <att type="string" name="interaction" value="pp"/>
    <att type="int" name="SCORE" value="900"/>
    <att type="string" name="support" value="{&quot;StringDB&quot;: &quot;physical&quot;, &quot;StringEvidence&quot;: &quot;database:0.896,textmining:0.115,coexpression:0.071&quot;, &quot;String_Score_Physical&quot;: 900, &quot;String_Score_Combined&quot;: 917}"/>
  </edge>
  <edge label="815840 (pp) 836224" source="16" target="648">
    <att type="string" name="canonicalName" value="815840 (pp) 836224"/>
    <att type="string" name="interaction" value="pp"/>
    <att type="int" name="SCORE" value="212"/>
    <att type="string" name="support" value="{&quot;StringDB&quot;: &quot;physical&quot;, &quot;StringEvidence&quot;: &quot;experiments:0.178,coexpression:0.104,textmining:0.007&quot;, &quot;String_Score_Physical&quot;: 212, &quot;String_Score_Combined&quot;: 299}"/>
  </edge>
  <edge label="815840 (pp) 836541" source="16" target="658">
    <att type="string" name="canonicalName" value="815840 (pp) 836541"/>
    <att type="string" name="interaction" value="pp"/>
    <att type="int" name="SCORE" value="900"/>
    <att type="string" name="support" value="{&quot;StringDB&quot;: &quot;physical&quot;, &quot;StringEvidence&quot;: &quot;database:0.896,textmining:0.707,coexpression:0.089&quot;, &quot;String_Score_Physical&quot;: 900, &quot;String_Score_Combined&quot;: 973}"/>
  </edge>
  <edge label="815840 (pp) 837218" source="16" target="687">
    <att type="string" name="canonicalName" value="815840 (pp) 837218"/>
    <att type="string" name="interaction" value="pp"/>
    <att type="int" name="SCORE" value="900"/>
    <att type="string" name="support" value="{&quot;StringDB&quot;: &quot;physical&quot;, &quot;StringEvidence&quot;: &quot;database:0.896,coexpression:0.059&quot;, &quot;String_Score_Physical&quot;: 900, &quot;String_Score_Combined&quot;: 905}"/>
  </edge>
  <edge label="815840 (pp) 837560" source="16" target="711">
    <att type="string" name="canonicalName" value="815840 (pp) 837560"/>
    <att type="string" name="interaction" value="pp"/>
    <att type="int" name="SCORE" value="900"/>
    <att type="string" name="support" value="{&quot;StringDB&quot;: &quot;physical&quot;, &quot;StringEvidence&quot;: &quot;database:0.896,textmining:0.831,coexpression:0.055&quot;, &quot;String_Score_Physical&quot;: 900, &quot;String_Score_Combined&quot;: 984}"/>
  </edge>
  <edge label="815840 (pp) 837708" source="16" target="719">
    <att type="string" name="canonicalName" value="815840 (pp) 837708"/>
    <att type="string" name="interaction" value="pp"/>
    <att type="int" name="SCORE" value="212"/>
    <att type="string" name="support" value="{&quot;StringDB&quot;: &quot;physical&quot;, &quot;StringEvidence&quot;: &quot;experiments:0.178,textmining:0.007&quot;, &quot;String_Score_Physical&quot;: 212, &quot;String_Score_Combined&quot;: 217}"/>
  </edge>
  <edge label="815840 (pp) 837993" source="16" target="735">
    <att type="string" name="canonicalName" value="815840 (pp) 837993"/>
    <att type="string" name="interaction" value="pp"/>
    <att type="int" name="SCORE" value="900"/>
    <att type="string" name="support" value="{&quot;StringDB&quot;: &quot;physical&quot;, &quot;StringEvidence&quot;: &quot;database:0.896,coexpression:0.060&quot;, &quot;String_Score_Physical&quot;: 900, &quot;String_Score_Combined&quot;: 906}"/>
  </edge>
  <edge label="815840 (pp) 838027" source="16" target="737">
    <att type="string" name="canonicalName" value="815840 (pp) 838027"/>
    <att type="string" name="interaction" value="pp"/>
    <att type="int" name="SCORE" value="900"/>
    <att type="string" name="support" value="{&quot;StringDB&quot;: &quot;physical&quot;, &quot;StringEvidence&quot;: &quot;database:0.896,textmining:0.188,coexpression:0.162&quot;, &quot;String_Score_Physical&quot;: 900, &quot;String_Score_Combined&quot;: 931}"/>
  </edge>
  <edge label="815840 (pp) 838690" source="16" target="764">
    <att type="string" name="canonicalName" value="815840 (pp) 838690"/>
    <att type="string" name="interaction" value="pp"/>
    <att type="int" name="SCORE" value="961"/>
    <att type="string" name="support" value="{&quot;StringDB&quot;: &quot;physical&quot;, &quot;StringEvidence&quot;: &quot;database:0.896,experiments:0.610,textmining:0.413,coexpression:0.088&quot;, &quot;String_Score_Physical&quot;: 961, &quot;String_Score_Combined&quot;: 979}"/>
  </edge>
  <edge label="815840 (pp) 839657" source="16" target="787">
    <att type="string" name="canonicalName" value="815840 (pp) 839657"/>
    <att type="string" name="interaction" value="pp"/>
    <att type="int" name="SCORE" value="900"/>
    <att type="string" name="support" value="{&quot;StringDB&quot;: &quot;physical&quot;, &quot;StringEvidence&quot;: &quot;database:0.896,coexpression:0.054&quot;, &quot;String_Score_Physical&quot;: 900, &quot;String_Score_Combined&quot;: 905}"/>
  </edge>
  <edge label="815840 (pp) 840918" source="16" target="799">
    <att type="string" name="canonicalName" value="815840 (pp) 840918"/>
    <att type="string" name="interaction" value="pp"/>
    <att type="int" name="SCORE" value="900"/>
    <att type="string" name="support" value="{&quot;StringDB&quot;: &quot;physical&quot;, &quot;StringEvidence&quot;: &quot;database:0.896,coexpression:0.076,textmining:0.069&quot;, &quot;String_Score_Physical&quot;: 900, &quot;String_Score_Combined&quot;: 913}"/>
  </edge>
  <edge label="815840 (pp) 841057" source="16" target="802">
    <att type="string" name="canonicalName" value="815840 (pp) 841057"/>
    <att type="string" name="interaction" value="pp"/>
    <att type="int" name="SCORE" value="591"/>
    <att type="string" name="support" value="{&quot;StringDB&quot;: &quot;physical&quot;, &quot;StringEvidence&quot;: &quot;experiments:0.574,textmining:0.313,coexpression:0.115&quot;, &quot;String_Score_Physical&quot;: 591, &quot;String_Score_Combined&quot;: 751}"/>
  </edge>
  <edge label="815840 (pp) 841810" source="16" target="820">
    <att type="string" name="canonicalName" value="815840 (pp) 841810"/>
    <att type="string" name="interaction" value="pp"/>
    <att type="int" name="SCORE" value="900"/>
    <att type="string" name="support" value="{&quot;StringDB&quot;: &quot;physical&quot;, &quot;StringEvidence&quot;: &quot;database:0.896,coexpression:0.120,experiments:0.004&quot;, &quot;String_Score_Physical&quot;: 900, &quot;String_Score_Combined&quot;: 912}"/>
  </edge>
  <edge label="815840 (pp) 841903" source="16" target="824">
    <att type="string" name="canonicalName" value="815840 (pp) 841903"/>
    <att type="string" name="interaction" value="pp"/>
    <att type="int" name="SCORE" value="311"/>
    <att type="string" name="support" value="{&quot;StringDB&quot;: &quot;physical&quot;, &quot;StringEvidence&quot;: &quot;experiments:0.282,coexpression:0.034&quot;, &quot;String_Score_Physical&quot;: 311, &quot;String_Score_Combined&quot;: 334}"/>
  </edge>
  <edge label="815840 (pp) 843063" source="16" target="862">
    <att type="string" name="canonicalName" value="815840 (pp) 843063"/>
    <att type="string" name="interaction" value="pp"/>
    <att type="int" name="SCORE" value="900"/>
    <att type="string" name="support" value="{&quot;StringDB&quot;: &quot;physical&quot;, &quot;StringEvidence&quot;: &quot;database:0.896,coexpression:0.075&quot;, &quot;String_Score_Physical&quot;: 900, &quot;String_Score_Combined&quot;: 907}"/>
  </edge>
  <edge label="815840 (pp) 843298" source="16" target="871">
    <att type="string" name="canonicalName" value="815840 (pp) 843298"/>
    <att type="string" name="interaction" value="pp"/>
    <att type="int" name="SCORE" value="900"/>
    <att type="string" name="support" value="{&quot;StringDB&quot;: &quot;physical&quot;, &quot;StringEvidence&quot;: &quot;database:0.896,coexpression:0.053&quot;, &quot;String_Score_Physical&quot;: 900, &quot;String_Score_Combined&quot;: 905}"/>
  </edge>
  <edge label="815840 (pp) 843397" source="16" target="877">
    <att type="string" name="canonicalName" value="815840 (pp) 843397"/>
    <att type="string" name="interaction" value="pp"/>
    <att type="int" name="SCORE" value="900"/>
    <att type="string" name="support" value="{&quot;StringDB&quot;: &quot;physical&quot;, &quot;StringEvidence&quot;: &quot;database:0.896,coexpression:0.074&quot;, &quot;String_Score_Physical&quot;: 900, &quot;String_Score_Combined&quot;: 907}"/>
  </edge>
  <edge label="815840 (pp) 844055" source="16" target="904">
    <att type="string" name="canonicalName" value="815840 (pp) 844055"/>
    <att type="string" name="interaction" value="pp"/>
    <att type="int" name="SCORE" value="980"/>
    <att type="string" name="support" value="{&quot;StringDB&quot;: &quot;physical&quot;, &quot;StringEvidence&quot;: &quot;database:0.896,experiments:0.804,coexpression:0.537&quot;, &quot;String_Score_Physical&quot;: 980, &quot;String_Score_Combined&quot;: 990}"/>
  </edge>
  <edge label="815840 (pp) 844129" source="16" target="908">
    <att type="string" name="canonicalName" value="815840 (pp) 844129"/>
    <att type="string" name="interaction" value="pp"/>
    <att type="int" name="SCORE" value="908"/>
    <att type="string" name="support" value="{&quot;StringDB&quot;: &quot;physical&quot;, &quot;StringEvidence&quot;: &quot;database:0.896,experiments:0.090,coexpression:0.007&quot;, &quot;String_Score_Physical&quot;: 908, &quot;String_Score_Combined&quot;: 909}"/>
  </edge>
  <edge label="815840 (pp) 844347" source="16" target="918">
    <att type="string" name="canonicalName" value="815840 (pp) 844347"/>
    <att type="string" name="interaction" value="pp"/>
    <att type="int" name="SCORE" value="972"/>
    <att type="string" name="support" value="{&quot;StringDB&quot;: &quot;physical&quot;, &quot;StringEvidence&quot;: &quot;database:0.896,experiments:0.722,coexpression:0.215,textmining:0.032&quot;, &quot;String_Score_Physical&quot;: 972, &quot;String_Score_Combined&quot;: 978}"/>
  </edge>
  <edge label="815913 (pp) 819070" source="17" target="118">
    <att type="string" name="canonicalName" value="815913 (pp) 819070"/>
    <att type="string" name="interaction" value="pp"/>
    <att type="int" name="SCORE" value="201"/>
    <att type="string" name="support" value="{&quot;StringDB&quot;: &quot;physical&quot;, &quot;StringEvidence&quot;: &quot;experiments:0.167,textmining:0.013&quot;, &quot;String_Score_Physical&quot;: 201, &quot;String_Score_Combined&quot;: 210}"/>
  </edge>
  <edge label="815963 (pp) 831843" source="18" target="516">
    <att type="string" name="canonicalName" value="815963 (pp) 831843"/>
    <att type="string" name="interaction" value="pp"/>
    <att type="int" name="SCORE" value="303"/>
    <att type="string" name="support" value="{&quot;StringDB&quot;: &quot;physical&quot;, &quot;StringEvidence&quot;: &quot;coexpression:0.446,experiments:0.273,textmining:0.238,neighborhood:0.154&quot;, &quot;String_Score_Physical&quot;: 303, &quot;String_Score_Combined&quot;: 751}"/>
  </edge>
  <edge label="816045 (pp) 842728" source="19" target="855">
    <att type="string" name="canonicalName" value="816045 (pp) 842728"/>
    <att type="string" name="interaction" value="pp"/>
    <att type="int" name="SCORE" value="195"/>
    <att type="string" name="support" value="{&quot;StringDB&quot;: &quot;physical&quot;, &quot;StringEvidence&quot;: &quot;experiments:0.161&quot;, &quot;String_Score_Physical&quot;: 195, &quot;String_Score_Combined&quot;: 195}"/>
  </edge>
  <edge label="816257 (pp) 816567" source="20" target="30">
    <att type="string" name="canonicalName" value="816257 (pp) 816567"/>
    <att type="string" name="interaction" value="pp"/>
    <att type="int" name="SCORE" value="272"/>
    <att type="string" name="support" value="{&quot;StringDB&quot;: &quot;physical&quot;, &quot;StringEvidence&quot;: &quot;textmining:0.304,experiments:0.241&quot;, &quot;String_Score_Physical&quot;: 272, &quot;String_Score_Combined&quot;: 493}"/>
  </edge>
  <edge label="816257 (pp) 818131" source="20" target="89">
    <att type="string" name="canonicalName" value="816257 (pp) 818131"/>
    <att type="string" name="interaction" value="pp"/>
    <att type="int" name="SCORE" value="305"/>
    <att type="string" name="support" value="{&quot;StringDB&quot;: &quot;physical&quot;, &quot;StringEvidence&quot;: &quot;experiments:0.275,coexpression:0.007&quot;, &quot;String_Score_Physical&quot;: 305, &quot;String_Score_Combined&quot;: 310}"/>
  </edge>
  <edge label="816257 (pp) 821084" source="20" target="189">
    <att type="string" name="canonicalName" value="816257 (pp) 821084"/>
    <att type="string" name="interaction" value="pp"/>
    <att type="int" name="SCORE" value="272"/>
    <att type="string" name="support" value="{&quot;StringDB&quot;: &quot;physical&quot;, &quot;StringEvidence&quot;: &quot;experiments:0.241,coexpression:0.007&quot;, &quot;String_Score_Physical&quot;: 272, &quot;String_Score_Combined&quot;: 277}"/>
  </edge>
  <edge label="816257 (pp) 821167" source="20" target="194">
    <att type="string" name="canonicalName" value="816257 (pp) 821167"/>
    <att type="string" name="interaction" value="pp"/>
    <att type="int" name="SCORE" value="382"/>
    <att type="string" name="support" value="{&quot;StringDB&quot;: &quot;physical&quot;, &quot;StringEvidence&quot;: &quot;experiments:0.357,textmining:0.164&quot;, &quot;String_Score_Physical&quot;: 382, &quot;String_Score_Combined&quot;: 484}"/>
  </edge>
  <edge label="816257 (pp) 822208" source="20" target="231">
    <att type="string" name="canonicalName" value="816257 (pp) 822208"/>
    <att type="string" name="interaction" value="pp"/>
    <att type="int" name="SCORE" value="382"/>
    <att type="string" name="support" value="{&quot;StringDB&quot;: &quot;physical&quot;, &quot;StringEvidence&quot;: &quot;experiments:0.357,textmining:0.164&quot;, &quot;String_Score_Physical&quot;: 382, &quot;String_Score_Combined&quot;: 484}"/>
  </edge>
  <edge label="816257 (pp) 823655" source="20" target="242">
    <att type="string" name="canonicalName" value="816257 (pp) 823655"/>
    <att type="string" name="interaction" value="pp"/>
    <att type="int" name="SCORE" value="235"/>
    <att type="string" name="support" value="{&quot;StringDB&quot;: &quot;physical&quot;, &quot;StringEvidence&quot;: &quot;experiments:0.202,coexpression:0.054&quot;, &quot;String_Score_Physical&quot;: 235, &quot;String_Score_Combined&quot;: 276}"/>
  </edge>
  <edge label="816257 (pp) 823660" source="20" target="243">
    <att type="string" name="canonicalName" value="816257 (pp) 823660"/>
    <att type="string" name="interaction" value="pp"/>
    <att type="int" name="SCORE" value="252"/>
    <att type="string" name="support" value="{&quot;StringDB&quot;: &quot;physical&quot;, &quot;StringEvidence&quot;: &quot;experiments:0.220&quot;, &quot;String_Score_Physical&quot;: 252, &quot;String_Score_Combined&quot;: 252}"/>
  </edge>
  <edge label="816257 (pp) 823849" source="20" target="247">
    <att type="string" name="canonicalName" value="816257 (pp) 823849"/>
    <att type="string" name="interaction" value="pp"/>
    <att type="int" name="SCORE" value="944"/>
    <att type="string" name="support" value="{&quot;StringDB&quot;: &quot;physical&quot;, &quot;StringEvidence&quot;: &quot;database:0.896,textmining:0.767,experiments:0.444,coexpression:0.154&quot;, &quot;String_Score_Physical&quot;: 944, &quot;String_Score_Combined&quot;: 989}"/>
  </edge>
  <edge label="816257 (pp) 828858" source="20" target="389">
    <att type="string" name="canonicalName" value="816257 (pp) 828858"/>
    <att type="string" name="interaction" value="pp"/>
    <att type="int" name="SCORE" value="971"/>
    <att type="string" name="support" value="{&quot;StringDB&quot;: &quot;physical&quot;, &quot;StringEvidence&quot;: &quot;database:0.896,textmining:0.727,experiments:0.718&quot;, &quot;String_Score_Physical&quot;: 971, &quot;String_Score_Combined&quot;: 992}"/>
  </edge>
  <edge label="816257 (pp) 835429" source="20" target="620">
    <att type="string" name="canonicalName" value="816257 (pp) 835429"/>
    <att type="string" name="interaction" value="pp"/>
    <att type="int" name="SCORE" value="254"/>
    <att type="string" name="support" value="{&quot;StringDB&quot;: &quot;physical&quot;, &quot;StringEvidence&quot;: &quot;experiments:0.222,coexpression:0.096&quot;, &quot;String_Score_Physical&quot;: 254, &quot;String_Score_Combined&quot;: 325}"/>
  </edge>
  <edge label="816257 (pp) 836161" source="20" target="644">
    <att type="string" name="canonicalName" value="816257 (pp) 836161"/>
    <att type="string" name="interaction" value="pp"/>
    <att type="int" name="SCORE" value="540"/>
    <att type="string" name="support" value="{&quot;StringDB&quot;: &quot;physical&quot;, &quot;StringEvidence&quot;: &quot;experiments:0.520,textmining:0.151,coexpression:0.016&quot;, &quot;String_Score_Physical&quot;: 540, &quot;String_Score_Combined&quot;: 615}"/>
  </edge>
  <edge label="816257 (pp) 837309" source="20" target="696">
    <att type="string" name="canonicalName" value="816257 (pp) 837309"/>
    <att type="string" name="interaction" value="pp"/>
    <att type="int" name="SCORE" value="540"/>
    <att type="string" name="support" value="{&quot;StringDB&quot;: &quot;physical&quot;, &quot;StringEvidence&quot;: &quot;experiments:0.520,textmining:0.151,coexpression:0.016&quot;, &quot;String_Score_Physical&quot;: 540, &quot;String_Score_Combined&quot;: 615}"/>
  </edge>
  <edge label="816257 (pp) 839521" source="20" target="783">
    <att type="string" name="canonicalName" value="816257 (pp) 839521"/>
    <att type="string" name="interaction" value="pp"/>
    <att type="int" name="SCORE" value="983"/>
    <att type="string" name="support" value="{&quot;StringDB&quot;: &quot;physical&quot;, &quot;StringEvidence&quot;: &quot;textmining:0.909,database:0.896,experiments:0.833,coexpression:0.220&quot;, &quot;String_Score_Physical&quot;: 983, &quot;String_Score_Combined&quot;: 998}"/>
  </edge>
  <edge label="816257 (pp) 841891" source="20" target="823">
    <att type="string" name="canonicalName" value="816257 (pp) 841891"/>
    <att type="string" name="interaction" value="pp"/>
    <att type="int" name="SCORE" value="508"/>
    <att type="string" name="support" value="{&quot;StringDB&quot;: &quot;physical&quot;, &quot;StringEvidence&quot;: &quot;textmining:0.793,experiments:0.487,coexpression:0.050&quot;, &quot;String_Score_Physical&quot;: 508, &quot;String_Score_Combined&quot;: 903}"/>
  </edge>
  <edge label="816257 (pp) 842037" source="20" target="830">
    <att type="string" name="canonicalName" value="816257 (pp) 842037"/>
    <att type="string" name="interaction" value="pp"/>
    <att type="int" name="SCORE" value="900"/>
    <att type="string" name="support" value="{&quot;StringDB&quot;: &quot;physical&quot;, &quot;StringEvidence&quot;: &quot;database:0.896,textmining:0.510&quot;, &quot;String_Score_Physical&quot;: 900, &quot;String_Score_Combined&quot;: 951}"/>
  </edge>
  <edge label="816257 (pp) 843900" source="20" target="897">
    <att type="string" name="canonicalName" value="816257 (pp) 843900"/>
    <att type="string" name="interaction" value="pp"/>
    <att type="int" name="SCORE" value="508"/>
    <att type="string" name="support" value="{&quot;StringDB&quot;: &quot;physical&quot;, &quot;StringEvidence&quot;: &quot;textmining:0.831,experiments:0.487,coexpression:0.163&quot;, &quot;String_Score_Physical&quot;: 508, &quot;String_Score_Combined&quot;: 930}"/>
  </edge>
  <edge label="816314 (pp) 816386" source="21" target="22">
    <att type="string" name="canonicalName" value="816314 (pp) 816386"/>
    <att type="string" name="interaction" value="pp"/>
    <att type="int" name="SCORE" value="472"/>
    <att type="string" name="support" value="{&quot;StringDB&quot;: &quot;physical&quot;, &quot;StringEvidence&quot;: &quot;experiments:0.449,coexpression:0.399,textmining:0.218,neighborhood:0.136&quot;, &quot;String_Score_Physical&quot;: 472, &quot;String_Score_Combined&quot;: 785}"/>
  </edge>
  <edge label="816314 (pp) 816451" source="21" target="24">
    <att type="string" name="canonicalName" value="816314 (pp) 816451"/>
    <att type="string" name="interaction" value="pp"/>
    <att type="int" name="SCORE" value="826"/>
    <att type="string" name="support" value="{&quot;StringDB&quot;: &quot;physical&quot;, &quot;StringEvidence&quot;: &quot;experiments:0.819&quot;, &quot;String_Score_Physical&quot;: 826, &quot;String_Score_Combined&quot;: 826}"/>
  </edge>
  <edge label="816314 (pp) 817658" source="21" target="73">
    <att type="string" name="canonicalName" value="816314 (pp) 817658"/>
    <att type="string" name="interaction" value="pp"/>
    <att type="int" name="SCORE" value="487"/>
    <att type="string" name="support" value="{&quot;StringDB&quot;: &quot;physical&quot;, &quot;StringEvidence&quot;: &quot;experiments:0.466,textmining:0.158,coexpression:0.156&quot;, &quot;String_Score_Physical&quot;: 487, &quot;String_Score_Combined&quot;: 636}"/>
  </edge>
  <edge label="816314 (pp) 818337" source="21" target="97">
    <att type="string" name="canonicalName" value="816314 (pp) 818337"/>
    <att type="string" name="interaction" value="pp"/>
    <att type="int" name="SCORE" value="978"/>
    <att type="string" name="support" value="{&quot;StringDB&quot;: &quot;physical&quot;, &quot;StringEvidence&quot;: &quot;coexpression:0.919,database:0.896,experiments:0.787,textmining:0.414&quot;, &quot;BioGrid&quot;: &quot;physical&quot;, &quot;BioGrid_PubMed&quot;: &quot;32191846&quot;, &quot;BioGrid_Type&quot;: &quot;Co-fractionation&quot;, &quot;BioGrid_Score&quot;: &quot;0.881279054&quot;, &quot;String_Score_Physical&quot;: 978, &quot;String_Score_Combined&quot;: 998}"/>
  </edge>
  <edge label="816314 (pp) 818531" source="21" target="100">
    <att type="string" name="canonicalName" value="816314 (pp) 818531"/>
    <att type="string" name="interaction" value="pp"/>
    <att type="int" name="SCORE" value="981"/>
    <att type="string" name="support" value="{&quot;StringDB&quot;: &quot;physical&quot;, &quot;StringEvidence&quot;: &quot;coexpression:0.963,database:0.896,experiments:0.819,textmining:0.519,cooccurrence:0.230,neighborhood:0.140&quot;, &quot;BioGrid&quot;: &quot;physical&quot;, &quot;BioGrid_PubMed&quot;: &quot;32191846&quot;, &quot;BioGrid_Type&quot;: &quot;Co-fractionation&quot;, &quot;BioGrid_Score&quot;: &quot;0.906628261&quot;, &quot;String_Score_Physical&quot;: 981, &quot;String_Score_Combined&quot;: 999}"/>
  </edge>
  <edge label="816314 (pp) 818589" source="21" target="103">
    <att type="string" name="canonicalName" value="816314 (pp) 818589"/>
    <att type="string" name="interaction" value="pp"/>
    <att type="int" name="SCORE" value="978"/>
    <att type="string" name="support" value="{&quot;StringDB&quot;: &quot;physical&quot;, &quot;StringEvidence&quot;: &quot;database:0.896,coexpression:0.894,experiments:0.787,textmining:0.238,cooccurrence:0.201,neighborhood:0.103&quot;, &quot;BioGrid&quot;: &quot;physical&quot;, &quot;BioGrid_PubMed&quot;: &quot;32191846&quot;, &quot;BioGrid_Type&quot;: &quot;Co-fractionation&quot;, &quot;BioGrid_Score&quot;: &quot;0.801322428&quot;, &quot;String_Score_Physical&quot;: 978, &quot;String_Score_Combined&quot;: 998}"/>
  </edge>
  <edge label="816314 (pp) 818654" source="21" target="104">
    <att type="string" name="canonicalName" value="816314 (pp) 818654"/>
    <att type="string" name="interaction" value="pp"/>
    <att type="int" name="SCORE" value="982"/>
    <att type="string" name="support" value="{&quot;StringDB&quot;: &quot;physical&quot;, &quot;StringEvidence&quot;: &quot;coexpression:0.919,database:0.896,experiments:0.822,textmining:0.426&quot;, &quot;BioGrid&quot;: &quot;physical&quot;, &quot;BioGrid_PubMed&quot;: &quot;32191846&quot;, &quot;BioGrid_Type&quot;: &quot;Co-fractionation&quot;, &quot;BioGrid_Score&quot;: &quot;0.764488553&quot;, &quot;String_Score_Physical&quot;: 982, &quot;String_Score_Combined&quot;: 999}"/>
  </edge>
  <edge label="816314 (pp) 818784" source="21" target="109">
    <att type="string" name="canonicalName" value="816314 (pp) 818784"/>
    <att type="string" name="interaction" value="pp"/>
    <att type="int" name="SCORE" value="979"/>
    <att type="string" name="support" value="{&quot;StringDB&quot;: &quot;physical&quot;, &quot;StringEvidence&quot;: &quot;coexpression:0.933,database:0.896,experiments:0.800,textmining:0.382,cooccurrence:0.257,neighborhood:0.080&quot;, &quot;BioGrid&quot;: &quot;physical&quot;, &quot;BioGrid_PubMed&quot;: &quot;32191846&quot;, &quot;BioGrid_Type&quot;: &quot;Co-fractionation&quot;, &quot;BioGrid_Score&quot;: &quot;0.554718129&quot;, &quot;String_Score_Physical&quot;: 979, &quot;String_Score_Combined&quot;: 999}"/>
  </edge>
  <edge label="816314 (pp) 819204" source="21" target="122">
    <att type="string" name="canonicalName" value="816314 (pp) 819204"/>
    <att type="string" name="interaction" value="pp"/>
    <att type="int" name="SCORE" value="208"/>
    <att type="string" name="support" value="{&quot;BioGrid&quot;: &quot;physical&quot;, &quot;BioGrid_PubMed&quot;: &quot;27609422&quot;, &quot;BioGrid_Type&quot;: &quot;Affinity Capture-MS&quot;}"/>
  </edge>
  <edge label="816314 (pp) 819260" source="21" target="123">
    <att type="string" name="canonicalName" value="816314 (pp) 819260"/>
    <att type="string" name="interaction" value="pp"/>
    <att type="int" name="SCORE" value="470"/>
    <att type="string" name="support" value="{&quot;StringDB&quot;: &quot;physical&quot;, &quot;StringEvidence&quot;: &quot;experiments:0.447,coexpression:0.135&quot;, &quot;String_Score_Physical&quot;: 470, &quot;String_Score_Combined&quot;: 541}"/>
  </edge>
  <edge label="816314 (pp) 819316" source="21" target="125">
    <att type="string" name="canonicalName" value="816314 (pp) 819316"/>
    <att type="string" name="interaction" value="pp"/>
    <att type="int" name="SCORE" value="463"/>
    <att type="string" name="support" value="{&quot;StringDB&quot;: &quot;physical&quot;, &quot;StringEvidence&quot;: &quot;experiments:0.440,coexpression:0.054,textmining:0.030,neighborhood:0.017&quot;, &quot;String_Score_Physical&quot;: 463, &quot;String_Score_Combined&quot;: 515}"/>
  </edge>
  <edge label="816314 (pp) 819637" source="21" target="135">
    <att type="string" name="canonicalName" value="816314 (pp) 819637"/>
    <att type="string" name="interaction" value="pp"/>
    <att type="int" name="SCORE" value="981"/>
    <att type="string" name="support" value="{&quot;StringDB&quot;: &quot;physical&quot;, &quot;StringEvidence&quot;: &quot;coexpression:0.906,database:0.896,experiments:0.819,textmining:0.461,cooccurrence:0.177,neighborhood:0.136&quot;, &quot;String_Score_Physical&quot;: 981, &quot;String_Score_Combined&quot;: 999}"/>
  </edge>
  <edge label="816314 (pp) 820091" source="21" target="148">
    <att type="string" name="canonicalName" value="816314 (pp) 820091"/>
    <att type="string" name="interaction" value="pp"/>
    <att type="int" name="SCORE" value="329"/>
    <att type="string" name="support" value="{&quot;StringDB&quot;: &quot;physical&quot;, &quot;StringEvidence&quot;: &quot;coexpression:0.321,experiments:0.300,textmining:0.070,neighborhood:0.059&quot;, &quot;String_Score_Physical&quot;: 329, &quot;String_Score_Combined&quot;: 601}"/>
  </edge>
  <edge label="816314 (pp) 820266" source="21" target="153">
    <att type="string" name="canonicalName" value="816314 (pp) 820266"/>
    <att type="string" name="interaction" value="pp"/>
    <att type="int" name="SCORE" value="982"/>
    <att type="string" name="support" value="{&quot;StringDB&quot;: &quot;physical&quot;, &quot;StringEvidence&quot;: &quot;coexpression:0.899,database:0.896,experiments:0.828,textmining:0.237,cooccurrence:0.234&quot;, &quot;BioGrid&quot;: &quot;physical&quot;, &quot;BioGrid_PubMed&quot;: &quot;32191846&quot;, &quot;BioGrid_Type&quot;: &quot;Co-fractionation&quot;, &quot;BioGrid_Score&quot;: &quot;0.784973693&quot;, &quot;String_Score_Physical&quot;: 982, &quot;String_Score_Combined&quot;: 998}"/>
  </edge>
  <edge label="816314 (pp) 820296" source="21" target="156">
    <att type="string" name="canonicalName" value="816314 (pp) 820296"/>
    <att type="string" name="interaction" value="pp"/>
    <att type="int" name="SCORE" value="978"/>
    <att type="string" name="support" value="{&quot;StringDB&quot;: &quot;physical&quot;, &quot;StringEvidence&quot;: &quot;coexpression:0.927,database:0.896,experiments:0.787,textmining:0.238,cooccurrence:0.215,neighborhood:0.103&quot;, &quot;BioGrid&quot;: &quot;physical&quot;, &quot;BioGrid_PubMed&quot;: &quot;32191846&quot;, &quot;BioGrid_Type&quot;: &quot;Co-fractionation&quot;, &quot;BioGrid_Score&quot;: &quot;0.801322428&quot;, &quot;String_Score_Physical&quot;: 978, &quot;String_Score_Combined&quot;: 999}"/>
  </edge>
  <edge label="816314 (pp) 820568" source="21" target="167">
    <att type="string" name="canonicalName" value="816314 (pp) 820568"/>
    <att type="string" name="interaction" value="pp"/>
    <att type="int" name="SCORE" value="796"/>
    <att type="string" name="support" value="{&quot;StringDB&quot;: &quot;physical&quot;, &quot;StringEvidence&quot;: &quot;experiments:0.787,coexpression:0.123&quot;, &quot;String_Score_Physical&quot;: 796, &quot;String_Score_Combined&quot;: 821}"/>
  </edge>
  <edge label="816314 (pp) 820619" source="21" target="171">
    <att type="string" name="canonicalName" value="816314 (pp) 820619"/>
    <att type="string" name="interaction" value="pp"/>
    <att type="int" name="SCORE" value="463"/>
    <att type="string" name="support" value="{&quot;StringDB&quot;: &quot;physical&quot;, &quot;StringEvidence&quot;: &quot;experiments:0.440,textmining:0.181&quot;, &quot;String_Score_Physical&quot;: 463, &quot;String_Score_Combined&quot;: 560}"/>
  </edge>
  <edge label="816314 (pp) 820875" source="21" target="181">
    <att type="string" name="canonicalName" value="816314 (pp) 820875"/>
    <att type="string" name="interaction" value="pp"/>
    <att type="int" name="SCORE" value="231"/>
    <att type="string" name="support" value="{&quot;StringDB&quot;: &quot;physical&quot;, &quot;StringEvidence&quot;: &quot;experiments:0.199,coexpression:0.075&quot;, &quot;String_Score_Physical&quot;: 231, &quot;String_Score_Combined&quot;: 289}"/>
  </edge>
  <edge label="816314 (pp) 821233" source="21" target="197">
    <att type="string" name="canonicalName" value="816314 (pp) 821233"/>
    <att type="string" name="interaction" value="pp"/>
    <att type="int" name="SCORE" value="720"/>
    <att type="string" name="support" value="{&quot;StringDB&quot;: &quot;physical&quot;, &quot;StringEvidence&quot;: &quot;database:0.708,coexpression:0.129,textmining:0.059&quot;, &quot;String_Score_Physical&quot;: 720, &quot;String_Score_Combined&quot;: 770}"/>
  </edge>
  <edge label="816314 (pp) 821951" source="21" target="221">
    <att type="string" name="canonicalName" value="816314 (pp) 821951"/>
    <att type="string" name="interaction" value="pp"/>
    <att type="int" name="SCORE" value="467"/>
    <att type="string" name="support" value="{&quot;StringDB&quot;: &quot;physical&quot;, &quot;StringEvidence&quot;: &quot;experiments:0.444,coexpression:0.165,textmining:0.123,neighborhood:0.025&quot;, &quot;String_Score_Physical&quot;: 467, &quot;String_Score_Combined&quot;: 619}"/>
  </edge>
  <edge label="816314 (pp) 821983" source="21" target="226">
    <att type="string" name="canonicalName" value="816314 (pp) 821983"/>
    <att type="string" name="interaction" value="pp"/>
    <att type="int" name="SCORE" value="720"/>
    <att type="string" name="support" value="{&quot;StringDB&quot;: &quot;physical&quot;, &quot;StringEvidence&quot;: &quot;database:0.708,coexpression:0.201,textmining:0.084&quot;, &quot;String_Score_Physical&quot;: 720, &quot;String_Score_Combined&quot;: 795}"/>
  </edge>
  <edge label="816314 (pp) 823849" source="21" target="247">
    <att type="string" name="canonicalName" value="816314 (pp) 823849"/>
    <att type="string" name="interaction" value="pp"/>
    <att type="int" name="SCORE" value="470"/>
    <att type="string" name="support" value="{&quot;StringDB&quot;: &quot;physical&quot;, &quot;StringEvidence&quot;: &quot;experiments:0.447&quot;, &quot;String_Score_Physical&quot;: 470, &quot;String_Score_Combined&quot;: 470}"/>
  </edge>
  <edge label="816314 (pp) 824361" source="21" target="266">
    <att type="string" name="canonicalName" value="816314 (pp) 824361"/>
    <att type="string" name="interaction" value="pp"/>
    <att type="int" name="SCORE" value="329"/>
    <att type="string" name="support" value="{&quot;StringDB&quot;: &quot;physical&quot;, &quot;StringEvidence&quot;: &quot;coexpression:0.321,experiments:0.300,textmining:0.070,neighborhood:0.059&quot;, &quot;String_Score_Physical&quot;: 329, &quot;String_Score_Combined&quot;: 601}"/>
  </edge>
  <edge label="816314 (pp) 825466" source="21" target="293">
    <att type="string" name="canonicalName" value="816314 (pp) 825466"/>
    <att type="string" name="interaction" value="pp"/>
    <att type="int" name="SCORE" value="463"/>
    <att type="string" name="support" value="{&quot;StringDB&quot;: &quot;physical&quot;, &quot;StringEvidence&quot;: &quot;experiments:0.440,coexpression:0.054,textmining:0.020,neighborhood:0.017&quot;, &quot;String_Score_Physical&quot;: 463, &quot;String_Score_Combined&quot;: 510}"/>
  </edge>
  <edge label="816314 (pp) 825880" source="21" target="301">
    <att type="string" name="canonicalName" value="816314 (pp) 825880"/>
    <att type="string" name="interaction" value="pp"/>
    <att type="int" name="SCORE" value="470"/>
    <att type="string" name="support" value="{&quot;StringDB&quot;: &quot;physical&quot;, &quot;StringEvidence&quot;: &quot;experiments:0.447,coexpression:0.135&quot;, &quot;String_Score_Physical&quot;: 470, &quot;String_Score_Combined&quot;: 541}"/>
  </edge>
  <edge label="816314 (pp) 826654" source="21" target="312">
    <att type="string" name="canonicalName" value="816314 (pp) 826654"/>
    <att type="string" name="interaction" value="pp"/>
    <att type="int" name="SCORE" value="250"/>
    <att type="string" name="support" value="{&quot;StringDB&quot;: &quot;physical&quot;, &quot;StringEvidence&quot;: &quot;experiments:0.219,coexpression:0.017&quot;, &quot;String_Score_Physical&quot;: 250, &quot;String_Score_Combined&quot;: 263}"/>
  </edge>
  <edge label="816314 (pp) 827375" source="21" target="335">
    <att type="string" name="canonicalName" value="816314 (pp) 827375"/>
    <att type="string" name="interaction" value="pp"/>
    <att type="int" name="SCORE" value="983"/>
    <att type="string" name="support" value="{&quot;StringDB&quot;: &quot;physical&quot;, &quot;StringEvidence&quot;: &quot;coexpression:0.986,database:0.896,experiments:0.831,textmining:0.344,cooccurrence:0.310&quot;, &quot;BioGrid&quot;: &quot;physical&quot;, &quot;BioGrid_PubMed&quot;: &quot;32191846&quot;, &quot;BioGrid_Type&quot;: &quot;Co-fractionation&quot;, &quot;BioGrid_Score&quot;: &quot;0.878440393&quot;, &quot;String_Score_Physical&quot;: 983, &quot;String_Score_Combined&quot;: 999}"/>
  </edge>
  <edge label="816314 (pp) 827389" source="21" target="338">
    <att type="string" name="canonicalName" value="816314 (pp) 827389"/>
    <att type="string" name="interaction" value="pp"/>
    <att type="int" name="SCORE" value="769"/>
    <att type="string" name="support" value="{&quot;StringDB&quot;: &quot;physical&quot;, &quot;StringEvidence&quot;: &quot;experiments:0.759,coexpression:0.054&quot;, &quot;String_Score_Physical&quot;: 769, &quot;String_Score_Combined&quot;: 781}"/>
  </edge>
  <edge label="816314 (pp) 827451" source="21" target="341">
    <att type="string" name="canonicalName" value="816314 (pp) 827451"/>
    <att type="string" name="interaction" value="pp"/>
    <att type="int" name="SCORE" value="983"/>
    <att type="string" name="support" value="{&quot;StringDB&quot;: &quot;physical&quot;, &quot;StringEvidence&quot;: &quot;coexpression:0.985,database:0.896,experiments:0.831,textmining:0.344,cooccurrence:0.310&quot;, &quot;BioGrid&quot;: &quot;physical&quot;, &quot;BioGrid_PubMed&quot;: &quot;32191846&quot;, &quot;BioGrid_Type&quot;: &quot;Co-fractionation&quot;, &quot;BioGrid_Score&quot;: &quot;0.878440393&quot;, &quot;String_Score_Physical&quot;: 983, &quot;String_Score_Combined&quot;: 999}"/>
  </edge>
  <edge label="816314 (pp) 827471" source="21" target="342">
    <att type="string" name="canonicalName" value="816314 (pp) 827471"/>
    <att type="string" name="interaction" value="pp"/>
    <att type="int" name="SCORE" value="472"/>
    <att type="string" name="support" value="{&quot;StringDB&quot;: &quot;physical&quot;, &quot;StringEvidence&quot;: &quot;experiments:0.449,coexpression:0.202,textmining:0.131&quot;, &quot;String_Score_Physical&quot;: 472, &quot;String_Score_Combined&quot;: 634}"/>
  </edge>
  <edge label="816314 (pp) 828004" source="21" target="356">
    <att type="string" name="canonicalName" value="816314 (pp) 828004"/>
    <att type="string" name="interaction" value="pp"/>
    <att type="int" name="SCORE" value="975"/>
    <att type="string" name="support" value="{&quot;StringDB&quot;: &quot;physical&quot;, &quot;StringEvidence&quot;: &quot;coexpression:0.922,database:0.896,experiments:0.754,textmining:0.416&quot;, &quot;String_Score_Physical&quot;: 975, &quot;String_Score_Combined&quot;: 998}"/>
  </edge>
  <edge label="816314 (pp) 829093" source="21" target="393">
    <att type="string" name="canonicalName" value="816314 (pp) 829093"/>
    <att type="string" name="interaction" value="pp"/>
    <att type="int" name="SCORE" value="774"/>
    <att type="string" name="support" value="{&quot;StringDB&quot;: &quot;physical&quot;, &quot;StringEvidence&quot;: &quot;experiments:0.764&quot;, &quot;String_Score_Physical&quot;: 774, &quot;String_Score_Combined&quot;: 774}"/>
  </edge>
  <edge label="816314 (pp) 829329" source="21" target="404">
    <att type="string" name="canonicalName" value="816314 (pp) 829329"/>
    <att type="string" name="interaction" value="pp"/>
    <att type="int" name="SCORE" value="978"/>
    <att type="string" name="support" value="{&quot;StringDB&quot;: &quot;physical&quot;, &quot;StringEvidence&quot;: &quot;coexpression:0.919,database:0.896,experiments:0.787,textmining:0.387,neighborhood:0.018&quot;, &quot;String_Score_Physical&quot;: 978, &quot;String_Score_Combined&quot;: 998}"/>
  </edge>
  <edge label="816314 (pp) 829557" source="21" target="417">
    <att type="string" name="canonicalName" value="816314 (pp) 829557"/>
    <att type="string" name="interaction" value="pp"/>
    <att type="int" name="SCORE" value="912"/>
    <att type="string" name="support" value="{&quot;StringDB&quot;: &quot;physical&quot;, &quot;StringEvidence&quot;: &quot;database:0.896,coexpression:0.177,experiments:0.128&quot;, &quot;String_Score_Physical&quot;: 912, &quot;String_Score_Combined&quot;: 928}"/>
  </edge>
  <edge label="816314 (pp) 829619" source="21" target="420">
    <att type="string" name="canonicalName" value="816314 (pp) 829619"/>
    <att type="string" name="interaction" value="pp"/>
    <att type="int" name="SCORE" value="982"/>
    <att type="string" name="support" value="{&quot;StringDB&quot;: &quot;physical&quot;, &quot;StringEvidence&quot;: &quot;coexpression:0.947,database:0.896,experiments:0.824,textmining:0.441&quot;, &quot;BioGrid&quot;: &quot;physical&quot;, &quot;BioGrid_PubMed&quot;: &quot;32191846&quot;, &quot;BioGrid_Type&quot;: &quot;Co-fractionation&quot;, &quot;BioGrid_Score&quot;: &quot;0.790763362&quot;, &quot;String_Score_Physical&quot;: 982, &quot;String_Score_Combined&quot;: 999}"/>
  </edge>
  <edge label="816314 (pp) 829770" source="21" target="428">
    <att type="string" name="canonicalName" value="816314 (pp) 829770"/>
    <att type="string" name="interaction" value="pp"/>
    <att type="int" name="SCORE" value="900"/>
    <att type="string" name="support" value="{&quot;StringDB&quot;: &quot;physical&quot;, &quot;StringEvidence&quot;: &quot;database:0.896,coexpression:0.433,cooccurrence:0.425&quot;, &quot;String_Score_Physical&quot;: 900, &quot;String_Score_Combined&quot;: 943}"/>
  </edge>
  <edge label="816314 (pp) 830451" source="21" target="445">
    <att type="string" name="canonicalName" value="816314 (pp) 830451"/>
    <att type="string" name="interaction" value="pp"/>
    <att type="int" name="SCORE" value="470"/>
    <att type="string" name="support" value="{&quot;StringDB&quot;: &quot;physical&quot;, &quot;StringEvidence&quot;: &quot;experiments:0.447,coexpression:0.036&quot;, &quot;String_Score_Physical&quot;: 470, &quot;String_Score_Combined&quot;: 489}"/>
  </edge>
  <edge label="816314 (pp) 830900" source="21" target="466">
    <att type="string" name="canonicalName" value="816314 (pp) 830900"/>
    <att type="string" name="interaction" value="pp"/>
    <att type="int" name="SCORE" value="982"/>
    <att type="string" name="support" value="{&quot;StringDB&quot;: &quot;physical&quot;, &quot;StringEvidence&quot;: &quot;coexpression:0.967,database:0.896,experiments:0.826,textmining:0.237&quot;, &quot;BioGrid&quot;: &quot;physical&quot;, &quot;BioGrid_PubMed&quot;: &quot;32191846&quot;, &quot;BioGrid_Type&quot;: &quot;Co-fractionation&quot;, &quot;BioGrid_Score&quot;: &quot;0.857866883&quot;, &quot;String_Score_Physical&quot;: 982, &quot;String_Score_Combined&quot;: 999}"/>
  </edge>
  <edge label="816314 (pp) 831405" source="21" target="494">
    <att type="string" name="canonicalName" value="816314 (pp) 831405"/>
    <att type="string" name="interaction" value="pp"/>
    <att type="int" name="SCORE" value="978"/>
    <att type="string" name="support" value="{&quot;StringDB&quot;: &quot;physical&quot;, &quot;StringEvidence&quot;: &quot;coexpression:0.912,database:0.896,experiments:0.787,textmining:0.229&quot;, &quot;BioGrid&quot;: &quot;physical&quot;, &quot;BioGrid_PubMed&quot;: &quot;32191846&quot;, &quot;BioGrid_Type&quot;: &quot;Co-fractionation&quot;, &quot;BioGrid_Score&quot;: &quot;0.608815969&quot;, &quot;String_Score_Physical&quot;: 978, &quot;String_Score_Combined&quot;: 998}"/>
  </edge>
  <edge label="816314 (pp) 831692" source="21" target="509">
    <att type="string" name="canonicalName" value="816314 (pp) 831692"/>
    <att type="string" name="interaction" value="pp"/>
    <att type="int" name="SCORE" value="978"/>
    <att type="string" name="support" value="{&quot;StringDB&quot;: &quot;physical&quot;, &quot;StringEvidence&quot;: &quot;coexpression:0.961,database:0.896,experiments:0.787,textmining:0.511&quot;, &quot;String_Score_Physical&quot;: 978, &quot;String_Score_Combined&quot;: 999}"/>
  </edge>
  <edge label="816314 (pp) 831724" source="21" target="511">
    <att type="string" name="canonicalName" value="816314 (pp) 831724"/>
    <att type="string" name="interaction" value="pp"/>
    <att type="int" name="SCORE" value="981"/>
    <att type="string" name="support" value="{&quot;StringDB&quot;: &quot;physical&quot;, &quot;StringEvidence&quot;: &quot;coexpression:0.942,database:0.896,experiments:0.819,textmining:0.547,neighborhood:0.099&quot;, &quot;BioGrid&quot;: &quot;physical&quot;, &quot;BioGrid_PubMed&quot;: &quot;32191846&quot;, &quot;BioGrid_Type&quot;: &quot;Co-fractionation&quot;, &quot;BioGrid_Score&quot;: &quot;0.703826396&quot;, &quot;String_Score_Physical&quot;: 981, &quot;String_Score_Combined&quot;: 999}"/>
  </edge>
  <edge label="816314 (pp) 831853" source="21" target="517">
    <att type="string" name="canonicalName" value="816314 (pp) 831853"/>
    <att type="string" name="interaction" value="pp"/>
    <att type="int" name="SCORE" value="875"/>
    <att type="string" name="support" value="{&quot;StringDB&quot;: &quot;physical&quot;, &quot;StringEvidence&quot;: &quot;coexpression:0.879,experiments:0.729,database:0.520,textmining:0.345,neighborhood:0.136&quot;, &quot;BioGrid&quot;: &quot;physical&quot;, &quot;BioGrid_PubMed&quot;: &quot;32191846&quot;, &quot;BioGrid_Type&quot;: &quot;Co-fractionation&quot;, &quot;BioGrid_Score&quot;: &quot;0.632491869&quot;, &quot;String_Score_Physical&quot;: 875, &quot;String_Score_Combined&quot;: 991}"/>
  </edge>
  <edge label="816314 (pp) 831899" source="21" target="522">
    <att type="string" name="canonicalName" value="816314 (pp) 831899"/>
    <att type="string" name="interaction" value="pp"/>
    <att type="int" name="SCORE" value="470"/>
    <att type="string" name="support" value="{&quot;StringDB&quot;: &quot;physical&quot;, &quot;StringEvidence&quot;: &quot;experiments:0.447,coexpression:0.135&quot;, &quot;String_Score_Physical&quot;: 470, &quot;String_Score_Combined&quot;: 541}"/>
  </edge>
  <edge label="816314 (pp) 831956" source="21" target="525">
    <att type="string" name="canonicalName" value="816314 (pp) 831956"/>
    <att type="string" name="interaction" value="pp"/>
    <att type="int" name="SCORE" value="982"/>
    <att type="string" name="support" value="{&quot;StringDB&quot;: &quot;physical&quot;, &quot;StringEvidence&quot;: &quot;coexpression:0.935,database:0.896,experiments:0.828,textmining:0.481,neighborhood:0.099&quot;, &quot;BioGrid&quot;: &quot;physical&quot;, &quot;BioGrid_PubMed&quot;: &quot;32191846&quot;, &quot;BioGrid_Type&quot;: &quot;Co-fractionation&quot;, &quot;BioGrid_Score&quot;: &quot;0.834275613&quot;, &quot;String_Score_Physical&quot;: 982, &quot;String_Score_Combined&quot;: 999}"/>
  </edge>
  <edge label="816314 (pp) 832060" source="21" target="529">
    <att type="string" name="canonicalName" value="816314 (pp) 832060"/>
    <att type="string" name="interaction" value="pp"/>
    <att type="int" name="SCORE" value="900"/>
    <att type="string" name="support" value="{&quot;StringDB&quot;: &quot;physical&quot;, &quot;StringEvidence&quot;: &quot;database:0.896&quot;, &quot;String_Score_Physical&quot;: 900, &quot;String_Score_Combined&quot;: 900}"/>
  </edge>
  <edge label="816314 (pp) 832184" source="21" target="536">
    <att type="string" name="canonicalName" value="816314 (pp) 832184"/>
    <att type="string" name="interaction" value="pp"/>
    <att type="int" name="SCORE" value="470"/>
    <att type="string" name="support" value="{&quot;StringDB&quot;: &quot;physical&quot;, &quot;StringEvidence&quot;: &quot;experiments:0.447,coexpression:0.135&quot;, &quot;String_Score_Physical&quot;: 470, &quot;String_Score_Combined&quot;: 541}"/>
  </edge>
  <edge label="816314 (pp) 833550" source="21" target="561">
    <att type="string" name="canonicalName" value="816314 (pp) 833550"/>
    <att type="string" name="interaction" value="pp"/>
    <att type="int" name="SCORE" value="544"/>
    <att type="string" name="support" value="{&quot;StringDB&quot;: &quot;physical&quot;, &quot;StringEvidence&quot;: &quot;experiments:0.525&quot;, &quot;String_Score_Physical&quot;: 544, &quot;String_Score_Combined&quot;: 544}"/>
  </edge>
  <edge label="816314 (pp) 833976" source="21" target="568">
    <att type="string" name="canonicalName" value="816314 (pp) 833976"/>
    <att type="string" name="interaction" value="pp"/>
    <att type="int" name="SCORE" value="428"/>
    <att type="string" name="support" value="{&quot;StringDB&quot;: &quot;physical&quot;, &quot;StringEvidence&quot;: &quot;experiments:0.404,coexpression:0.054&quot;, &quot;String_Score_Physical&quot;: 428, &quot;String_Score_Combined&quot;: 459}"/>
  </edge>
  <edge label="816314 (pp) 834706" source="21" target="590">
    <att type="string" name="canonicalName" value="816314 (pp) 834706"/>
    <att type="string" name="interaction" value="pp"/>
    <att type="int" name="SCORE" value="256"/>
    <att type="string" name="support" value="{&quot;StringDB&quot;: &quot;physical&quot;, &quot;StringEvidence&quot;: &quot;experiments:0.224&quot;, &quot;BioGrid&quot;: &quot;physical&quot;, &quot;BioGrid_PubMed&quot;: &quot;23975897&quot;, &quot;BioGrid_Type&quot;: &quot;Affinity Capture-MS&quot;, &quot;String_Score_Physical&quot;: 256, &quot;String_Score_Combined&quot;: 256}"/>
  </edge>
  <edge label="816314 (pp) 836042" source="21" target="641">
    <att type="string" name="canonicalName" value="816314 (pp) 836042"/>
    <att type="string" name="interaction" value="pp"/>
    <att type="int" name="SCORE" value="983"/>
    <att type="string" name="support" value="{&quot;StringDB&quot;: &quot;physical&quot;, &quot;StringEvidence&quot;: &quot;coexpression:0.904,database:0.896,experiments:0.830,textmining:0.537&quot;, &quot;BioGrid&quot;: &quot;physical&quot;, &quot;BioGrid_PubMed&quot;: &quot;32191846&quot;, &quot;BioGrid_Type&quot;: &quot;Co-fractionation&quot;, &quot;BioGrid_Score&quot;: &quot;0.76008121&quot;, &quot;String_Score_Physical&quot;: 983, &quot;String_Score_Combined&quot;: 999}"/>
  </edge>
  <edge label="816314 (pp) 836161" source="21" target="644">
    <att type="string" name="canonicalName" value="816314 (pp) 836161"/>
    <att type="string" name="interaction" value="pp"/>
    <att type="int" name="SCORE" value="740"/>
    <att type="string" name="support" value="{&quot;StringDB&quot;: &quot;physical&quot;, &quot;StringEvidence&quot;: &quot;coexpression:0.861,experiments:0.729,cooccurrence:0.304,textmining:0.013&quot;, &quot;String_Score_Physical&quot;: 740, &quot;String_Score_Combined&quot;: 975}"/>
  </edge>
  <edge label="816314 (pp) 837218" source="21" target="687">
    <att type="string" name="canonicalName" value="816314 (pp) 837218"/>
    <att type="string" name="interaction" value="pp"/>
    <att type="int" name="SCORE" value="977"/>
    <att type="string" name="support" value="{&quot;StringDB&quot;: &quot;physical&quot;, &quot;StringEvidence&quot;: &quot;coexpression:0.908,database:0.896,experiments:0.776,textmining:0.041&quot;, &quot;BioGrid&quot;: &quot;physical&quot;, &quot;BioGrid_PubMed&quot;: &quot;32191846&quot;, &quot;BioGrid_Type&quot;: &quot;Co-fractionation&quot;, &quot;BioGrid_Score&quot;: &quot;0.842303696&quot;, &quot;String_Score_Physical&quot;: 977, &quot;String_Score_Combined&quot;: 998}"/>
  </edge>
  <edge label="816314 (pp) 837309" source="21" target="696">
    <att type="string" name="canonicalName" value="816314 (pp) 837309"/>
    <att type="string" name="interaction" value="pp"/>
    <att type="int" name="SCORE" value="740"/>
    <att type="string" name="support" value="{&quot;StringDB&quot;: &quot;physical&quot;, &quot;StringEvidence&quot;: &quot;experiments:0.729,coexpression:0.555,cooccurrence:0.304,textmining:0.013&quot;, &quot;String_Score_Physical&quot;: 740, &quot;String_Score_Combined&quot;: 920}"/>
  </edge>
  <edge label="816314 (pp) 837378" source="21" target="702">
    <att type="string" name="canonicalName" value="816314 (pp) 837378"/>
    <att type="string" name="interaction" value="pp"/>
    <att type="int" name="SCORE" value="208"/>
    <att type="string" name="support" value="{&quot;BioGrid&quot;: &quot;physical&quot;, &quot;BioGrid_PubMed&quot;: &quot;24556609&quot;, &quot;BioGrid_Type&quot;: &quot;Affinity Capture-MS&quot;}"/>
  </edge>
  <edge label="816314 (pp) 837486" source="21" target="707">
    <att type="string" name="canonicalName" value="816314 (pp) 837486"/>
    <att type="string" name="interaction" value="pp"/>
    <att type="int" name="SCORE" value="975"/>
    <att type="string" name="support" value="{&quot;StringDB&quot;: &quot;physical&quot;, &quot;StringEvidence&quot;: &quot;coexpression:0.972,database:0.896,experiments:0.754,textmining:0.323&quot;, &quot;BioGrid&quot;: &quot;physical&quot;, &quot;BioGrid_PubMed&quot;: &quot;32191846&quot;, &quot;BioGrid_Type&quot;: &quot;Co-fractionation&quot;, &quot;BioGrid_Score&quot;: &quot;0.823904318&quot;, &quot;String_Score_Physical&quot;: 975, &quot;String_Score_Combined&quot;: 999}"/>
  </edge>
  <edge label="816314 (pp) 837491" source="21" target="709">
    <att type="string" name="canonicalName" value="816314 (pp) 837491"/>
    <att type="string" name="interaction" value="pp"/>
    <att type="int" name="SCORE" value="191"/>
    <att type="string" name="support" value="{&quot;StringDB&quot;: &quot;physical&quot;, &quot;StringEvidence&quot;: &quot;coexpression:0.929,textmining:0.455,experiments:0.156&quot;, &quot;String_Score_Physical&quot;: 191, &quot;String_Score_Combined&quot;: 968}"/>
  </edge>
  <edge label="816314 (pp) 837560" source="21" target="711">
    <att type="string" name="canonicalName" value="816314 (pp) 837560"/>
    <att type="string" name="interaction" value="pp"/>
    <att type="int" name="SCORE" value="904"/>
    <att type="string" name="support" value="{&quot;StringDB&quot;: &quot;physical&quot;, &quot;StringEvidence&quot;: &quot;database:0.896,coexpression:0.092,experiments:0.042&quot;, &quot;String_Score_Physical&quot;: 904, &quot;String_Score_Combined&quot;: 912}"/>
  </edge>
  <edge label="816314 (pp) 837627" source="21" target="715">
    <att type="string" name="canonicalName" value="816314 (pp) 837627"/>
    <att type="string" name="interaction" value="pp"/>
    <att type="int" name="SCORE" value="900"/>
    <att type="string" name="support" value="{&quot;StringDB&quot;: &quot;physical&quot;, &quot;StringEvidence&quot;: &quot;coexpression:0.897,database:0.896,textmining:0.051&quot;, &quot;String_Score_Physical&quot;: 900, &quot;String_Score_Combined&quot;: 990}"/>
  </edge>
  <edge label="816314 (pp) 837955" source="21" target="734">
    <att type="string" name="canonicalName" value="816314 (pp) 837955"/>
    <att type="string" name="interaction" value="pp"/>
    <att type="int" name="SCORE" value="472"/>
    <att type="string" name="support" value="{&quot;StringDB&quot;: &quot;physical&quot;, &quot;StringEvidence&quot;: &quot;coexpression:0.592,experiments:0.449,textmining:0.051&quot;, &quot;String_Score_Physical&quot;: 472, &quot;String_Score_Combined&quot;: 795}"/>
  </edge>
  <edge label="816314 (pp) 837993" source="21" target="735">
    <att type="string" name="canonicalName" value="816314 (pp) 837993"/>
    <att type="string" name="interaction" value="pp"/>
    <att type="int" name="SCORE" value="978"/>
    <att type="string" name="support" value="{&quot;StringDB&quot;: &quot;physical&quot;, &quot;StringEvidence&quot;: &quot;coexpression:0.985,database:0.896,experiments:0.787,textmining:0.600,neighborhood:0.059&quot;, &quot;BioGrid&quot;: &quot;physical&quot;, &quot;BioGrid_PubMed&quot;: &quot;32191846&quot;, &quot;BioGrid_Type&quot;: &quot;Co-fractionation&quot;, &quot;BioGrid_Score&quot;: &quot;0.905286713&quot;, &quot;String_Score_Physical&quot;: 978, &quot;String_Score_Combined&quot;: 999}"/>
  </edge>
  <edge label="816314 (pp) 840211" source="21" target="796">
    <att type="string" name="canonicalName" value="816314 (pp) 840211"/>
    <att type="string" name="interaction" value="pp"/>
    <att type="int" name="SCORE" value="982"/>
    <att type="string" name="support" value="{&quot;StringDB&quot;: &quot;physical&quot;, &quot;StringEvidence&quot;: &quot;coexpression:0.928,database:0.896,experiments:0.823,textmining:0.635,cooccurrence:0.300,neighborhood:0.136&quot;, &quot;BioGrid&quot;: &quot;physical&quot;, &quot;BioGrid_PubMed&quot;: &quot;32191846&quot;, &quot;BioGrid_Type&quot;: &quot;Co-fractionation&quot;, &quot;BioGrid_Score&quot;: &quot;0.897143856&quot;, &quot;String_Score_Physical&quot;: 982, &quot;String_Score_Combined&quot;: 999}"/>
  </edge>
  <edge label="816314 (pp) 840312" source="21" target="797">
    <att type="string" name="canonicalName" value="816314 (pp) 840312"/>
    <att type="string" name="interaction" value="pp"/>
    <att type="int" name="SCORE" value="761"/>
    <att type="string" name="support" value="{&quot;StringDB&quot;: &quot;physical&quot;, &quot;StringEvidence&quot;: &quot;experiments:0.751,coexpression:0.011&quot;, &quot;String_Score_Physical&quot;: 761, &quot;String_Score_Combined&quot;: 763}"/>
  </edge>
  <edge label="816314 (pp) 840982" source="21" target="800">
    <att type="string" name="canonicalName" value="816314 (pp) 840982"/>
    <att type="string" name="interaction" value="pp"/>
    <att type="int" name="SCORE" value="305"/>
    <att type="string" name="support" value="{&quot;StringDB&quot;: &quot;physical&quot;, &quot;StringEvidence&quot;: &quot;experiments:0.275,textmining:0.005&quot;, &quot;String_Score_Physical&quot;: 305, &quot;String_Score_Combined&quot;: 308}"/>
  </edge>
  <edge label="816314 (pp) 842845" source="21" target="856">
    <att type="string" name="canonicalName" value="816314 (pp) 842845"/>
    <att type="string" name="interaction" value="pp"/>
    <att type="int" name="SCORE" value="470"/>
    <att type="string" name="support" value="{&quot;StringDB&quot;: &quot;physical&quot;, &quot;StringEvidence&quot;: &quot;experiments:0.447,coexpression:0.135&quot;, &quot;String_Score_Physical&quot;: 470, &quot;String_Score_Combined&quot;: 541}"/>
  </edge>
  <edge label="816314 (pp) 843063" source="21" target="862">
    <att type="string" name="canonicalName" value="816314 (pp) 843063"/>
    <att type="string" name="interaction" value="pp"/>
    <att type="int" name="SCORE" value="982"/>
    <att type="string" name="support" value="{&quot;StringDB&quot;: &quot;physical&quot;, &quot;StringEvidence&quot;: &quot;coexpression:0.982,database:0.896,experiments:0.823,cooccurrence:0.281,textmining:0.177,neighborhood:0.136&quot;, &quot;BioGrid&quot;: &quot;physical&quot;, &quot;BioGrid_PubMed&quot;: &quot;32191846&quot;, &quot;BioGrid_Type&quot;: &quot;Co-fractionation&quot;, &quot;BioGrid_Score&quot;: &quot;0.906518232&quot;, &quot;String_Score_Physical&quot;: 982, &quot;String_Score_Combined&quot;: 999}"/>
  </edge>
  <edge label="816314 (pp) 843298" source="21" target="871">
    <att type="string" name="canonicalName" value="816314 (pp) 843298"/>
    <att type="string" name="interaction" value="pp"/>
    <att type="int" name="SCORE" value="978"/>
    <att type="string" name="support" value="{&quot;StringDB&quot;: &quot;physical&quot;, &quot;StringEvidence&quot;: &quot;coexpression:0.965,database:0.896,experiments:0.787,textmining:0.237,neighborhood:0.143&quot;, &quot;BioGrid&quot;: &quot;physical&quot;, &quot;BioGrid_PubMed&quot;: &quot;32191846&quot;, &quot;BioGrid_Type&quot;: &quot;Co-fractionation&quot;, &quot;BioGrid_Score&quot;: &quot;0.673233988&quot;, &quot;String_Score_Physical&quot;: 978, &quot;String_Score_Combined&quot;: 999}"/>
  </edge>
  <edge label="816314 (pp) 843397" source="21" target="877">
    <att type="string" name="canonicalName" value="816314 (pp) 843397"/>
    <att type="string" name="interaction" value="pp"/>
    <att type="int" name="SCORE" value="980"/>
    <att type="string" name="support" value="{&quot;StringDB&quot;: &quot;physical&quot;, &quot;StringEvidence&quot;: &quot;coexpression:0.939,database:0.896,experiments:0.801,textmining:0.510,neighborhood:0.136&quot;, &quot;String_Score_Physical&quot;: 980, &quot;String_Score_Combined&quot;: 999}"/>
  </edge>
  <edge label="816314 (pp) 844129" source="21" target="908">
    <att type="string" name="canonicalName" value="816314 (pp) 844129"/>
    <att type="string" name="interaction" value="pp"/>
    <att type="int" name="SCORE" value="975"/>
    <att type="string" name="support" value="{&quot;StringDB&quot;: &quot;physical&quot;, &quot;StringEvidence&quot;: &quot;coexpression:0.956,database:0.896,experiments:0.754,textmining:0.453&quot;, &quot;BioGrid&quot;: &quot;physical&quot;, &quot;BioGrid_PubMed&quot;: &quot;32191846&quot;, &quot;BioGrid_Type&quot;: &quot;Co-fractionation&quot;, &quot;BioGrid_Score&quot;: &quot;0.751441198&quot;, &quot;String_Score_Physical&quot;: 975, &quot;String_Score_Combined&quot;: 999}"/>
  </edge>
  <edge label="816314 (pp) 844736" source="21" target="923">
    <att type="string" name="canonicalName" value="816314 (pp) 844736"/>
    <att type="string" name="interaction" value="pp"/>
    <att type="int" name="SCORE" value="595"/>
    <att type="string" name="support" value="{&quot;StringDB&quot;: &quot;physical&quot;, &quot;StringEvidence&quot;: &quot;textmining:0.710,experiments:0.578,coexpression:0.113&quot;, &quot;String_Score_Physical&quot;: 595, &quot;String_Score_Combined&quot;: 895}"/>
  </edge>
  <edge label="816314 (pp) 844765" source="21" target="928">
    <att type="string" name="canonicalName" value="816314 (pp) 844765"/>
    <att type="string" name="interaction" value="pp"/>
    <att type="int" name="SCORE" value="796"/>
    <att type="string" name="support" value="{&quot;StringDB&quot;: &quot;physical&quot;, &quot;StringEvidence&quot;: &quot;coexpression:0.894,experiments:0.787,textmining:0.395,neighborhood:0.140&quot;, &quot;String_Score_Physical&quot;: 796, &quot;String_Score_Combined&quot;: 988}"/>
  </edge>
  <edge label="816386 (pp) 816451" source="22" target="24">
    <att type="string" name="canonicalName" value="816386 (pp) 816451"/>
    <att type="string" name="interaction" value="pp"/>
    <att type="int" name="SCORE" value="724"/>
    <att type="string" name="support" value="{&quot;StringDB&quot;: &quot;physical&quot;, &quot;StringEvidence&quot;: &quot;experiments:0.712,coexpression:0.004&quot;, &quot;String_Score_Physical&quot;: 724, &quot;String_Score_Combined&quot;: 725}"/>
  </edge>
  <edge label="816386 (pp) 818337" source="22" target="97">
    <att type="string" name="canonicalName" value="816386 (pp) 818337"/>
    <att type="string" name="interaction" value="pp"/>
    <att type="int" name="SCORE" value="679"/>
    <att type="string" name="support" value="{&quot;StringDB&quot;: &quot;physical&quot;, &quot;StringEvidence&quot;: &quot;experiments:0.665&quot;, &quot;String_Score_Physical&quot;: 679, &quot;String_Score_Combined&quot;: 679}"/>
  </edge>
  <edge label="816386 (pp) 818531" source="22" target="100">
    <att type="string" name="canonicalName" value="816386 (pp) 818531"/>
    <att type="string" name="interaction" value="pp"/>
    <att type="int" name="SCORE" value="595"/>
    <att type="string" name="support" value="{&quot;StringDB&quot;: &quot;physical&quot;, &quot;StringEvidence&quot;: &quot;experiments:0.578,coexpression:0.519,textmining:0.187,neighborhood:0.150&quot;, &quot;String_Score_Physical&quot;: 595, &quot;String_Score_Combined&quot;: 865}"/>
  </edge>
  <edge label="816386 (pp) 818589" source="22" target="103">
    <att type="string" name="canonicalName" value="816386 (pp) 818589"/>
    <att type="string" name="interaction" value="pp"/>
    <att type="int" name="SCORE" value="537"/>
    <att type="string" name="support" value="{&quot;StringDB&quot;: &quot;physical&quot;, &quot;StringEvidence&quot;: &quot;experiments:0.517,coexpression:0.398,textmining:0.146,neighborhood:0.143&quot;, &quot;String_Score_Physical&quot;: 537, &quot;String_Score_Combined&quot;: 796}"/>
  </edge>
  <edge label="816386 (pp) 818654" source="22" target="104">
    <att type="string" name="canonicalName" value="816386 (pp) 818654"/>
    <att type="string" name="interaction" value="pp"/>
    <att type="int" name="SCORE" value="679"/>
    <att type="string" name="support" value="{&quot;StringDB&quot;: &quot;physical&quot;, &quot;StringEvidence&quot;: &quot;experiments:0.665&quot;, &quot;String_Score_Physical&quot;: 679, &quot;String_Score_Combined&quot;: 679}"/>
  </edge>
  <edge label="816386 (pp) 818784" source="22" target="109">
    <att type="string" name="canonicalName" value="816386 (pp) 818784"/>
    <att type="string" name="interaction" value="pp"/>
    <att type="int" name="SCORE" value="479"/>
    <att type="string" name="support" value="{&quot;StringDB&quot;: &quot;physical&quot;, &quot;StringEvidence&quot;: &quot;coexpression:0.467,experiments:0.457,textmining:0.147,neighborhood:0.138&quot;, &quot;String_Score_Physical&quot;: 479, &quot;String_Score_Combined&quot;: 795}"/>
  </edge>
  <edge label="816386 (pp) 819260" source="22" target="123">
    <att type="string" name="canonicalName" value="816386 (pp) 819260"/>
    <att type="string" name="interaction" value="pp"/>
    <att type="int" name="SCORE" value="269"/>
    <att type="string" name="support" value="{&quot;StringDB&quot;: &quot;physical&quot;, &quot;StringEvidence&quot;: &quot;experiments:0.238,textmining:0.015&quot;, &quot;String_Score_Physical&quot;: 269, &quot;String_Score_Combined&quot;: 279}"/>
  </edge>
  <edge label="816386 (pp) 819637" source="22" target="135">
    <att type="string" name="canonicalName" value="816386 (pp) 819637"/>
    <att type="string" name="interaction" value="pp"/>
    <att type="int" name="SCORE" value="595"/>
    <att type="string" name="support" value="{&quot;StringDB&quot;: &quot;physical&quot;, &quot;StringEvidence&quot;: &quot;experiments:0.578,coexpression:0.398,textmining:0.224,neighborhood:0.140&quot;, &quot;String_Score_Physical&quot;: 595, &quot;String_Score_Combined&quot;: 837}"/>
  </edge>
  <edge label="816386 (pp) 820091" source="22" target="148">
    <att type="string" name="canonicalName" value="816386 (pp) 820091"/>
    <att type="string" name="interaction" value="pp"/>
    <att type="int" name="SCORE" value="434"/>
    <att type="string" name="support" value="{&quot;StringDB&quot;: &quot;physical&quot;, &quot;StringEvidence&quot;: &quot;experiments:0.410,coexpression:0.348,textmining:0.120,neighborhood:0.114&quot;, &quot;String_Score_Physical&quot;: 434, &quot;String_Score_Combined&quot;: 712}"/>
  </edge>
  <edge label="816386 (pp) 820266" source="22" target="153">
    <att type="string" name="canonicalName" value="816386 (pp) 820266"/>
    <att type="string" name="interaction" value="pp"/>
    <att type="int" name="SCORE" value="724"/>
    <att type="string" name="support" value="{&quot;StringDB&quot;: &quot;physical&quot;, &quot;StringEvidence&quot;: &quot;experiments:0.712&quot;, &quot;String_Score_Physical&quot;: 724, &quot;String_Score_Combined&quot;: 724}"/>
  </edge>
  <edge label="816386 (pp) 820296" source="22" target="156">
    <att type="string" name="canonicalName" value="816386 (pp) 820296"/>
    <att type="string" name="interaction" value="pp"/>
    <att type="int" name="SCORE" value="537"/>
    <att type="string" name="support" value="{&quot;StringDB&quot;: &quot;physical&quot;, &quot;StringEvidence&quot;: &quot;experiments:0.517,coexpression:0.398,textmining:0.146,neighborhood:0.143&quot;, &quot;String_Score_Physical&quot;: 537, &quot;String_Score_Combined&quot;: 796}"/>
  </edge>
  <edge label="816386 (pp) 824361" source="22" target="266">
    <att type="string" name="canonicalName" value="816386 (pp) 824361"/>
    <att type="string" name="interaction" value="pp"/>
    <att type="int" name="SCORE" value="434"/>
    <att type="string" name="support" value="{&quot;StringDB&quot;: &quot;physical&quot;, &quot;StringEvidence&quot;: &quot;experiments:0.410,coexpression:0.348,textmining:0.120,neighborhood:0.114&quot;, &quot;String_Score_Physical&quot;: 434, &quot;String_Score_Combined&quot;: 712}"/>
  </edge>
  <edge label="816386 (pp) 825880" source="22" target="301">
    <att type="string" name="canonicalName" value="816386 (pp) 825880"/>
    <att type="string" name="interaction" value="pp"/>
    <att type="int" name="SCORE" value="269"/>
    <att type="string" name="support" value="{&quot;StringDB&quot;: &quot;physical&quot;, &quot;StringEvidence&quot;: &quot;experiments:0.238&quot;, &quot;String_Score_Physical&quot;: 269, &quot;String_Score_Combined&quot;: 269}"/>
  </edge>
  <edge label="816386 (pp) 827375" source="22" target="335">
    <att type="string" name="canonicalName" value="816386 (pp) 827375"/>
    <att type="string" name="interaction" value="pp"/>
    <att type="int" name="SCORE" value="724"/>
    <att type="string" name="support" value="{&quot;StringDB&quot;: &quot;physical&quot;, &quot;StringEvidence&quot;: &quot;experiments:0.712,coexpression:0.005&quot;, &quot;String_Score_Physical&quot;: 724, &quot;String_Score_Combined&quot;: 725}"/>
  </edge>
  <edge label="816386 (pp) 827451" source="22" target="341">
    <att type="string" name="canonicalName" value="816386 (pp) 827451"/>
    <att type="string" name="interaction" value="pp"/>
    <att type="int" name="SCORE" value="724"/>
    <att type="string" name="support" value="{&quot;StringDB&quot;: &quot;physical&quot;, &quot;StringEvidence&quot;: &quot;experiments:0.712,coexpression:0.005&quot;, &quot;String_Score_Physical&quot;: 724, &quot;String_Score_Combined&quot;: 725}"/>
  </edge>
  <edge label="816386 (pp) 827471" source="22" target="342">
    <att type="string" name="canonicalName" value="816386 (pp) 827471"/>
    <att type="string" name="interaction" value="pp"/>
    <att type="int" name="SCORE" value="509"/>
    <att type="string" name="support" value="{&quot;StringDB&quot;: &quot;physical&quot;, &quot;StringEvidence&quot;: &quot;experiments:0.488,coexpression:0.360,textmining:0.024&quot;, &quot;String_Score_Physical&quot;: 509, &quot;String_Score_Combined&quot;: 693}"/>
  </edge>
  <edge label="816386 (pp) 827922" source="22" target="353">
    <att type="string" name="canonicalName" value="816386 (pp) 827922"/>
    <att type="string" name="interaction" value="pp"/>
    <att type="int" name="SCORE" value="724"/>
    <att type="string" name="support" value="{&quot;StringDB&quot;: &quot;physical&quot;, &quot;StringEvidence&quot;: &quot;textmining:0.849,experiments:0.712,coexpression:0.270,cooccurrence:0.171,neighborhood:0.155&quot;, &quot;String_Score_Physical&quot;: 724, &quot;String_Score_Combined&quot;: 978}"/>
  </edge>
  <edge label="816386 (pp) 829329" source="22" target="404">
    <att type="string" name="canonicalName" value="816386 (pp) 829329"/>
    <att type="string" name="interaction" value="pp"/>
    <att type="int" name="SCORE" value="506"/>
    <att type="string" name="support" value="{&quot;StringDB&quot;: &quot;physical&quot;, &quot;StringEvidence&quot;: &quot;experiments:0.485,textmining:0.162,coexpression:0.024&quot;, &quot;String_Score_Physical&quot;: 506, &quot;String_Score_Combined&quot;: 595}"/>
  </edge>
  <edge label="816386 (pp) 829619" source="22" target="420">
    <att type="string" name="canonicalName" value="816386 (pp) 829619"/>
    <att type="string" name="interaction" value="pp"/>
    <att type="int" name="SCORE" value="724"/>
    <att type="string" name="support" value="{&quot;StringDB&quot;: &quot;physical&quot;, &quot;StringEvidence&quot;: &quot;experiments:0.712,textmining:0.109,coexpression:0.004&quot;, &quot;String_Score_Physical&quot;: 724, &quot;String_Score_Combined&quot;: 755}"/>
  </edge>
  <edge label="816386 (pp) 829770" source="22" target="428">
    <att type="string" name="canonicalName" value="816386 (pp) 829770"/>
    <att type="string" name="interaction" value="pp"/>
    <att type="int" name="SCORE" value="472"/>
    <att type="string" name="support" value="{&quot;StringDB&quot;: &quot;physical&quot;, &quot;StringEvidence&quot;: &quot;experiments:0.449,coexpression:0.399,neighborhood:0.136,textmining:0.131&quot;, &quot;String_Score_Physical&quot;: 472, &quot;String_Score_Combined&quot;: 761}"/>
  </edge>
  <edge label="816386 (pp) 830900" source="22" target="466">
    <att type="string" name="canonicalName" value="816386 (pp) 830900"/>
    <att type="string" name="interaction" value="pp"/>
    <att type="int" name="SCORE" value="724"/>
    <att type="string" name="support" value="{&quot;StringDB&quot;: &quot;physical&quot;, &quot;StringEvidence&quot;: &quot;experiments:0.712,textmining:0.185,coexpression:0.006&quot;, &quot;String_Score_Physical&quot;: 724, &quot;String_Score_Combined&quot;: 776}"/>
  </edge>
  <edge label="816386 (pp) 831405" source="22" target="494">
    <att type="string" name="canonicalName" value="816386 (pp) 831405"/>
    <att type="string" name="interaction" value="pp"/>
    <att type="int" name="SCORE" value="679"/>
    <att type="string" name="support" value="{&quot;StringDB&quot;: &quot;physical&quot;, &quot;StringEvidence&quot;: &quot;experiments:0.665&quot;, &quot;String_Score_Physical&quot;: 679, &quot;String_Score_Combined&quot;: 679}"/>
  </edge>
  <edge label="816386 (pp) 831692" source="22" target="509">
    <att type="string" name="canonicalName" value="816386 (pp) 831692"/>
    <att type="string" name="interaction" value="pp"/>
    <att type="int" name="SCORE" value="679"/>
    <att type="string" name="support" value="{&quot;StringDB&quot;: &quot;physical&quot;, &quot;StringEvidence&quot;: &quot;experiments:0.665&quot;, &quot;String_Score_Physical&quot;: 679, &quot;String_Score_Combined&quot;: 679}"/>
  </edge>
  <edge label="816386 (pp) 831724" source="22" target="511">
    <att type="string" name="canonicalName" value="816386 (pp) 831724"/>
    <att type="string" name="interaction" value="pp"/>
    <att type="int" name="SCORE" value="506"/>
    <att type="string" name="support" value="{&quot;StringDB&quot;: &quot;physical&quot;, &quot;StringEvidence&quot;: &quot;experiments:0.485,coexpression:0.327,textmining:0.162,neighborhood:0.140&quot;, &quot;String_Score_Physical&quot;: 506, &quot;String_Score_Combined&quot;: 760}"/>
  </edge>
  <edge label="816386 (pp) 831853" source="22" target="517">
    <att type="string" name="canonicalName" value="816386 (pp) 831853"/>
    <att type="string" name="interaction" value="pp"/>
    <att type="int" name="SCORE" value="546"/>
    <att type="string" name="support" value="{&quot;StringDB&quot;: &quot;physical&quot;, &quot;StringEvidence&quot;: &quot;experiments:0.527,coexpression:0.449,textmining:0.148,neighborhood:0.146&quot;, &quot;String_Score_Physical&quot;: 546, &quot;String_Score_Combined&quot;: 818}"/>
  </edge>
  <edge label="816386 (pp) 831899" source="22" target="522">
    <att type="string" name="canonicalName" value="816386 (pp) 831899"/>
    <att type="string" name="interaction" value="pp"/>
    <att type="int" name="SCORE" value="269"/>
    <att type="string" name="support" value="{&quot;StringDB&quot;: &quot;physical&quot;, &quot;StringEvidence&quot;: &quot;experiments:0.238&quot;, &quot;String_Score_Physical&quot;: 269, &quot;String_Score_Combined&quot;: 269}"/>
  </edge>
  <edge label="816386 (pp) 831956" source="22" target="525">
    <att type="string" name="canonicalName" value="816386 (pp) 831956"/>
    <att type="string" name="interaction" value="pp"/>
    <att type="int" name="SCORE" value="506"/>
    <att type="string" name="support" value="{&quot;StringDB&quot;: &quot;physical&quot;, &quot;StringEvidence&quot;: &quot;experiments:0.485,coexpression:0.400,textmining:0.161,neighborhood:0.140&quot;, &quot;String_Score_Physical&quot;: 506, &quot;String_Score_Combined&quot;: 786}"/>
  </edge>
  <edge label="816386 (pp) 832184" source="22" target="536">
    <att type="string" name="canonicalName" value="816386 (pp) 832184"/>
    <att type="string" name="interaction" value="pp"/>
    <att type="int" name="SCORE" value="269"/>
    <att type="string" name="support" value="{&quot;StringDB&quot;: &quot;physical&quot;, &quot;StringEvidence&quot;: &quot;experiments:0.238&quot;, &quot;String_Score_Physical&quot;: 269, &quot;String_Score_Combined&quot;: 269}"/>
  </edge>
  <edge label="816386 (pp) 836042" source="22" target="641">
    <att type="string" name="canonicalName" value="816386 (pp) 836042"/>
    <att type="string" name="interaction" value="pp"/>
    <att type="int" name="SCORE" value="679"/>
    <att type="string" name="support" value="{&quot;StringDB&quot;: &quot;physical&quot;, &quot;StringEvidence&quot;: &quot;experiments:0.665&quot;, &quot;String_Score_Physical&quot;: 679, &quot;String_Score_Combined&quot;: 679}"/>
  </edge>
  <edge label="816386 (pp) 837218" source="22" target="687">
    <att type="string" name="canonicalName" value="816386 (pp) 837218"/>
    <att type="string" name="interaction" value="pp"/>
    <att type="int" name="SCORE" value="595"/>
    <att type="string" name="support" value="{&quot;StringDB&quot;: &quot;physical&quot;, &quot;StringEvidence&quot;: &quot;experiments:0.578&quot;, &quot;String_Score_Physical&quot;: 595, &quot;String_Score_Combined&quot;: 595}"/>
  </edge>
  <edge label="816386 (pp) 837486" source="22" target="707">
    <att type="string" name="canonicalName" value="816386 (pp) 837486"/>
    <att type="string" name="interaction" value="pp"/>
    <att type="int" name="SCORE" value="595"/>
    <att type="string" name="support" value="{&quot;StringDB&quot;: &quot;physical&quot;, &quot;StringEvidence&quot;: &quot;experiments:0.578,coexpression:0.001&quot;, &quot;String_Score_Physical&quot;: 595, &quot;String_Score_Combined&quot;: 595}"/>
  </edge>
  <edge label="816386 (pp) 837993" source="22" target="735">
    <att type="string" name="canonicalName" value="816386 (pp) 837993"/>
    <att type="string" name="interaction" value="pp"/>
    <att type="int" name="SCORE" value="434"/>
    <att type="string" name="support" value="{&quot;StringDB&quot;: &quot;physical&quot;, &quot;StringEvidence&quot;: &quot;experiments:0.410,coexpression:0.348,textmining:0.120,neighborhood:0.114&quot;, &quot;String_Score_Physical&quot;: 434, &quot;String_Score_Combined&quot;: 712}"/>
  </edge>
  <edge label="816386 (pp) 840211" source="22" target="796">
    <att type="string" name="canonicalName" value="816386 (pp) 840211"/>
    <att type="string" name="interaction" value="pp"/>
    <att type="int" name="SCORE" value="546"/>
    <att type="string" name="support" value="{&quot;StringDB&quot;: &quot;physical&quot;, &quot;StringEvidence&quot;: &quot;coexpression:0.629,experiments:0.527,textmining:0.197,neighborhood:0.146&quot;, &quot;String_Score_Physical&quot;: 546, &quot;String_Score_Combined&quot;: 884}"/>
  </edge>
  <edge label="816386 (pp) 840312" source="22" target="797">
    <att type="string" name="canonicalName" value="816386 (pp) 840312"/>
    <att type="string" name="interaction" value="pp"/>
    <att type="int" name="SCORE" value="714"/>
    <att type="string" name="support" value="{&quot;StringDB&quot;: &quot;physical&quot;, &quot;StringEvidence&quot;: &quot;experiments:0.702,coexpression:0.326,textmining:0.259&quot;, &quot;String_Score_Physical&quot;: 714, &quot;String_Score_Combined&quot;: 857}"/>
  </edge>
  <edge label="816386 (pp) 842845" source="22" target="856">
    <att type="string" name="canonicalName" value="816386 (pp) 842845"/>
    <att type="string" name="interaction" value="pp"/>
    <att type="int" name="SCORE" value="269"/>
    <att type="string" name="support" value="{&quot;StringDB&quot;: &quot;physical&quot;, &quot;StringEvidence&quot;: &quot;experiments:0.238&quot;, &quot;String_Score_Physical&quot;: 269, &quot;String_Score_Combined&quot;: 269}"/>
  </edge>
  <edge label="816386 (pp) 843063" source="22" target="862">
    <att type="string" name="canonicalName" value="816386 (pp) 843063"/>
    <att type="string" name="interaction" value="pp"/>
    <att type="int" name="SCORE" value="546"/>
    <att type="string" name="support" value="{&quot;StringDB&quot;: &quot;physical&quot;, &quot;StringEvidence&quot;: &quot;coexpression:0.584,experiments:0.527,textmining:0.197,neighborhood:0.146&quot;, &quot;String_Score_Physical&quot;: 546, &quot;String_Score_Combined&quot;: 870}"/>
  </edge>
  <edge label="816386 (pp) 843298" source="22" target="871">
    <att type="string" name="canonicalName" value="816386 (pp) 843298"/>
    <att type="string" name="interaction" value="pp"/>
    <att type="int" name="SCORE" value="679"/>
    <att type="string" name="support" value="{&quot;StringDB&quot;: &quot;physical&quot;, &quot;StringEvidence&quot;: &quot;experiments:0.665&quot;, &quot;String_Score_Physical&quot;: 679, &quot;String_Score_Combined&quot;: 679}"/>
  </edge>
  <edge label="816386 (pp) 843397" source="22" target="877">
    <att type="string" name="canonicalName" value="816386 (pp) 843397"/>
    <att type="string" name="interaction" value="pp"/>
    <att type="int" name="SCORE" value="546"/>
    <att type="string" name="support" value="{&quot;StringDB&quot;: &quot;physical&quot;, &quot;StringEvidence&quot;: &quot;coexpression:0.629,experiments:0.527,textmining:0.197,neighborhood:0.146&quot;, &quot;String_Score_Physical&quot;: 546, &quot;String_Score_Combined&quot;: 884}"/>
  </edge>
  <edge label="816386 (pp) 844129" source="22" target="908">
    <att type="string" name="canonicalName" value="816386 (pp) 844129"/>
    <att type="string" name="interaction" value="pp"/>
    <att type="int" name="SCORE" value="595"/>
    <att type="string" name="support" value="{&quot;StringDB&quot;: &quot;physical&quot;, &quot;StringEvidence&quot;: &quot;experiments:0.578&quot;, &quot;String_Score_Physical&quot;: 595, &quot;String_Score_Combined&quot;: 595}"/>
  </edge>
  <edge label="816386 (pp) 844765" source="22" target="928">
    <att type="string" name="canonicalName" value="816386 (pp) 844765"/>
    <att type="string" name="interaction" value="pp"/>
    <att type="int" name="SCORE" value="595"/>
    <att type="string" name="support" value="{&quot;StringDB&quot;: &quot;physical&quot;, &quot;StringEvidence&quot;: &quot;coexpression:0.677,experiments:0.578,textmining:0.224,neighborhood:0.150&quot;, &quot;String_Score_Physical&quot;: 595, &quot;String_Score_Combined&quot;: 913}"/>
  </edge>
  <edge label="816434 (pp) 835777" source="23" target="632">
    <att type="string" name="canonicalName" value="816434 (pp) 835777"/>
    <att type="string" name="interaction" value="pp"/>
    <att type="int" name="SCORE" value="306"/>
    <att type="string" name="support" value="{&quot;StringDB&quot;: &quot;physical&quot;, &quot;StringEvidence&quot;: &quot;experiments:0.276&quot;, &quot;BioGrid&quot;: &quot;physical&quot;, &quot;BioGrid_PubMed&quot;: &quot;21952135&quot;, &quot;BioGrid_Type&quot;: &quot;Two-hybrid&quot;, &quot;String_Score_Physical&quot;: 306, &quot;String_Score_Combined&quot;: 306}"/>
  </edge>
  <edge label="816451 (pp) 818531" source="24" target="100">
    <att type="string" name="canonicalName" value="816451 (pp) 818531"/>
    <att type="string" name="interaction" value="pp"/>
    <att type="int" name="SCORE" value="837"/>
    <att type="string" name="support" value="{&quot;StringDB&quot;: &quot;physical&quot;, &quot;StringEvidence&quot;: &quot;experiments:0.830&quot;, &quot;String_Score_Physical&quot;: 837, &quot;String_Score_Combined&quot;: 837}"/>
  </edge>
  <edge label="816451 (pp) 818589" source="24" target="103">
    <att type="string" name="canonicalName" value="816451 (pp) 818589"/>
    <att type="string" name="interaction" value="pp"/>
    <att type="int" name="SCORE" value="832"/>
    <att type="string" name="support" value="{&quot;StringDB&quot;: &quot;physical&quot;, &quot;StringEvidence&quot;: &quot;experiments:0.825,coexpression:0.016&quot;, &quot;String_Score_Physical&quot;: 832, &quot;String_Score_Combined&quot;: 834}"/>
  </edge>
  <edge label="816451 (pp) 820266" source="24" target="153">
    <att type="string" name="canonicalName" value="816451 (pp) 820266"/>
    <att type="string" name="interaction" value="pp"/>
    <att type="int" name="SCORE" value="837"/>
    <att type="string" name="support" value="{&quot;StringDB&quot;: &quot;physical&quot;, &quot;StringEvidence&quot;: &quot;experiments:0.830&quot;, &quot;String_Score_Physical&quot;: 837, &quot;String_Score_Combined&quot;: 837}"/>
  </edge>
  <edge label="816451 (pp) 820296" source="24" target="156">
    <att type="string" name="canonicalName" value="816451 (pp) 820296"/>
    <att type="string" name="interaction" value="pp"/>
    <att type="int" name="SCORE" value="832"/>
    <att type="string" name="support" value="{&quot;StringDB&quot;: &quot;physical&quot;, &quot;StringEvidence&quot;: &quot;experiments:0.825,coexpression:0.016&quot;, &quot;String_Score_Physical&quot;: 832, &quot;String_Score_Combined&quot;: 834}"/>
  </edge>
  <edge label="816451 (pp) 827375" source="24" target="335">
    <att type="string" name="canonicalName" value="816451 (pp) 827375"/>
    <att type="string" name="interaction" value="pp"/>
    <att type="int" name="SCORE" value="837"/>
    <att type="string" name="support" value="{&quot;StringDB&quot;: &quot;physical&quot;, &quot;StringEvidence&quot;: &quot;experiments:0.830&quot;, &quot;String_Score_Physical&quot;: 837, &quot;String_Score_Combined&quot;: 837}"/>
  </edge>
  <edge label="816451 (pp) 827451" source="24" target="341">
    <att type="string" name="canonicalName" value="816451 (pp) 827451"/>
    <att type="string" name="interaction" value="pp"/>
    <att type="int" name="SCORE" value="837"/>
    <att type="string" name="support" value="{&quot;StringDB&quot;: &quot;physical&quot;, &quot;StringEvidence&quot;: &quot;experiments:0.830&quot;, &quot;String_Score_Physical&quot;: 837, &quot;String_Score_Combined&quot;: 837}"/>
  </edge>
  <edge label="816451 (pp) 829329" source="24" target="404">
    <att type="string" name="canonicalName" value="816451 (pp) 829329"/>
    <att type="string" name="interaction" value="pp"/>
    <att type="int" name="SCORE" value="832"/>
    <att type="string" name="support" value="{&quot;StringDB&quot;: &quot;physical&quot;, &quot;StringEvidence&quot;: &quot;experiments:0.825&quot;, &quot;String_Score_Physical&quot;: 832, &quot;String_Score_Combined&quot;: 832}"/>
  </edge>
  <edge label="816451 (pp) 829770" source="24" target="428">
    <att type="string" name="canonicalName" value="816451 (pp) 829770"/>
    <att type="string" name="interaction" value="pp"/>
    <att type="int" name="SCORE" value="826"/>
    <att type="string" name="support" value="{&quot;StringDB&quot;: &quot;physical&quot;, &quot;StringEvidence&quot;: &quot;experiments:0.819&quot;, &quot;String_Score_Physical&quot;: 826, &quot;String_Score_Combined&quot;: 826}"/>
  </edge>
  <edge label="816451 (pp) 831853" source="24" target="517">
    <att type="string" name="canonicalName" value="816451 (pp) 831853"/>
    <att type="string" name="interaction" value="pp"/>
    <att type="int" name="SCORE" value="542"/>
    <att type="string" name="support" value="{&quot;StringDB&quot;: &quot;physical&quot;, &quot;StringEvidence&quot;: &quot;experiments:0.522&quot;, &quot;String_Score_Physical&quot;: 542, &quot;String_Score_Combined&quot;: 542}"/>
  </edge>
  <edge label="816451 (pp) 837218" source="24" target="687">
    <att type="string" name="canonicalName" value="816451 (pp) 837218"/>
    <att type="string" name="interaction" value="pp"/>
    <att type="int" name="SCORE" value="813"/>
    <att type="string" name="support" value="{&quot;StringDB&quot;: &quot;physical&quot;, &quot;StringEvidence&quot;: &quot;experiments:0.805&quot;, &quot;String_Score_Physical&quot;: 813, &quot;String_Score_Combined&quot;: 813}"/>
  </edge>
  <edge label="816451 (pp) 837486" source="24" target="707">
    <att type="string" name="canonicalName" value="816451 (pp) 837486"/>
    <att type="string" name="interaction" value="pp"/>
    <att type="int" name="SCORE" value="826"/>
    <att type="string" name="support" value="{&quot;StringDB&quot;: &quot;physical&quot;, &quot;StringEvidence&quot;: &quot;experiments:0.819&quot;, &quot;String_Score_Physical&quot;: 826, &quot;String_Score_Combined&quot;: 826}"/>
  </edge>
  <edge label="816451 (pp) 840211" source="24" target="796">
    <att type="string" name="canonicalName" value="816451 (pp) 840211"/>
    <att type="string" name="interaction" value="pp"/>
    <att type="int" name="SCORE" value="620"/>
    <att type="string" name="support" value="{&quot;StringDB&quot;: &quot;physical&quot;, &quot;StringEvidence&quot;: &quot;experiments:0.604,coexpression:0.042&quot;, &quot;String_Score_Physical&quot;: 620, &quot;String_Score_Combined&quot;: 635}"/>
  </edge>
  <edge label="816451 (pp) 840312" source="24" target="797">
    <att type="string" name="canonicalName" value="816451 (pp) 840312"/>
    <att type="string" name="interaction" value="pp"/>
    <att type="int" name="SCORE" value="831"/>
    <att type="string" name="support" value="{&quot;StringDB&quot;: &quot;physical&quot;, &quot;StringEvidence&quot;: &quot;experiments:0.824,textmining:0.221,coexpression:0.053&quot;, &quot;String_Score_Physical&quot;: 831, &quot;String_Score_Combined&quot;: 875}"/>
  </edge>
  <edge label="816451 (pp) 843063" source="24" target="862">
    <att type="string" name="canonicalName" value="816451 (pp) 843063"/>
    <att type="string" name="interaction" value="pp"/>
    <att type="int" name="SCORE" value="837"/>
    <att type="string" name="support" value="{&quot;StringDB&quot;: &quot;physical&quot;, &quot;StringEvidence&quot;: &quot;experiments:0.830&quot;, &quot;String_Score_Physical&quot;: 837, &quot;String_Score_Combined&quot;: 837}"/>
  </edge>
  <edge label="816451 (pp) 843298" source="24" target="871">
    <att type="string" name="canonicalName" value="816451 (pp) 843298"/>
    <att type="string" name="interaction" value="pp"/>
    <att type="int" name="SCORE" value="832"/>
    <att type="string" name="support" value="{&quot;StringDB&quot;: &quot;physical&quot;, &quot;StringEvidence&quot;: &quot;experiments:0.825&quot;, &quot;String_Score_Physical&quot;: 832, &quot;String_Score_Combined&quot;: 832}"/>
  </edge>
  <edge label="816451 (pp) 843397" source="24" target="877">
    <att type="string" name="canonicalName" value="816451 (pp) 843397"/>
    <att type="string" name="interaction" value="pp"/>
    <att type="int" name="SCORE" value="832"/>
    <att type="string" name="support" value="{&quot;StringDB&quot;: &quot;physical&quot;, &quot;StringEvidence&quot;: &quot;experiments:0.825&quot;, &quot;String_Score_Physical&quot;: 832, &quot;String_Score_Combined&quot;: 832}"/>
  </edge>
  <edge label="816451 (pp) 844129" source="24" target="908">
    <att type="string" name="canonicalName" value="816451 (pp) 844129"/>
    <att type="string" name="interaction" value="pp"/>
    <att type="int" name="SCORE" value="826"/>
    <att type="string" name="support" value="{&quot;StringDB&quot;: &quot;physical&quot;, &quot;StringEvidence&quot;: &quot;experiments:0.819&quot;, &quot;String_Score_Physical&quot;: 826, &quot;String_Score_Combined&quot;: 826}"/>
  </edge>
  <edge label="816477 (pp) 817158" source="25" target="48">
    <att type="string" name="canonicalName" value="816477 (pp) 817158"/>
    <att type="string" name="interaction" value="pp"/>
    <att type="int" name="SCORE" value="208"/>
    <att type="string" name="support" value="{&quot;BioGrid&quot;: &quot;physical&quot;, &quot;BioGrid_PubMed&quot;: &quot;24833385&quot;, &quot;BioGrid_Type&quot;: &quot;PCA&quot;}"/>
  </edge>
  <edge label="816477 (pp) 837998" source="25" target="736">
    <att type="string" name="canonicalName" value="816477 (pp) 837998"/>
    <att type="string" name="interaction" value="pp"/>
    <att type="int" name="SCORE" value="228"/>
    <att type="string" name="support" value="{&quot;StringDB&quot;: &quot;physical&quot;, &quot;StringEvidence&quot;: &quot;experiments:0.196&quot;, &quot;BioGrid&quot;: &quot;physical&quot;, &quot;BioGrid_PubMed&quot;: &quot;24833385&quot;, &quot;BioGrid_Type&quot;: &quot;PCA&quot;, &quot;String_Score_Physical&quot;: 228, &quot;String_Score_Combined&quot;: 228}"/>
  </edge>
  <edge label="816500 (pp) 817161" source="26" target="49">
    <att type="string" name="canonicalName" value="816500 (pp) 817161"/>
    <att type="string" name="interaction" value="pp"/>
    <att type="int" name="SCORE" value="262"/>
    <att type="string" name="support" value="{&quot;StringDB&quot;: &quot;physical&quot;, &quot;StringEvidence&quot;: &quot;experiments:0.230,coexpression:0.013&quot;, &quot;String_Score_Physical&quot;: 262, &quot;String_Score_Combined&quot;: 271}"/>
  </edge>
  <edge label="816500 (pp) 835960" source="26" target="637">
    <att type="string" name="canonicalName" value="816500 (pp) 835960"/>
    <att type="string" name="interaction" value="pp"/>
    <att type="int" name="SCORE" value="230"/>
    <att type="string" name="support" value="{&quot;StringDB&quot;: &quot;physical&quot;, &quot;StringEvidence&quot;: &quot;experiments:0.198&quot;, &quot;String_Score_Physical&quot;: 230, &quot;String_Score_Combined&quot;: 230}"/>
  </edge>
  <edge label="816505 (pp) 816596" source="27" target="32">
    <att type="string" name="canonicalName" value="816505 (pp) 816596"/>
    <att type="string" name="interaction" value="pp"/>
    <att type="int" name="SCORE" value="650"/>
    <att type="string" name="support" value="{&quot;StringDB&quot;: &quot;physical&quot;, &quot;StringEvidence&quot;: &quot;database:0.635,textmining:0.051&quot;, &quot;String_Score_Physical&quot;: 650, &quot;String_Score_Combined&quot;: 667}"/>
  </edge>
  <edge label="816505 (pp) 816672" source="27" target="37">
    <att type="string" name="canonicalName" value="816505 (pp) 816672"/>
    <att type="string" name="interaction" value="pp"/>
    <att type="int" name="SCORE" value="600"/>
    <att type="string" name="support" value="{&quot;StringDB&quot;: &quot;physical&quot;, &quot;StringEvidence&quot;: &quot;database:0.583,textmining:0.572,coexpression:0.008&quot;, &quot;String_Score_Physical&quot;: 600, &quot;String_Score_Combined&quot;: 830}"/>
  </edge>
  <edge label="816505 (pp) 819016" source="27" target="115">
    <att type="string" name="canonicalName" value="816505 (pp) 819016"/>
    <att type="string" name="interaction" value="pp"/>
    <att type="int" name="SCORE" value="900"/>
    <att type="string" name="support" value="{&quot;StringDB&quot;: &quot;physical&quot;, &quot;StringEvidence&quot;: &quot;database:0.896,coexpression:0.004&quot;, &quot;String_Score_Physical&quot;: 900, &quot;String_Score_Combined&quot;: 900}"/>
  </edge>
  <edge label="816505 (pp) 819937" source="27" target="143">
    <att type="string" name="canonicalName" value="816505 (pp) 819937"/>
    <att type="string" name="interaction" value="pp"/>
    <att type="int" name="SCORE" value="900"/>
    <att type="string" name="support" value="{&quot;StringDB&quot;: &quot;physical&quot;, &quot;StringEvidence&quot;: &quot;database:0.896,textmining:0.024&quot;, &quot;String_Score_Physical&quot;: 900, &quot;String_Score_Combined&quot;: 902}"/>
  </edge>
  <edge label="816505 (pp) 820293" source="27" target="154">
    <att type="string" name="canonicalName" value="816505 (pp) 820293"/>
    <att type="string" name="interaction" value="pp"/>
    <att type="int" name="SCORE" value="900"/>
    <att type="string" name="support" value="{&quot;StringDB&quot;: &quot;physical&quot;, &quot;StringEvidence&quot;: &quot;database:0.896&quot;, &quot;String_Score_Physical&quot;: 900, &quot;String_Score_Combined&quot;: 900}"/>
  </edge>
  <edge label="816505 (pp) 820335" source="27" target="158">
    <att type="string" name="canonicalName" value="816505 (pp) 820335"/>
    <att type="string" name="interaction" value="pp"/>
    <att type="int" name="SCORE" value="900"/>
    <att type="string" name="support" value="{&quot;StringDB&quot;: &quot;physical&quot;, &quot;StringEvidence&quot;: &quot;database:0.896,textmining:0.152,coexpression:0.008&quot;, &quot;String_Score_Physical&quot;: 900, &quot;String_Score_Combined&quot;: 915}"/>
  </edge>
  <edge label="816505 (pp) 820438" source="27" target="161">
    <att type="string" name="canonicalName" value="816505 (pp) 820438"/>
    <att type="string" name="interaction" value="pp"/>
    <att type="int" name="SCORE" value="902"/>
    <att type="string" name="support" value="{&quot;StringDB&quot;: &quot;physical&quot;, &quot;StringEvidence&quot;: &quot;database:0.896,textmining:0.238,experiments:0.029,coexpression:0.006&quot;, &quot;String_Score_Physical&quot;: 902, &quot;String_Score_Combined&quot;: 926}"/>
  </edge>
  <edge label="816505 (pp) 820591" source="27" target="169">
    <att type="string" name="canonicalName" value="816505 (pp) 820591"/>
    <att type="string" name="interaction" value="pp"/>
    <att type="int" name="SCORE" value="650"/>
    <att type="string" name="support" value="{&quot;StringDB&quot;: &quot;physical&quot;, &quot;StringEvidence&quot;: &quot;database:0.635,textmining:0.176&quot;, &quot;String_Score_Physical&quot;: 650, &quot;String_Score_Combined&quot;: 711}"/>
  </edge>
  <edge label="816505 (pp) 821543" source="27" target="210">
    <att type="string" name="canonicalName" value="816505 (pp) 821543"/>
    <att type="string" name="interaction" value="pp"/>
    <att type="int" name="SCORE" value="900"/>
    <att type="string" name="support" value="{&quot;StringDB&quot;: &quot;physical&quot;, &quot;StringEvidence&quot;: &quot;database:0.896,textmining:0.627,cooccurrence:0.424&quot;, &quot;String_Score_Physical&quot;: 900, &quot;String_Score_Combined&quot;: 906}"/>
  </edge>
  <edge label="816505 (pp) 821808" source="27" target="220">
    <att type="string" name="canonicalName" value="816505 (pp) 821808"/>
    <att type="string" name="interaction" value="pp"/>
    <att type="int" name="SCORE" value="900"/>
    <att type="string" name="support" value="{&quot;StringDB&quot;: &quot;physical&quot;, &quot;StringEvidence&quot;: &quot;database:0.896&quot;, &quot;String_Score_Physical&quot;: 900, &quot;String_Score_Combined&quot;: 900}"/>
  </edge>
  <edge label="816505 (pp) 825246" source="27" target="287">
    <att type="string" name="canonicalName" value="816505 (pp) 825246"/>
    <att type="string" name="interaction" value="pp"/>
    <att type="int" name="SCORE" value="600"/>
    <att type="string" name="support" value="{&quot;StringDB&quot;: &quot;physical&quot;, &quot;StringEvidence&quot;: &quot;database:0.583,textmining:0.558,coexpression:0.042&quot;, &quot;String_Score_Physical&quot;: 600, &quot;String_Score_Combined&quot;: 830}"/>
  </edge>
  <edge label="816505 (pp) 826792" source="27" target="318">
    <att type="string" name="canonicalName" value="816505 (pp) 826792"/>
    <att type="string" name="interaction" value="pp"/>
    <att type="int" name="SCORE" value="900"/>
    <att type="string" name="support" value="{&quot;StringDB&quot;: &quot;physical&quot;, &quot;StringEvidence&quot;: &quot;database:0.896&quot;, &quot;String_Score_Physical&quot;: 900, &quot;String_Score_Combined&quot;: 900}"/>
  </edge>
  <edge label="816505 (pp) 826914" source="27" target="322">
    <att type="string" name="canonicalName" value="816505 (pp) 826914"/>
    <att type="string" name="interaction" value="pp"/>
    <att type="int" name="SCORE" value="477"/>
    <att type="string" name="support" value="{&quot;StringDB&quot;: &quot;physical&quot;, &quot;StringEvidence&quot;: &quot;experiments:0.455,textmining:0.007&quot;, &quot;String_Score_Physical&quot;: 477, &quot;String_Score_Combined&quot;: 480}"/>
  </edge>
  <edge label="816505 (pp) 827104" source="27" target="329">
    <att type="string" name="canonicalName" value="816505 (pp) 827104"/>
    <att type="string" name="interaction" value="pp"/>
    <att type="int" name="SCORE" value="900"/>
    <att type="string" name="support" value="{&quot;StringDB&quot;: &quot;physical&quot;, &quot;StringEvidence&quot;: &quot;database:0.896,textmining:0.055,coexpression:0.003&quot;, &quot;String_Score_Physical&quot;: 900, &quot;String_Score_Combined&quot;: 905}"/>
  </edge>
  <edge label="816505 (pp) 828733" source="27" target="385">
    <att type="string" name="canonicalName" value="816505 (pp) 828733"/>
    <att type="string" name="interaction" value="pp"/>
    <att type="int" name="SCORE" value="900"/>
    <att type="string" name="support" value="{&quot;StringDB&quot;: &quot;physical&quot;, &quot;StringEvidence&quot;: &quot;database:0.896,textmining:0.238,coexpression:0.053&quot;, &quot;String_Score_Physical&quot;: 900, &quot;String_Score_Combined&quot;: 927}"/>
  </edge>
  <edge label="816505 (pp) 830463" source="27" target="446">
    <att type="string" name="canonicalName" value="816505 (pp) 830463"/>
    <att type="string" name="interaction" value="pp"/>
    <att type="int" name="SCORE" value="900"/>
    <att type="string" name="support" value="{&quot;StringDB&quot;: &quot;physical&quot;, &quot;StringEvidence&quot;: &quot;database:0.896,coexpression:0.007&quot;, &quot;String_Score_Physical&quot;: 900, &quot;String_Score_Combined&quot;: 900}"/>
  </edge>
  <edge label="816505 (pp) 830985" source="27" target="472">
    <att type="string" name="canonicalName" value="816505 (pp) 830985"/>
    <att type="string" name="interaction" value="pp"/>
    <att type="int" name="SCORE" value="900"/>
    <att type="string" name="support" value="{&quot;StringDB&quot;: &quot;physical&quot;, &quot;StringEvidence&quot;: &quot;database:0.896,textmining:0.030&quot;, &quot;String_Score_Physical&quot;: 900, &quot;String_Score_Combined&quot;: 903}"/>
  </edge>
  <edge label="816505 (pp) 831699" source="27" target="510">
    <att type="string" name="canonicalName" value="816505 (pp) 831699"/>
    <att type="string" name="interaction" value="pp"/>
    <att type="int" name="SCORE" value="650"/>
    <att type="string" name="support" value="{&quot;StringDB&quot;: &quot;physical&quot;, &quot;StringEvidence&quot;: &quot;database:0.635&quot;, &quot;String_Score_Physical&quot;: 650, &quot;String_Score_Combined&quot;: 650}"/>
  </edge>
  <edge label="816505 (pp) 831870" source="27" target="518">
    <att type="string" name="canonicalName" value="816505 (pp) 831870"/>
    <att type="string" name="interaction" value="pp"/>
    <att type="int" name="SCORE" value="900"/>
    <att type="string" name="support" value="{&quot;StringDB&quot;: &quot;physical&quot;, &quot;StringEvidence&quot;: &quot;database:0.896&quot;, &quot;String_Score_Physical&quot;: 900, &quot;String_Score_Combined&quot;: 900}"/>
  </edge>
  <edge label="816505 (pp) 834056" source="27" target="570">
    <att type="string" name="canonicalName" value="816505 (pp) 834056"/>
    <att type="string" name="interaction" value="pp"/>
    <att type="int" name="SCORE" value="900"/>
    <att type="string" name="support" value="{&quot;StringDB&quot;: &quot;physical&quot;, &quot;StringEvidence&quot;: &quot;database:0.896&quot;, &quot;String_Score_Physical&quot;: 900, &quot;String_Score_Combined&quot;: 900}"/>
  </edge>
  <edge label="816505 (pp) 834642" source="27" target="588">
    <att type="string" name="canonicalName" value="816505 (pp) 834642"/>
    <att type="string" name="interaction" value="pp"/>
    <att type="int" name="SCORE" value="900"/>
    <att type="string" name="support" value="{&quot;StringDB&quot;: &quot;physical&quot;, &quot;StringEvidence&quot;: &quot;database:0.896&quot;, &quot;String_Score_Physical&quot;: 900, &quot;String_Score_Combined&quot;: 900}"/>
  </edge>
  <edge label="816505 (pp) 834832" source="27" target="592">
    <att type="string" name="canonicalName" value="816505 (pp) 834832"/>
    <att type="string" name="interaction" value="pp"/>
    <att type="int" name="SCORE" value="900"/>
    <att type="string" name="support" value="{&quot;StringDB&quot;: &quot;physical&quot;, &quot;StringEvidence&quot;: &quot;database:0.896,textmining:0.606,coexpression:0.053&quot;, &quot;String_Score_Physical&quot;: 900, &quot;String_Score_Combined&quot;: 962}"/>
  </edge>
  <edge label="816505 (pp) 835257" source="27" target="611">
    <att type="string" name="canonicalName" value="816505 (pp) 835257"/>
    <att type="string" name="interaction" value="pp"/>
    <att type="int" name="SCORE" value="900"/>
    <att type="string" name="support" value="{&quot;StringDB&quot;: &quot;physical&quot;, &quot;StringEvidence&quot;: &quot;database:0.896,textmining:0.449,coexpression:0.088&quot;, &quot;String_Score_Physical&quot;: 900, &quot;String_Score_Combined&quot;: 949}"/>
  </edge>
  <edge label="816505 (pp) 835341" source="27" target="616">
    <att type="string" name="canonicalName" value="816505 (pp) 835341"/>
    <att type="string" name="interaction" value="pp"/>
    <att type="int" name="SCORE" value="900"/>
    <att type="string" name="support" value="{&quot;StringDB&quot;: &quot;physical&quot;, &quot;StringEvidence&quot;: &quot;database:0.896,textmining:0.126,experiments:0.003&quot;, &quot;String_Score_Physical&quot;: 900, &quot;String_Score_Combined&quot;: 912}"/>
  </edge>
  <edge label="816505 (pp) 835429" source="27" target="620">
    <att type="string" name="canonicalName" value="816505 (pp) 835429"/>
    <att type="string" name="interaction" value="pp"/>
    <att type="int" name="SCORE" value="908"/>
    <att type="string" name="support" value="{&quot;StringDB&quot;: &quot;physical&quot;, &quot;StringEvidence&quot;: &quot;database:0.896,experiments:0.080,coexpression:0.007&quot;, &quot;String_Score_Physical&quot;: 908, &quot;String_Score_Combined&quot;: 908}"/>
  </edge>
  <edge label="816505 (pp) 835539" source="27" target="624">
    <att type="string" name="canonicalName" value="816505 (pp) 835539"/>
    <att type="string" name="interaction" value="pp"/>
    <att type="int" name="SCORE" value="900"/>
    <att type="string" name="support" value="{&quot;StringDB&quot;: &quot;physical&quot;, &quot;StringEvidence&quot;: &quot;database:0.896&quot;, &quot;String_Score_Physical&quot;: 900, &quot;String_Score_Combined&quot;: 900}"/>
  </edge>
  <edge label="816505 (pp) 835699" source="27" target="628">
    <att type="string" name="canonicalName" value="816505 (pp) 835699"/>
    <att type="string" name="interaction" value="pp"/>
    <att type="int" name="SCORE" value="900"/>
    <att type="string" name="support" value="{&quot;StringDB&quot;: &quot;physical&quot;, &quot;StringEvidence&quot;: &quot;database:0.896,textmining:0.126,experiments:0.003&quot;, &quot;String_Score_Physical&quot;: 900, &quot;String_Score_Combined&quot;: 912}"/>
  </edge>
  <edge label="816505 (pp) 835871" source="27" target="633">
    <att type="string" name="canonicalName" value="816505 (pp) 835871"/>
    <att type="string" name="interaction" value="pp"/>
    <att type="int" name="SCORE" value="900"/>
    <att type="string" name="support" value="{&quot;StringDB&quot;: &quot;physical&quot;, &quot;StringEvidence&quot;: &quot;database:0.896,textmining:0.123&quot;, &quot;String_Score_Physical&quot;: 900, &quot;String_Score_Combined&quot;: 912}"/>
  </edge>
  <edge label="816505 (pp) 836161" source="27" target="644">
    <att type="string" name="canonicalName" value="816505 (pp) 836161"/>
    <att type="string" name="interaction" value="pp"/>
    <att type="int" name="SCORE" value="900"/>
    <att type="string" name="support" value="{&quot;StringDB&quot;: &quot;physical&quot;, &quot;StringEvidence&quot;: &quot;database:0.896,textmining:0.173,coexpression:0.004&quot;, &quot;String_Score_Physical&quot;: 900, &quot;String_Score_Combined&quot;: 917}"/>
  </edge>
  <edge label="816505 (pp) 837108" source="27" target="682">
    <att type="string" name="canonicalName" value="816505 (pp) 837108"/>
    <att type="string" name="interaction" value="pp"/>
    <att type="int" name="SCORE" value="900"/>
    <att type="string" name="support" value="{&quot;StringDB&quot;: &quot;physical&quot;, &quot;StringEvidence&quot;: &quot;database:0.896,textmining:0.024&quot;, &quot;String_Score_Physical&quot;: 900, &quot;String_Score_Combined&quot;: 902}"/>
  </edge>
  <edge label="816505 (pp) 837465" source="27" target="706">
    <att type="string" name="canonicalName" value="816505 (pp) 837465"/>
    <att type="string" name="interaction" value="pp"/>
    <att type="int" name="SCORE" value="600"/>
    <att type="string" name="support" value="{&quot;StringDB&quot;: &quot;physical&quot;, &quot;StringEvidence&quot;: &quot;database:0.583,textmining:0.336,coexpression:0.013&quot;, &quot;String_Score_Physical&quot;: 600, &quot;String_Score_Combined&quot;: 737}"/>
  </edge>
  <edge label="816505 (pp) 837740" source="27" target="722">
    <att type="string" name="canonicalName" value="816505 (pp) 837740"/>
    <att type="string" name="interaction" value="pp"/>
    <att type="int" name="SCORE" value="900"/>
    <att type="string" name="support" value="{&quot;StringDB&quot;: &quot;physical&quot;, &quot;StringEvidence&quot;: &quot;database:0.896,coexpression:0.004&quot;, &quot;String_Score_Physical&quot;: 900, &quot;String_Score_Combined&quot;: 900}"/>
  </edge>
  <edge label="816505 (pp) 837752" source="27" target="724">
    <att type="string" name="canonicalName" value="816505 (pp) 837752"/>
    <att type="string" name="interaction" value="pp"/>
    <att type="int" name="SCORE" value="650"/>
    <att type="string" name="support" value="{&quot;StringDB&quot;: &quot;physical&quot;, &quot;StringEvidence&quot;: &quot;database:0.635,textmining:0.462,coexpression:0.053&quot;, &quot;String_Score_Physical&quot;: 650, &quot;String_Score_Combined&quot;: 821}"/>
  </edge>
  <edge label="816505 (pp) 838268" source="27" target="752">
    <att type="string" name="canonicalName" value="816505 (pp) 838268"/>
    <att type="string" name="interaction" value="pp"/>
    <att type="int" name="SCORE" value="900"/>
    <att type="string" name="support" value="{&quot;StringDB&quot;: &quot;physical&quot;, &quot;StringEvidence&quot;: &quot;database:0.896,textmining:0.211&quot;, &quot;String_Score_Physical&quot;: 900, &quot;String_Score_Combined&quot;: 921}"/>
  </edge>
  <edge label="816505 (pp) 838652" source="27" target="763">
    <att type="string" name="canonicalName" value="816505 (pp) 838652"/>
    <att type="string" name="interaction" value="pp"/>
    <att type="int" name="SCORE" value="900"/>
    <att type="string" name="support" value="{&quot;StringDB&quot;: &quot;physical&quot;, &quot;StringEvidence&quot;: &quot;database:0.896,textmining:0.190,coexpression:0.042&quot;, &quot;String_Score_Physical&quot;: 900, &quot;String_Score_Combined&quot;: 922}"/>
  </edge>
  <edge label="816505 (pp) 839420" source="27" target="780">
    <att type="string" name="canonicalName" value="816505 (pp) 839420"/>
    <att type="string" name="interaction" value="pp"/>
    <att type="int" name="SCORE" value="800"/>
    <att type="string" name="support" value="{&quot;StringDB&quot;: &quot;physical&quot;, &quot;StringEvidence&quot;: &quot;database:0.791,textmining:0.172&quot;, &quot;String_Score_Physical&quot;: 800, &quot;String_Score_Combined&quot;: 834}"/>
  </edge>
  <edge label="816505 (pp) 842036" source="27" target="829">
    <att type="string" name="canonicalName" value="816505 (pp) 842036"/>
    <att type="string" name="interaction" value="pp"/>
    <att type="int" name="SCORE" value="900"/>
    <att type="string" name="support" value="{&quot;StringDB&quot;: &quot;physical&quot;, &quot;StringEvidence&quot;: &quot;database:0.896,experiments:0.007,coexpression:0.006&quot;, &quot;String_Score_Physical&quot;: 900, &quot;String_Score_Combined&quot;: 901}"/>
  </edge>
  <edge label="816505 (pp) 842563" source="27" target="852">
    <att type="string" name="canonicalName" value="816505 (pp) 842563"/>
    <att type="string" name="interaction" value="pp"/>
    <att type="int" name="SCORE" value="650"/>
    <att type="string" name="support" value="{&quot;StringDB&quot;: &quot;physical&quot;, &quot;StringEvidence&quot;: &quot;database:0.635,textmining:0.334&quot;, &quot;String_Score_Physical&quot;: 650, &quot;String_Score_Combined&quot;: 766}"/>
  </edge>
  <edge label="816505 (pp) 842905" source="27" target="860">
    <att type="string" name="canonicalName" value="816505 (pp) 842905"/>
    <att type="string" name="interaction" value="pp"/>
    <att type="int" name="SCORE" value="900"/>
    <att type="string" name="support" value="{&quot;StringDB&quot;: &quot;physical&quot;, &quot;StringEvidence&quot;: &quot;database:0.896,textmining:0.237,coexpression:0.006&quot;, &quot;String_Score_Physical&quot;: 900, &quot;String_Score_Combined&quot;: 924}"/>
  </edge>
  <edge label="816505 (pp) 843077" source="27" target="865">
    <att type="string" name="canonicalName" value="816505 (pp) 843077"/>
    <att type="string" name="interaction" value="pp"/>
    <att type="int" name="SCORE" value="900"/>
    <att type="string" name="support" value="{&quot;StringDB&quot;: &quot;physical&quot;, &quot;StringEvidence&quot;: &quot;database:0.896,textmining:0.007&quot;, &quot;String_Score_Physical&quot;: 900, &quot;String_Score_Combined&quot;: 900}"/>
  </edge>
  <edge label="816505 (pp) 843697" source="27" target="888">
    <att type="string" name="canonicalName" value="816505 (pp) 843697"/>
    <att type="string" name="interaction" value="pp"/>
    <att type="int" name="SCORE" value="900"/>
    <att type="string" name="support" value="{&quot;StringDB&quot;: &quot;physical&quot;, &quot;StringEvidence&quot;: &quot;database:0.896,textmining:0.024&quot;, &quot;String_Score_Physical&quot;: 900, &quot;String_Score_Combined&quot;: 902}"/>
  </edge>
  <edge label="816509 (pp) 823906" source="28" target="250">
    <att type="string" name="canonicalName" value="816509 (pp) 823906"/>
    <att type="string" name="interaction" value="pp"/>
    <att type="int" name="SCORE" value="681"/>
    <att type="string" name="support" value="{&quot;StringDB&quot;: &quot;physical&quot;, &quot;StringEvidence&quot;: &quot;database:0.635,textmining:0.385,neighborhood:0.093,experiments:0.090,coexpression:0.074&quot;, &quot;String_Score_Physical&quot;: 681, &quot;String_Score_Combined&quot;: 835}"/>
  </edge>
  <edge label="816509 (pp) 828222" source="28" target="367">
    <att type="string" name="canonicalName" value="816509 (pp) 828222"/>
    <att type="string" name="interaction" value="pp"/>
    <att type="int" name="SCORE" value="900"/>
    <att type="string" name="support" value="{&quot;StringDB&quot;: &quot;physical&quot;, &quot;StringEvidence&quot;: &quot;database:0.896,textmining:0.551,cooccurrence:0.425&quot;, &quot;String_Score_Physical&quot;: 900, &quot;String_Score_Combined&quot;: 909}"/>
  </edge>
  <edge label="816509 (pp) 831330" source="28" target="489">
    <att type="string" name="canonicalName" value="816509 (pp) 831330"/>
    <att type="string" name="interaction" value="pp"/>
    <att type="int" name="SCORE" value="800"/>
    <att type="string" name="support" value="{&quot;StringDB&quot;: &quot;physical&quot;, &quot;StringEvidence&quot;: &quot;database:0.791,textmining:0.131,neighborhood:0.063&quot;, &quot;String_Score_Physical&quot;: 800, &quot;String_Score_Combined&quot;: 837}"/>
  </edge>
  <edge label="816509 (pp) 834351" source="28" target="580">
    <att type="string" name="canonicalName" value="816509 (pp) 834351"/>
    <att type="string" name="interaction" value="pp"/>
    <att type="int" name="SCORE" value="674"/>
    <att type="string" name="support" value="{&quot;StringDB&quot;: &quot;physical&quot;, &quot;StringEvidence&quot;: &quot;database:0.635,textmining:0.308,neighborhood:0.093,coexpression:0.074,experiments:0.070&quot;, &quot;String_Score_Physical&quot;: 674, &quot;String_Score_Combined&quot;: 810}"/>
  </edge>
  <edge label="816509 (pp) 841757" source="28" target="819">
    <att type="string" name="canonicalName" value="816509 (pp) 841757"/>
    <att type="string" name="interaction" value="pp"/>
    <att type="int" name="SCORE" value="681"/>
    <att type="string" name="support" value="{&quot;StringDB&quot;: &quot;physical&quot;, &quot;StringEvidence&quot;: &quot;database:0.635,textmining:0.349,neighborhood:0.093,experiments:0.090,coexpression:0.074&quot;, &quot;String_Score_Physical&quot;: 681, &quot;String_Score_Combined&quot;: 825}"/>
  </edge>
  <edge label="816509 (pp) 842036" source="28" target="829">
    <att type="string" name="canonicalName" value="816509 (pp) 842036"/>
    <att type="string" name="interaction" value="pp"/>
    <att type="int" name="SCORE" value="241"/>
    <att type="string" name="support" value="{&quot;StringDB&quot;: &quot;physical&quot;, &quot;StringEvidence&quot;: &quot;experiments:0.210&quot;, &quot;String_Score_Physical&quot;: 241, &quot;String_Score_Combined&quot;: 241}"/>
  </edge>
  <edge label="816509 (pp) 842284" source="28" target="840">
    <att type="string" name="canonicalName" value="816509 (pp) 842284"/>
    <att type="string" name="interaction" value="pp"/>
    <att type="int" name="SCORE" value="652"/>
    <att type="string" name="support" value="{&quot;StringDB&quot;: &quot;physical&quot;, &quot;StringEvidence&quot;: &quot;database:0.635,textmining:0.233,coexpression:0.008,experiments:0.007&quot;, &quot;String_Score_Physical&quot;: 652, &quot;String_Score_Combined&quot;: 735}"/>
  </edge>
  <edge label="816509 (pp) 843395" source="28" target="876">
    <att type="string" name="canonicalName" value="816509 (pp) 843395"/>
    <att type="string" name="interaction" value="pp"/>
    <att type="int" name="SCORE" value="650"/>
    <att type="string" name="support" value="{&quot;StringDB&quot;: &quot;physical&quot;, &quot;StringEvidence&quot;: &quot;database:0.635,textmining:0.051&quot;, &quot;String_Score_Physical&quot;: 650, &quot;String_Score_Combined&quot;: 667}"/>
  </edge>
  <edge label="816533 (pp) 817219" source="29" target="51">
    <att type="string" name="canonicalName" value="816533 (pp) 817219"/>
    <att type="string" name="interaction" value="pp"/>
    <att type="int" name="SCORE" value="203"/>
    <att type="string" name="support" value="{&quot;StringDB&quot;: &quot;physical&quot;, &quot;StringEvidence&quot;: &quot;textmining:0.615,experiments:0.169&quot;, &quot;String_Score_Physical&quot;: 203, &quot;String_Score_Combined&quot;: 693}"/>
  </edge>
  <edge label="816533 (pp) 818061" source="29" target="84">
    <att type="string" name="canonicalName" value="816533 (pp) 818061"/>
    <att type="string" name="interaction" value="pp"/>
    <att type="int" name="SCORE" value="208"/>
    <att type="string" name="support" value="{&quot;BioGrid&quot;: &quot;physical&quot;, &quot;BioGrid_PubMed&quot;: &quot;32191846&quot;, &quot;BioGrid_Type&quot;: &quot;Co-fractionation&quot;, &quot;BioGrid_Score&quot;: &quot;0.622953463&quot;}"/>
  </edge>
  <edge label="816533 (pp) 818654" source="29" target="104">
    <att type="string" name="canonicalName" value="816533 (pp) 818654"/>
    <att type="string" name="interaction" value="pp"/>
    <att type="int" name="SCORE" value="208"/>
    <att type="string" name="support" value="{&quot;StringDB&quot;: &quot;functional&quot;, &quot;StringEvidence&quot;: &quot;coexpression:0.196&quot;, &quot;BioGrid&quot;: &quot;physical&quot;, &quot;BioGrid_PubMed&quot;: &quot;32191846&quot;, &quot;BioGrid_Type&quot;: &quot;Co-fractionation&quot;, &quot;BioGrid_Score&quot;: &quot;0.52734152&quot;, &quot;String_Score_Combined&quot;: 228, &quot;String_Score_Physical&quot;: 208}"/>
  </edge>
  <edge label="816533 (pp) 819260" source="29" target="123">
    <att type="string" name="canonicalName" value="816533 (pp) 819260"/>
    <att type="string" name="interaction" value="pp"/>
    <att type="int" name="SCORE" value="586"/>
    <att type="string" name="support" value="{&quot;StringDB&quot;: &quot;physical&quot;, &quot;StringEvidence&quot;: &quot;experiments:0.568,coexpression:0.053,textmining:0.002&quot;, &quot;String_Score_Physical&quot;: 586, &quot;String_Score_Combined&quot;: 608}"/>
  </edge>
  <edge label="816533 (pp) 821084" source="29" target="189">
    <att type="string" name="canonicalName" value="816533 (pp) 821084"/>
    <att type="string" name="interaction" value="pp"/>
    <att type="int" name="SCORE" value="749"/>
    <att type="string" name="support" value="{&quot;StringDB&quot;: &quot;physical&quot;, &quot;StringEvidence&quot;: &quot;experiments:0.738,coexpression:0.163,textmining:0.119&quot;, &quot;String_Score_Physical&quot;: 749, &quot;String_Score_Combined&quot;: 814}"/>
  </edge>
  <edge label="816533 (pp) 821170" source="29" target="196">
    <att type="string" name="canonicalName" value="816533 (pp) 821170"/>
    <att type="string" name="interaction" value="pp"/>
    <att type="int" name="SCORE" value="906"/>
    <att type="string" name="support" value="{&quot;StringDB&quot;: &quot;physical&quot;, &quot;StringEvidence&quot;: &quot;database:0.896,experiments:0.063,coexpression:0.006&quot;, &quot;String_Score_Physical&quot;: 906, &quot;String_Score_Combined&quot;: 906}"/>
  </edge>
  <edge label="816533 (pp) 822181" source="29" target="230">
    <att type="string" name="canonicalName" value="816533 (pp) 822181"/>
    <att type="string" name="interaction" value="pp"/>
    <att type="int" name="SCORE" value="271"/>
    <att type="string" name="support" value="{&quot;StringDB&quot;: &quot;physical&quot;, &quot;StringEvidence&quot;: &quot;experiments:0.240,textmining:0.055,coexpression:0.048&quot;, &quot;BioGrid&quot;: &quot;physical&quot;, &quot;BioGrid_PubMed&quot;: &quot;24846764&quot;, &quot;BioGrid_Type&quot;: &quot;Affinity Capture-Western&quot;, &quot;String_Score_Physical&quot;: 271, &quot;String_Score_Combined&quot;: 344}"/>
  </edge>
  <edge label="816533 (pp) 825880" source="29" target="301">
    <att type="string" name="canonicalName" value="816533 (pp) 825880"/>
    <att type="string" name="interaction" value="pp"/>
    <att type="int" name="SCORE" value="586"/>
    <att type="string" name="support" value="{&quot;StringDB&quot;: &quot;physical&quot;, &quot;StringEvidence&quot;: &quot;experiments:0.568,textmining:0.002&quot;, &quot;String_Score_Physical&quot;: 586, &quot;String_Score_Combined&quot;: 586}"/>
  </edge>
  <edge label="816533 (pp) 829462" source="29" target="412">
    <att type="string" name="canonicalName" value="816533 (pp) 829462"/>
    <att type="string" name="interaction" value="pp"/>
    <att type="int" name="SCORE" value="900"/>
    <att type="string" name="support" value="{&quot;StringDB&quot;: &quot;physical&quot;, &quot;StringEvidence&quot;: &quot;database:0.896,experiments:0.007&quot;, &quot;String_Score_Physical&quot;: 900, &quot;String_Score_Combined&quot;: 900}"/>
  </edge>
  <edge label="816533 (pp) 829463" source="29" target="413">
    <att type="string" name="canonicalName" value="816533 (pp) 829463"/>
    <att type="string" name="interaction" value="pp"/>
    <att type="int" name="SCORE" value="900"/>
    <att type="string" name="support" value="{&quot;StringDB&quot;: &quot;physical&quot;, &quot;StringEvidence&quot;: &quot;database:0.896,experiments:0.007&quot;, &quot;String_Score_Physical&quot;: 900, &quot;String_Score_Combined&quot;: 900}"/>
  </edge>
  <edge label="816533 (pp) 829619" source="29" target="420">
    <att type="string" name="canonicalName" value="816533 (pp) 829619"/>
    <att type="string" name="interaction" value="pp"/>
    <att type="int" name="SCORE" value="208"/>
    <att type="string" name="support" value="{&quot;StringDB&quot;: &quot;functional&quot;, &quot;StringEvidence&quot;: &quot;coexpression:0.169,textmining:0.034&quot;, &quot;BioGrid&quot;: &quot;physical&quot;, &quot;BioGrid_PubMed&quot;: &quot;32191846&quot;, &quot;BioGrid_Type&quot;: &quot;Co-fractionation&quot;, &quot;BioGrid_Score&quot;: &quot;0.727917166&quot;, &quot;String_Score_Combined&quot;: 230, &quot;String_Score_Physical&quot;: 208}"/>
  </edge>
  <edge label="816533 (pp) 830463" source="29" target="446">
    <att type="string" name="canonicalName" value="816533 (pp) 830463"/>
    <att type="string" name="interaction" value="pp"/>
    <att type="int" name="SCORE" value="983"/>
    <att type="string" name="support" value="{&quot;StringDB&quot;: &quot;physical&quot;, &quot;StringEvidence&quot;: &quot;coexpression:0.914,database:0.896,experiments:0.830,textmining:0.568&quot;, &quot;BioGrid&quot;: &quot;physical&quot;, &quot;BioGrid_PubMed&quot;: &quot;32191846&quot;, &quot;BioGrid_Type&quot;: &quot;Co-fractionation&quot;, &quot;BioGrid_Score&quot;: &quot;0.859280442&quot;, &quot;String_Score_Physical&quot;: 983, &quot;String_Score_Combined&quot;: 999}"/>
  </edge>
  <edge label="816533 (pp) 831724" source="29" target="511">
    <att type="string" name="canonicalName" value="816533 (pp) 831724"/>
    <att type="string" name="interaction" value="pp"/>
    <att type="int" name="SCORE" value="208"/>
    <att type="string" name="support" value="{&quot;StringDB&quot;: &quot;functional&quot;, &quot;StringEvidence&quot;: &quot;coexpression:0.181&quot;, &quot;BioGrid&quot;: &quot;physical&quot;, &quot;BioGrid_PubMed&quot;: &quot;32191846&quot;, &quot;BioGrid_Type&quot;: &quot;Co-fractionation&quot;, &quot;BioGrid_Score&quot;: &quot;0.516895937&quot;, &quot;String_Score_Combined&quot;: 214, &quot;String_Score_Physical&quot;: 208}"/>
  </edge>
  <edge label="816533 (pp) 831870" source="29" target="518">
    <att type="string" name="canonicalName" value="816533 (pp) 831870"/>
    <att type="string" name="interaction" value="pp"/>
    <att type="int" name="SCORE" value="914"/>
    <att type="string" name="support" value="{&quot;StringDB&quot;: &quot;physical&quot;, &quot;StringEvidence&quot;: &quot;database:0.896,coexpression:0.757,textmining:0.432,cooccurrence:0.296,experiments:0.144&quot;, &quot;String_Score_Physical&quot;: 914, &quot;String_Score_Combined&quot;: 982}"/>
  </edge>
  <edge label="816533 (pp) 831899" source="29" target="522">
    <att type="string" name="canonicalName" value="816533 (pp) 831899"/>
    <att type="string" name="interaction" value="pp"/>
    <att type="int" name="SCORE" value="731"/>
    <att type="string" name="support" value="{&quot;StringDB&quot;: &quot;physical&quot;, &quot;StringEvidence&quot;: &quot;experiments:0.720,textmining:0.002&quot;, &quot;BioGrid&quot;: &quot;physical&quot;, &quot;BioGrid_PubMed&quot;: &quot;23667124&quot;, &quot;BioGrid_Type&quot;: &quot;Affinity Capture-MS&quot;, &quot;String_Score_Physical&quot;: 731, &quot;String_Score_Combined&quot;: 732}"/>
  </edge>
  <edge label="816533 (pp) 831956" source="29" target="525">
    <att type="string" name="canonicalName" value="816533 (pp) 831956"/>
    <att type="string" name="interaction" value="pp"/>
    <att type="int" name="SCORE" value="208"/>
    <att type="string" name="support" value="{&quot;StringDB&quot;: &quot;functional&quot;, &quot;StringEvidence&quot;: &quot;coexpression:0.141,textmining:0.006&quot;, &quot;BioGrid&quot;: &quot;physical&quot;, &quot;BioGrid_PubMed&quot;: &quot;32191846&quot;, &quot;BioGrid_Type&quot;: &quot;Co-fractionation&quot;, &quot;BioGrid_Score&quot;: &quot;0.560281247&quot;, &quot;String_Score_Combined&quot;: 181, &quot;String_Score_Physical&quot;: 208}"/>
  </edge>
  <edge label="816533 (pp) 832184" source="29" target="536">
    <att type="string" name="canonicalName" value="816533 (pp) 832184"/>
    <att type="string" name="interaction" value="pp"/>
    <att type="int" name="SCORE" value="586"/>
    <att type="string" name="support" value="{&quot;StringDB&quot;: &quot;physical&quot;, &quot;StringEvidence&quot;: &quot;experiments:0.568,textmining:0.002&quot;, &quot;String_Score_Physical&quot;: 586, &quot;String_Score_Combined&quot;: 586}"/>
  </edge>
  <edge label="816533 (pp) 834056" source="29" target="570">
    <att type="string" name="canonicalName" value="816533 (pp) 834056"/>
    <att type="string" name="interaction" value="pp"/>
    <att type="int" name="SCORE" value="982"/>
    <att type="string" name="support" value="{&quot;StringDB&quot;: &quot;physical&quot;, &quot;StringEvidence&quot;: &quot;coexpression:0.907,database:0.896,experiments:0.829,textmining:0.518&quot;, &quot;BioGrid&quot;: &quot;physical&quot;, &quot;BioGrid_PubMed&quot;: &quot;32191846&quot;, &quot;BioGrid_Type&quot;: &quot;Co-fractionation&quot;, &quot;BioGrid_Score&quot;: &quot;0.981788961&quot;, &quot;String_Score_Physical&quot;: 982, &quot;String_Score_Combined&quot;: 999}"/>
  </edge>
  <edge label="816533 (pp) 835727" source="29" target="629">
    <att type="string" name="canonicalName" value="816533 (pp) 835727"/>
    <att type="string" name="interaction" value="pp"/>
    <att type="int" name="SCORE" value="296"/>
    <att type="string" name="support" value="{&quot;StringDB&quot;: &quot;physical&quot;, &quot;StringEvidence&quot;: &quot;experiments:0.266,coexpression:0.111,textmining:0.039&quot;, &quot;String_Score_Physical&quot;: 296, &quot;String_Score_Combined&quot;: 398}"/>
  </edge>
  <edge label="816533 (pp) 837863" source="29" target="731">
    <att type="string" name="canonicalName" value="816533 (pp) 837863"/>
    <att type="string" name="interaction" value="pp"/>
    <att type="int" name="SCORE" value="983"/>
    <att type="string" name="support" value="{&quot;StringDB&quot;: &quot;physical&quot;, &quot;StringEvidence&quot;: &quot;coexpression:0.908,database:0.896,experiments:0.830,textmining:0.685&quot;, &quot;BioGrid&quot;: &quot;physical&quot;, &quot;BioGrid_PubMed&quot;: &quot;32191846&quot;, &quot;BioGrid_Type&quot;: &quot;Co-fractionation&quot;, &quot;BioGrid_Score&quot;: &quot;0.942176407&quot;, &quot;String_Score_Physical&quot;: 983, &quot;String_Score_Combined&quot;: 999}"/>
  </edge>
  <edge label="816533 (pp) 837993" source="29" target="735">
    <att type="string" name="canonicalName" value="816533 (pp) 837993"/>
    <att type="string" name="interaction" value="pp"/>
    <att type="int" name="SCORE" value="208"/>
    <att type="string" name="support" value="{&quot;StringDB&quot;: &quot;functional&quot;, &quot;StringEvidence&quot;: &quot;coexpression:0.192,textmining:0.005&quot;, &quot;BioGrid&quot;: &quot;physical&quot;, &quot;BioGrid_PubMed&quot;: &quot;32191846&quot;, &quot;BioGrid_Type&quot;: &quot;Co-fractionation&quot;, &quot;BioGrid_Score&quot;: &quot;0.547932755&quot;, &quot;String_Score_Combined&quot;: 229, &quot;String_Score_Physical&quot;: 208}"/>
  </edge>
  <edge label="816533 (pp) 838690" source="29" target="764">
    <att type="string" name="canonicalName" value="816533 (pp) 838690"/>
    <att type="string" name="interaction" value="pp"/>
    <att type="int" name="SCORE" value="208"/>
    <att type="string" name="support" value="{&quot;BioGrid&quot;: &quot;physical&quot;, &quot;BioGrid_PubMed&quot;: &quot;32191846&quot;, &quot;BioGrid_Type&quot;: &quot;Co-fractionation&quot;, &quot;BioGrid_Score&quot;: &quot;0.513613595&quot;}"/>
  </edge>
  <edge label="816533 (pp) 838782" source="29" target="768">
    <att type="string" name="canonicalName" value="816533 (pp) 838782"/>
    <att type="string" name="interaction" value="pp"/>
    <att type="int" name="SCORE" value="906"/>
    <att type="string" name="support" value="{&quot;StringDB&quot;: &quot;physical&quot;, &quot;StringEvidence&quot;: &quot;database:0.896,experiments:0.063,coexpression:0.006&quot;, &quot;String_Score_Physical&quot;: 906, &quot;String_Score_Combined&quot;: 906}"/>
  </edge>
  <edge label="816533 (pp) 839409" source="29" target="779">
    <att type="string" name="canonicalName" value="816533 (pp) 839409"/>
    <att type="string" name="interaction" value="pp"/>
    <att type="int" name="SCORE" value="983"/>
    <att type="string" name="support" value="{&quot;StringDB&quot;: &quot;physical&quot;, &quot;StringEvidence&quot;: &quot;coexpression:0.901,database:0.896,experiments:0.830,textmining:0.597&quot;, &quot;BioGrid&quot;: &quot;physical&quot;, &quot;BioGrid_PubMed&quot;: &quot;32191846&quot;, &quot;BioGrid_Type&quot;: &quot;Co-fractionation&quot;, &quot;BioGrid_Score&quot;: &quot;0.957044511&quot;, &quot;String_Score_Physical&quot;: 983, &quot;String_Score_Combined&quot;: 999}"/>
  </edge>
  <edge label="816533 (pp) 842284" source="29" target="840">
    <att type="string" name="canonicalName" value="816533 (pp) 842284"/>
    <att type="string" name="interaction" value="pp"/>
    <att type="int" name="SCORE" value="271"/>
    <att type="string" name="support" value="{&quot;StringDB&quot;: &quot;physical&quot;, &quot;StringEvidence&quot;: &quot;experiments:0.240,textmining:0.104&quot;, &quot;BioGrid&quot;: &quot;physical&quot;, &quot;BioGrid_PubMed&quot;: &quot;24846764&quot;, &quot;BioGrid_Type&quot;: &quot;Affinity Capture-Western&quot;, &quot;String_Score_Physical&quot;: 271, &quot;String_Score_Combined&quot;: 347}"/>
  </edge>
  <edge label="816533 (pp) 842395" source="29" target="848">
    <att type="string" name="canonicalName" value="816533 (pp) 842395"/>
    <att type="string" name="interaction" value="pp"/>
    <att type="int" name="SCORE" value="187"/>
    <att type="string" name="support" value="{&quot;StringDB&quot;: &quot;physical&quot;, &quot;StringEvidence&quot;: &quot;experiments:0.152&quot;, &quot;String_Score_Physical&quot;: 187, &quot;String_Score_Combined&quot;: 187}"/>
  </edge>
  <edge label="816533 (pp) 842497" source="29" target="850">
    <att type="string" name="canonicalName" value="816533 (pp) 842497"/>
    <att type="string" name="interaction" value="pp"/>
    <att type="int" name="SCORE" value="208"/>
    <att type="string" name="support" value="{&quot;BioGrid&quot;: &quot;physical&quot;, &quot;BioGrid_PubMed&quot;: &quot;32191846&quot;, &quot;BioGrid_Type&quot;: &quot;Co-fractionation&quot;, &quot;BioGrid_Score&quot;: &quot;0.690895563&quot;}"/>
  </edge>
  <edge label="816533 (pp) 842845" source="29" target="856">
    <att type="string" name="canonicalName" value="816533 (pp) 842845"/>
    <att type="string" name="interaction" value="pp"/>
    <att type="int" name="SCORE" value="586"/>
    <att type="string" name="support" value="{&quot;StringDB&quot;: &quot;physical&quot;, &quot;StringEvidence&quot;: &quot;experiments:0.568,textmining:0.002&quot;, &quot;String_Score_Physical&quot;: 586, &quot;String_Score_Combined&quot;: 586}"/>
  </edge>
  <edge label="816533 (pp) 843303" source="29" target="872">
    <att type="string" name="canonicalName" value="816533 (pp) 843303"/>
    <att type="string" name="interaction" value="pp"/>
    <att type="int" name="SCORE" value="908"/>
    <att type="string" name="support" value="{&quot;StringDB&quot;: &quot;physical&quot;, &quot;StringEvidence&quot;: &quot;database:0.896,experiments:0.083,coexpression:0.074,textmining:0.066&quot;, &quot;String_Score_Physical&quot;: 908, &quot;String_Score_Combined&quot;: 920}"/>
  </edge>
  <edge label="816533 (pp) 843642" source="29" target="887">
    <att type="string" name="canonicalName" value="816533 (pp) 843642"/>
    <att type="string" name="interaction" value="pp"/>
    <att type="int" name="SCORE" value="826"/>
    <att type="string" name="support" value="{&quot;StringDB&quot;: &quot;physical&quot;, &quot;StringEvidence&quot;: &quot;coexpression:0.899,experiments:0.819,textmining:0.551&quot;, &quot;String_Score_Physical&quot;: 826, &quot;String_Score_Combined&quot;: 992}"/>
  </edge>
  <edge label="816533 (pp) 844347" source="29" target="918">
    <att type="string" name="canonicalName" value="816533 (pp) 844347"/>
    <att type="string" name="interaction" value="pp"/>
    <att type="int" name="SCORE" value="208"/>
    <att type="string" name="support" value="{&quot;BioGrid&quot;: &quot;physical&quot;, &quot;BioGrid_PubMed&quot;: &quot;32191846&quot;, &quot;BioGrid_Type&quot;: &quot;Co-fractionation&quot;, &quot;BioGrid_Score&quot;: &quot;0.600619852&quot;}"/>
  </edge>
  <edge label="816567 (pp) 825650" source="30" target="296">
    <att type="string" name="canonicalName" value="816567 (pp) 825650"/>
    <att type="string" name="interaction" value="pp"/>
    <att type="int" name="SCORE" value="214"/>
    <att type="string" name="support" value="{&quot;StringDB&quot;: &quot;physical&quot;, &quot;StringEvidence&quot;: &quot;experiments:0.180&quot;, &quot;String_Score_Physical&quot;: 214, &quot;String_Score_Combined&quot;: 214}"/>
  </edge>
  <edge label="816567 (pp) 831140" source="30" target="479">
    <att type="string" name="canonicalName" value="816567 (pp) 831140"/>
    <att type="string" name="interaction" value="pp"/>
    <att type="int" name="SCORE" value="214"/>
    <att type="string" name="support" value="{&quot;StringDB&quot;: &quot;physical&quot;, &quot;StringEvidence&quot;: &quot;experiments:0.180&quot;, &quot;String_Score_Physical&quot;: 214, &quot;String_Score_Combined&quot;: 214}"/>
  </edge>
  <edge label="816567 (pp) 837059" source="30" target="680">
    <att type="string" name="canonicalName" value="816567 (pp) 837059"/>
    <att type="string" name="interaction" value="pp"/>
    <att type="int" name="SCORE" value="214"/>
    <att type="string" name="support" value="{&quot;StringDB&quot;: &quot;physical&quot;, &quot;StringEvidence&quot;: &quot;experiments:0.180&quot;, &quot;String_Score_Physical&quot;: 214, &quot;String_Score_Combined&quot;: 214}"/>
  </edge>
  <edge label="816590 (pp) 831316" source="31" target="488">
    <att type="string" name="canonicalName" value="816590 (pp) 831316"/>
    <att type="string" name="interaction" value="pp"/>
    <att type="int" name="SCORE" value="202"/>
    <att type="string" name="support" value="{&quot;StringDB&quot;: &quot;physical&quot;, &quot;StringEvidence&quot;: &quot;experiments:0.168,coexpression:0.007,textmining:0.006&quot;, &quot;String_Score_Physical&quot;: 202, &quot;String_Score_Combined&quot;: 212}"/>
  </edge>
  <edge label="816596 (pp) 821543" source="32" target="210">
    <att type="string" name="canonicalName" value="816596 (pp) 821543"/>
    <att type="string" name="interaction" value="pp"/>
    <att type="int" name="SCORE" value="650"/>
    <att type="string" name="support" value="{&quot;StringDB&quot;: &quot;physical&quot;, &quot;StringEvidence&quot;: &quot;database:0.635,textmining:0.039&quot;, &quot;String_Score_Physical&quot;: 650, &quot;String_Score_Combined&quot;: 663}"/>
  </edge>
  <edge label="816596 (pp) 839420" source="32" target="780">
    <att type="string" name="canonicalName" value="816596 (pp) 839420"/>
    <att type="string" name="interaction" value="pp"/>
    <att type="int" name="SCORE" value="800"/>
    <att type="string" name="support" value="{&quot;StringDB&quot;: &quot;physical&quot;, &quot;StringEvidence&quot;: &quot;database:0.791&quot;, &quot;String_Score_Physical&quot;: 800, &quot;String_Score_Combined&quot;: 800}"/>
  </edge>
  <edge label="816607 (pp) 818660" source="33" target="105">
    <att type="string" name="canonicalName" value="816607 (pp) 818660"/>
    <att type="string" name="interaction" value="pp"/>
    <att type="int" name="SCORE" value="252"/>
    <att type="string" name="support" value="{&quot;StringDB&quot;: &quot;physical&quot;, &quot;StringEvidence&quot;: &quot;experiments:0.220&quot;, &quot;String_Score_Physical&quot;: 252, &quot;String_Score_Combined&quot;: 252}"/>
  </edge>
  <edge label="816607 (pp) 819970" source="33" target="144">
    <att type="string" name="canonicalName" value="816607 (pp) 819970"/>
    <att type="string" name="interaction" value="pp"/>
    <att type="int" name="SCORE" value="252"/>
    <att type="string" name="support" value="{&quot;StringDB&quot;: &quot;physical&quot;, &quot;StringEvidence&quot;: &quot;experiments:0.220&quot;, &quot;String_Score_Physical&quot;: 252, &quot;String_Score_Combined&quot;: 252}"/>
  </edge>
  <edge label="816607 (pp) 823849" source="33" target="247">
    <att type="string" name="canonicalName" value="816607 (pp) 823849"/>
    <att type="string" name="interaction" value="pp"/>
    <att type="int" name="SCORE" value="258"/>
    <att type="string" name="support" value="{&quot;StringDB&quot;: &quot;physical&quot;, &quot;StringEvidence&quot;: &quot;experiments:0.226&quot;, &quot;String_Score_Physical&quot;: 258, &quot;String_Score_Combined&quot;: 258}"/>
  </edge>
  <edge label="816607 (pp) 829114" source="33" target="395">
    <att type="string" name="canonicalName" value="816607 (pp) 829114"/>
    <att type="string" name="interaction" value="pp"/>
    <att type="int" name="SCORE" value="275"/>
    <att type="string" name="support" value="{&quot;StringDB&quot;: &quot;physical&quot;, &quot;StringEvidence&quot;: &quot;experiments:0.244&quot;, &quot;String_Score_Physical&quot;: 275, &quot;String_Score_Combined&quot;: 275}"/>
  </edge>
  <edge label="816607 (pp) 831092" source="33" target="478">
    <att type="string" name="canonicalName" value="816607 (pp) 831092"/>
    <att type="string" name="interaction" value="pp"/>
    <att type="int" name="SCORE" value="254"/>
    <att type="string" name="support" value="{&quot;StringDB&quot;: &quot;physical&quot;, &quot;StringEvidence&quot;: &quot;experiments:0.223&quot;, &quot;String_Score_Physical&quot;: 254, &quot;String_Score_Combined&quot;: 254}"/>
  </edge>
  <edge label="816607 (pp) 831541" source="33" target="504">
    <att type="string" name="canonicalName" value="816607 (pp) 831541"/>
    <att type="string" name="interaction" value="pp"/>
    <att type="int" name="SCORE" value="206"/>
    <att type="string" name="support" value="{&quot;StringDB&quot;: &quot;physical&quot;, &quot;StringEvidence&quot;: &quot;experiments:0.172&quot;, &quot;String_Score_Physical&quot;: 206, &quot;String_Score_Combined&quot;: 206}"/>
  </edge>
  <edge label="816607 (pp) 831658" source="33" target="508">
    <att type="string" name="canonicalName" value="816607 (pp) 831658"/>
    <att type="string" name="interaction" value="pp"/>
    <att type="int" name="SCORE" value="237"/>
    <att type="string" name="support" value="{&quot;StringDB&quot;: &quot;physical&quot;, &quot;StringEvidence&quot;: &quot;experiments:0.204&quot;, &quot;String_Score_Physical&quot;: 237, &quot;String_Score_Combined&quot;: 237}"/>
  </edge>
  <edge label="816607 (pp) 834477" source="33" target="583">
    <att type="string" name="canonicalName" value="816607 (pp) 834477"/>
    <att type="string" name="interaction" value="pp"/>
    <att type="int" name="SCORE" value="206"/>
    <att type="string" name="support" value="{&quot;StringDB&quot;: &quot;physical&quot;, &quot;StringEvidence&quot;: &quot;experiments:0.172,coexpression:0.003&quot;, &quot;String_Score_Physical&quot;: 206, &quot;String_Score_Combined&quot;: 208}"/>
  </edge>
  <edge label="816607 (pp) 835170" source="33" target="604">
    <att type="string" name="canonicalName" value="816607 (pp) 835170"/>
    <att type="string" name="interaction" value="pp"/>
    <att type="int" name="SCORE" value="237"/>
    <att type="string" name="support" value="{&quot;StringDB&quot;: &quot;physical&quot;, &quot;StringEvidence&quot;: &quot;experiments:0.204&quot;, &quot;String_Score_Physical&quot;: 237, &quot;String_Score_Combined&quot;: 237}"/>
  </edge>
  <edge label="816607 (pp) 835279" source="33" target="613">
    <att type="string" name="canonicalName" value="816607 (pp) 835279"/>
    <att type="string" name="interaction" value="pp"/>
    <att type="int" name="SCORE" value="218"/>
    <att type="string" name="support" value="{&quot;StringDB&quot;: &quot;physical&quot;, &quot;StringEvidence&quot;: &quot;experiments:0.185&quot;, &quot;String_Score_Physical&quot;: 218, &quot;String_Score_Combined&quot;: 218}"/>
  </edge>
  <edge label="816607 (pp) 844055" source="33" target="904">
    <att type="string" name="canonicalName" value="816607 (pp) 844055"/>
    <att type="string" name="interaction" value="pp"/>
    <att type="int" name="SCORE" value="275"/>
    <att type="string" name="support" value="{&quot;StringDB&quot;: &quot;physical&quot;, &quot;StringEvidence&quot;: &quot;experiments:0.244,coexpression:0.066&quot;, &quot;String_Score_Physical&quot;: 275, &quot;String_Score_Combined&quot;: 323}"/>
  </edge>
  <edge label="816607 (pp) 844347" source="33" target="918">
    <att type="string" name="canonicalName" value="816607 (pp) 844347"/>
    <att type="string" name="interaction" value="pp"/>
    <att type="int" name="SCORE" value="258"/>
    <att type="string" name="support" value="{&quot;StringDB&quot;: &quot;physical&quot;, &quot;StringEvidence&quot;: &quot;experiments:0.226&quot;, &quot;String_Score_Physical&quot;: 258, &quot;String_Score_Combined&quot;: 258}"/>
  </edge>
  <edge label="816611 (pp) 827498" source="34" target="343">
    <att type="string" name="canonicalName" value="816611 (pp) 827498"/>
    <att type="string" name="interaction" value="pp"/>
    <att type="int" name="SCORE" value="600"/>
    <att type="string" name="support" value="{&quot;StringDB&quot;: &quot;physical&quot;, &quot;StringEvidence&quot;: &quot;database:0.583&quot;, &quot;String_Score_Physical&quot;: 600, &quot;String_Score_Combined&quot;: 600}"/>
  </edge>
  <edge label="816611 (pp) 828081" source="34" target="362">
    <att type="string" name="canonicalName" value="816611 (pp) 828081"/>
    <att type="string" name="interaction" value="pp"/>
    <att type="int" name="SCORE" value="600"/>
    <att type="string" name="support" value="{&quot;StringDB&quot;: &quot;physical&quot;, &quot;StringEvidence&quot;: &quot;database:0.583&quot;, &quot;String_Score_Physical&quot;: 600, &quot;String_Score_Combined&quot;: 600}"/>
  </edge>
  <edge label="816611 (pp) 831596" source="34" target="505">
    <att type="string" name="canonicalName" value="816611 (pp) 831596"/>
    <att type="string" name="interaction" value="pp"/>
    <att type="int" name="SCORE" value="600"/>
    <att type="string" name="support" value="{&quot;StringDB&quot;: &quot;physical&quot;, &quot;StringEvidence&quot;: &quot;database:0.583&quot;, &quot;String_Score_Physical&quot;: 600, &quot;String_Score_Combined&quot;: 600}"/>
  </edge>
  <edge label="816611 (pp) 834978" source="34" target="600">
    <att type="string" name="canonicalName" value="816611 (pp) 834978"/>
    <att type="string" name="interaction" value="pp"/>
    <att type="int" name="SCORE" value="600"/>
    <att type="string" name="support" value="{&quot;StringDB&quot;: &quot;physical&quot;, &quot;StringEvidence&quot;: &quot;database:0.583&quot;, &quot;String_Score_Physical&quot;: 600, &quot;String_Score_Combined&quot;: 600}"/>
  </edge>
  <edge label="816611 (pp) 844194" source="34" target="912">
    <att type="string" name="canonicalName" value="816611 (pp) 844194"/>
    <att type="string" name="interaction" value="pp"/>
    <att type="int" name="SCORE" value="600"/>
    <att type="string" name="support" value="{&quot;StringDB&quot;: &quot;physical&quot;, &quot;StringEvidence&quot;: &quot;database:0.583&quot;, &quot;String_Score_Physical&quot;: 600, &quot;String_Score_Combined&quot;: 600}"/>
  </edge>
  <edge label="816632 (pp) 817183" source="35" target="50">
    <att type="string" name="canonicalName" value="816632 (pp) 817183"/>
    <att type="string" name="interaction" value="pp"/>
    <att type="int" name="SCORE" value="785"/>
    <att type="string" name="support" value="{&quot;StringDB&quot;: &quot;physical&quot;, &quot;StringEvidence&quot;: &quot;experiments:0.776,textmining:0.051&quot;, &quot;String_Score_Physical&quot;: 785, &quot;String_Score_Combined&quot;: 795}"/>
  </edge>
  <edge label="816632 (pp) 828153" source="35" target="364">
    <att type="string" name="canonicalName" value="816632 (pp) 828153"/>
    <att type="string" name="interaction" value="pp"/>
    <att type="int" name="SCORE" value="989"/>
    <att type="string" name="support" value="{&quot;StringDB&quot;: &quot;physical&quot;, &quot;StringEvidence&quot;: &quot;coexpression:0.925,database:0.896,experiments:0.892,textmining:0.890&quot;, &quot;String_Score_Physical&quot;: 989, &quot;String_Score_Combined&quot;: 999}"/>
  </edge>
  <edge label="816632 (pp) 829019" source="35" target="392">
    <att type="string" name="canonicalName" value="816632 (pp) 829019"/>
    <att type="string" name="interaction" value="pp"/>
    <att type="int" name="SCORE" value="507"/>
    <att type="string" name="support" value="{&quot;StringDB&quot;: &quot;physical&quot;, &quot;StringEvidence&quot;: &quot;experiments:0.486,textmining:0.429,coexpression:0.123&quot;, &quot;String_Score_Physical&quot;: 507, &quot;String_Score_Combined&quot;: 752}"/>
  </edge>
  <edge label="816632 (pp) 829114" source="35" target="395">
    <att type="string" name="canonicalName" value="816632 (pp) 829114"/>
    <att type="string" name="interaction" value="pp"/>
    <att type="int" name="SCORE" value="969"/>
    <att type="string" name="support" value="{&quot;StringDB&quot;: &quot;physical&quot;, &quot;StringEvidence&quot;: &quot;database:0.896,textmining:0.855,experiments:0.699,coexpression:0.097&quot;, &quot;String_Score_Physical&quot;: 969, &quot;String_Score_Combined&quot;: 996}"/>
  </edge>
  <edge label="816632 (pp) 830696" source="35" target="458">
    <att type="string" name="canonicalName" value="816632 (pp) 830696"/>
    <att type="string" name="interaction" value="pp"/>
    <att type="int" name="SCORE" value="900"/>
    <att type="string" name="support" value="{&quot;StringDB&quot;: &quot;physical&quot;, &quot;StringEvidence&quot;: &quot;database:0.896,textmining:0.313,coexpression:0.289&quot;, &quot;String_Score_Physical&quot;: 900, &quot;String_Score_Combined&quot;: 951}"/>
  </edge>
  <edge label="816632 (pp) 830996" source="35" target="473">
    <att type="string" name="canonicalName" value="816632 (pp) 830996"/>
    <att type="string" name="interaction" value="pp"/>
    <att type="int" name="SCORE" value="302"/>
    <att type="string" name="support" value="{&quot;StringDB&quot;: &quot;physical&quot;, &quot;StringEvidence&quot;: &quot;experiments:0.272&quot;, &quot;String_Score_Physical&quot;: 302, &quot;String_Score_Combined&quot;: 302}"/>
  </edge>
  <edge label="816632 (pp) 834082" source="35" target="572">
    <att type="string" name="canonicalName" value="816632 (pp) 834082"/>
    <att type="string" name="interaction" value="pp"/>
    <att type="int" name="SCORE" value="327"/>
    <att type="string" name="support" value="{&quot;StringDB&quot;: &quot;physical&quot;, &quot;StringEvidence&quot;: &quot;textmining:0.654,experiments:0.298&quot;, &quot;String_Score_Physical&quot;: 327, &quot;String_Score_Combined&quot;: 767}"/>
  </edge>
  <edge label="816632 (pp) 834492" source="35" target="584">
    <att type="string" name="canonicalName" value="816632 (pp) 834492"/>
    <att type="string" name="interaction" value="pp"/>
    <att type="int" name="SCORE" value="984"/>
    <att type="string" name="support" value="{&quot;StringDB&quot;: &quot;physical&quot;, &quot;StringEvidence&quot;: &quot;textmining:0.903,database:0.896,experiments:0.847,coexpression:0.713&quot;, &quot;String_Score_Physical&quot;: 984, &quot;String_Score_Combined&quot;: 999}"/>
  </edge>
  <edge label="816632 (pp) 834555" source="35" target="585">
    <att type="string" name="canonicalName" value="816632 (pp) 834555"/>
    <att type="string" name="interaction" value="pp"/>
    <att type="int" name="SCORE" value="247"/>
    <att type="string" name="support" value="{&quot;StringDB&quot;: &quot;physical&quot;, &quot;StringEvidence&quot;: &quot;experiments:0.216,coexpression:0.007&quot;, &quot;String_Score_Physical&quot;: 247, &quot;String_Score_Combined&quot;: 253}"/>
  </edge>
  <edge label="816632 (pp) 835426" source="35" target="618">
    <att type="string" name="canonicalName" value="816632 (pp) 835426"/>
    <att type="string" name="interaction" value="pp"/>
    <att type="int" name="SCORE" value="507"/>
    <att type="string" name="support" value="{&quot;StringDB&quot;: &quot;physical&quot;, &quot;StringEvidence&quot;: &quot;experiments:0.486,textmining:0.429,coexpression:0.123&quot;, &quot;String_Score_Physical&quot;: 507, &quot;String_Score_Combined&quot;: 752}"/>
  </edge>
  <edge label="816632 (pp) 837346" source="35" target="699">
    <att type="string" name="canonicalName" value="816632 (pp) 837346"/>
    <att type="string" name="interaction" value="pp"/>
    <att type="int" name="SCORE" value="944"/>
    <att type="string" name="support" value="{&quot;StringDB&quot;: &quot;physical&quot;, &quot;StringEvidence&quot;: &quot;database:0.896,textmining:0.644,experiments:0.441,coexpression:0.158&quot;, &quot;String_Score_Physical&quot;: 944, &quot;String_Score_Combined&quot;: 983}"/>
  </edge>
  <edge label="816632 (pp) 839227" source="35" target="774">
    <att type="string" name="canonicalName" value="816632 (pp) 839227"/>
    <att type="string" name="interaction" value="pp"/>
    <att type="int" name="SCORE" value="900"/>
    <att type="string" name="support" value="{&quot;StringDB&quot;: &quot;physical&quot;, &quot;StringEvidence&quot;: &quot;database:0.896,textmining:0.615,coexpression:0.270&quot;, &quot;String_Score_Physical&quot;: 900, &quot;String_Score_Combined&quot;: 971}"/>
  </edge>
  <edge label="816641 (pp) 818311" source="36" target="95">
    <att type="string" name="canonicalName" value="816641 (pp) 818311"/>
    <att type="string" name="interaction" value="pp"/>
    <att type="int" name="SCORE" value="900"/>
    <att type="string" name="support" value="{&quot;StringDB&quot;: &quot;physical&quot;, &quot;StringEvidence&quot;: &quot;database:0.896&quot;, &quot;String_Score_Physical&quot;: 900, &quot;String_Score_Combined&quot;: 900}"/>
  </edge>
  <edge label="816641 (pp) 818938" source="36" target="111">
    <att type="string" name="canonicalName" value="816641 (pp) 818938"/>
    <att type="string" name="interaction" value="pp"/>
    <att type="int" name="SCORE" value="900"/>
    <att type="string" name="support" value="{&quot;StringDB&quot;: &quot;physical&quot;, &quot;StringEvidence&quot;: &quot;database:0.896,neighborhood:0.136,experiments:0.008,coexpression:0.003&quot;, &quot;String_Score_Physical&quot;: 900, &quot;String_Score_Combined&quot;: 914}"/>
  </edge>
  <edge label="816641 (pp) 819002" source="36" target="114">
    <att type="string" name="canonicalName" value="816641 (pp) 819002"/>
    <att type="string" name="interaction" value="pp"/>
    <att type="int" name="SCORE" value="196"/>
    <att type="string" name="support" value="{&quot;StringDB&quot;: &quot;physical&quot;, &quot;StringEvidence&quot;: &quot;experiments:0.162,coexpression:0.001&quot;, &quot;String_Score_Physical&quot;: 196, &quot;String_Score_Combined&quot;: 196}"/>
  </edge>
  <edge label="816641 (pp) 819079" source="36" target="119">
    <att type="string" name="canonicalName" value="816641 (pp) 819079"/>
    <att type="string" name="interaction" value="pp"/>
    <att type="int" name="SCORE" value="900"/>
    <att type="string" name="support" value="{&quot;StringDB&quot;: &quot;physical&quot;, &quot;StringEvidence&quot;: &quot;database:0.896&quot;, &quot;String_Score_Physical&quot;: 900, &quot;String_Score_Combined&quot;: 900}"/>
  </edge>
  <edge label="816641 (pp) 820438" source="36" target="161">
    <att type="string" name="canonicalName" value="816641 (pp) 820438"/>
    <att type="string" name="interaction" value="pp"/>
    <att type="int" name="SCORE" value="903"/>
    <att type="string" name="support" value="{&quot;StringDB&quot;: &quot;physical&quot;, &quot;StringEvidence&quot;: &quot;database:0.896,textmining:0.074,experiments:0.030&quot;, &quot;String_Score_Physical&quot;: 903, &quot;String_Score_Combined&quot;: 910}"/>
  </edge>
  <edge label="816641 (pp) 821541" source="36" target="209">
    <att type="string" name="canonicalName" value="816641 (pp) 821541"/>
    <att type="string" name="interaction" value="pp"/>
    <att type="int" name="SCORE" value="331"/>
    <att type="string" name="support" value="{&quot;StringDB&quot;: &quot;physical&quot;, &quot;StringEvidence&quot;: &quot;experiments:0.302,textmining:0.075,coexpression:0.043,neighborhood:0.034&quot;, &quot;String_Score_Physical&quot;: 331, &quot;String_Score_Combined&quot;: 428}"/>
  </edge>
  <edge label="816641 (pp) 824376" source="36" target="267">
    <att type="string" name="canonicalName" value="816641 (pp) 824376"/>
    <att type="string" name="interaction" value="pp"/>
    <att type="int" name="SCORE" value="900"/>
    <att type="string" name="support" value="{&quot;StringDB&quot;: &quot;physical&quot;, &quot;StringEvidence&quot;: &quot;database:0.896&quot;, &quot;String_Score_Physical&quot;: 900, &quot;String_Score_Combined&quot;: 900}"/>
  </edge>
  <edge label="816641 (pp) 825827" source="36" target="299">
    <att type="string" name="canonicalName" value="816641 (pp) 825827"/>
    <att type="string" name="interaction" value="pp"/>
    <att type="int" name="SCORE" value="900"/>
    <att type="string" name="support" value="{&quot;StringDB&quot;: &quot;physical&quot;, &quot;StringEvidence&quot;: &quot;database:0.896&quot;, &quot;String_Score_Physical&quot;: 900, &quot;String_Score_Combined&quot;: 900}"/>
  </edge>
  <edge label="816641 (pp) 827998" source="36" target="355">
    <att type="string" name="canonicalName" value="816641 (pp) 827998"/>
    <att type="string" name="interaction" value="pp"/>
    <att type="int" name="SCORE" value="900"/>
    <att type="string" name="support" value="{&quot;StringDB&quot;: &quot;physical&quot;, &quot;StringEvidence&quot;: &quot;database:0.896,textmining:0.384,experiments:0.007&quot;, &quot;String_Score_Physical&quot;: 900, &quot;String_Score_Combined&quot;: 938}"/>
  </edge>
  <edge label="816641 (pp) 828660" source="36" target="380">
    <att type="string" name="canonicalName" value="816641 (pp) 828660"/>
    <att type="string" name="interaction" value="pp"/>
    <att type="int" name="SCORE" value="900"/>
    <att type="string" name="support" value="{&quot;StringDB&quot;: &quot;physical&quot;, &quot;StringEvidence&quot;: &quot;database:0.896,textmining:0.027,coexpression:0.018,experiments:0.005&quot;, &quot;String_Score_Physical&quot;: 900, &quot;String_Score_Combined&quot;: 904}"/>
  </edge>
  <edge label="816641 (pp) 829758" source="36" target="427">
    <att type="string" name="canonicalName" value="816641 (pp) 829758"/>
    <att type="string" name="interaction" value="pp"/>
    <att type="int" name="SCORE" value="900"/>
    <att type="string" name="support" value="{&quot;StringDB&quot;: &quot;physical&quot;, &quot;StringEvidence&quot;: &quot;textmining:0.973,database:0.896,cooccurrence:0.421,coexpression:0.036&quot;, &quot;String_Score_Physical&quot;: 900, &quot;String_Score_Combined&quot;: 921}"/>
  </edge>
  <edge label="816641 (pp) 830299" source="36" target="439">
    <att type="string" name="canonicalName" value="816641 (pp) 830299"/>
    <att type="string" name="interaction" value="pp"/>
    <att type="int" name="SCORE" value="209"/>
    <att type="string" name="support" value="{&quot;StringDB&quot;: &quot;physical&quot;, &quot;StringEvidence&quot;: &quot;experiments:0.175&quot;, &quot;BioGrid&quot;: &quot;physical&quot;, &quot;BioGrid_PubMed&quot;: &quot;23964026&quot;, &quot;BioGrid_Type&quot;: &quot;Biochemical Activity&quot;, &quot;String_Score_Physical&quot;: 209, &quot;String_Score_Combined&quot;: 209}"/>
  </edge>
  <edge label="816641 (pp) 830853" source="36" target="463">
    <att type="string" name="canonicalName" value="816641 (pp) 830853"/>
    <att type="string" name="interaction" value="pp"/>
    <att type="int" name="SCORE" value="900"/>
    <att type="string" name="support" value="{&quot;StringDB&quot;: &quot;physical&quot;, &quot;StringEvidence&quot;: &quot;database:0.896&quot;, &quot;String_Score_Physical&quot;: 900, &quot;String_Score_Combined&quot;: 900}"/>
  </edge>
  <edge label="816641 (pp) 831092" source="36" target="478">
    <att type="string" name="canonicalName" value="816641 (pp) 831092"/>
    <att type="string" name="interaction" value="pp"/>
    <att type="int" name="SCORE" value="900"/>
    <att type="string" name="support" value="{&quot;StringDB&quot;: &quot;physical&quot;, &quot;StringEvidence&quot;: &quot;database:0.896&quot;, &quot;String_Score_Physical&quot;: 900, &quot;String_Score_Combined&quot;: 900}"/>
  </edge>
  <edge label="816641 (pp) 834293" source="36" target="578">
    <att type="string" name="canonicalName" value="816641 (pp) 834293"/>
    <att type="string" name="interaction" value="pp"/>
    <att type="int" name="SCORE" value="900"/>
    <att type="string" name="support" value="{&quot;StringDB&quot;: &quot;physical&quot;, &quot;StringEvidence&quot;: &quot;database:0.896,coexpression:0.059&quot;, &quot;String_Score_Physical&quot;: 900, &quot;String_Score_Combined&quot;: 905}"/>
  </edge>
  <edge label="816641 (pp) 834477" source="36" target="583">
    <att type="string" name="canonicalName" value="816641 (pp) 834477"/>
    <att type="string" name="interaction" value="pp"/>
    <att type="int" name="SCORE" value="916"/>
    <att type="string" name="support" value="{&quot;StringDB&quot;: &quot;physical&quot;, &quot;StringEvidence&quot;: &quot;database:0.896,experiments:0.162,textmining:0.035&quot;, &quot;String_Score_Physical&quot;: 916, &quot;String_Score_Combined&quot;: 919}"/>
  </edge>
  <edge label="816641 (pp) 835341" source="36" target="616">
    <att type="string" name="canonicalName" value="816641 (pp) 835341"/>
    <att type="string" name="interaction" value="pp"/>
    <att type="int" name="SCORE" value="254"/>
    <att type="string" name="support" value="{&quot;StringDB&quot;: &quot;physical&quot;, &quot;StringEvidence&quot;: &quot;experiments:0.222,textmining:0.057,neighborhood:0.006&quot;, &quot;String_Score_Physical&quot;: 254, &quot;String_Score_Combined&quot;: 300}"/>
  </edge>
  <edge label="816641 (pp) 835699" source="36" target="628">
    <att type="string" name="canonicalName" value="816641 (pp) 835699"/>
    <att type="string" name="interaction" value="pp"/>
    <att type="int" name="SCORE" value="254"/>
    <att type="string" name="support" value="{&quot;StringDB&quot;: &quot;physical&quot;, &quot;StringEvidence&quot;: &quot;experiments:0.222,textmining:0.051,neighborhood:0.006&quot;, &quot;String_Score_Physical&quot;: 254, &quot;String_Score_Combined&quot;: 296}"/>
  </edge>
  <edge label="816641 (pp) 836541" source="36" target="658">
    <att type="string" name="canonicalName" value="816641 (pp) 836541"/>
    <att type="string" name="interaction" value="pp"/>
    <att type="int" name="SCORE" value="900"/>
    <att type="string" name="support" value="{&quot;StringDB&quot;: &quot;physical&quot;, &quot;StringEvidence&quot;: &quot;database:0.896&quot;, &quot;String_Score_Physical&quot;: 900, &quot;String_Score_Combined&quot;: 900}"/>
  </edge>
  <edge label="816641 (pp) 837560" source="36" target="711">
    <att type="string" name="canonicalName" value="816641 (pp) 837560"/>
    <att type="string" name="interaction" value="pp"/>
    <att type="int" name="SCORE" value="901"/>
    <att type="string" name="support" value="{&quot;StringDB&quot;: &quot;physical&quot;, &quot;StringEvidence&quot;: &quot;database:0.896,experiments:0.015,textmining:0.005&quot;, &quot;String_Score_Physical&quot;: 901, &quot;String_Score_Combined&quot;: 901}"/>
  </edge>
  <edge label="816641 (pp) 838027" source="36" target="737">
    <att type="string" name="canonicalName" value="816641 (pp) 838027"/>
    <att type="string" name="interaction" value="pp"/>
    <att type="int" name="SCORE" value="900"/>
    <att type="string" name="support" value="{&quot;StringDB&quot;: &quot;physical&quot;, &quot;StringEvidence&quot;: &quot;database:0.896&quot;, &quot;String_Score_Physical&quot;: 900, &quot;String_Score_Combined&quot;: 900}"/>
  </edge>
  <edge label="816641 (pp) 838690" source="36" target="764">
    <att type="string" name="canonicalName" value="816641 (pp) 838690"/>
    <att type="string" name="interaction" value="pp"/>
    <att type="int" name="SCORE" value="900"/>
    <att type="string" name="support" value="{&quot;StringDB&quot;: &quot;physical&quot;, &quot;StringEvidence&quot;: &quot;database:0.896,experiments:0.007&quot;, &quot;String_Score_Physical&quot;: 900, &quot;String_Score_Combined&quot;: 900}"/>
  </edge>
  <edge label="816641 (pp) 839657" source="36" target="787">
    <att type="string" name="canonicalName" value="816641 (pp) 839657"/>
    <att type="string" name="interaction" value="pp"/>
    <att type="int" name="SCORE" value="900"/>
    <att type="string" name="support" value="{&quot;StringDB&quot;: &quot;physical&quot;, &quot;StringEvidence&quot;: &quot;database:0.896,coexpression:0.125&quot;, &quot;String_Score_Physical&quot;: 900, &quot;String_Score_Combined&quot;: 912}"/>
  </edge>
  <edge label="816641 (pp) 840918" source="36" target="799">
    <att type="string" name="canonicalName" value="816641 (pp) 840918"/>
    <att type="string" name="interaction" value="pp"/>
    <att type="int" name="SCORE" value="900"/>
    <att type="string" name="support" value="{&quot;StringDB&quot;: &quot;physical&quot;, &quot;StringEvidence&quot;: &quot;database:0.896,experiments:0.005&quot;, &quot;String_Score_Physical&quot;: 900, &quot;String_Score_Combined&quot;: 900}"/>
  </edge>
  <edge label="816641 (pp) 841810" source="36" target="820">
    <att type="string" name="canonicalName" value="816641 (pp) 841810"/>
    <att type="string" name="interaction" value="pp"/>
    <att type="int" name="SCORE" value="911"/>
    <att type="string" name="support" value="{&quot;StringDB&quot;: &quot;physical&quot;, &quot;StringEvidence&quot;: &quot;database:0.896,experiments:0.119,neighborhood:0.018&quot;, &quot;String_Score_Physical&quot;: 911, &quot;String_Score_Combined&quot;: 913}"/>
  </edge>
  <edge label="816641 (pp) 841891" source="36" target="823">
    <att type="string" name="canonicalName" value="816641 (pp) 841891"/>
    <att type="string" name="interaction" value="pp"/>
    <att type="int" name="SCORE" value="241"/>
    <att type="string" name="support" value="{&quot;StringDB&quot;: &quot;physical&quot;, &quot;StringEvidence&quot;: &quot;experiments:0.210,textmining:0.086&quot;, &quot;String_Score_Physical&quot;: 241, &quot;String_Score_Combined&quot;: 306}"/>
  </edge>
  <edge label="816641 (pp) 843900" source="36" target="897">
    <att type="string" name="canonicalName" value="816641 (pp) 843900"/>
    <att type="string" name="interaction" value="pp"/>
    <att type="int" name="SCORE" value="241"/>
    <att type="string" name="support" value="{&quot;StringDB&quot;: &quot;physical&quot;, &quot;StringEvidence&quot;: &quot;experiments:0.210,textmining:0.086&quot;, &quot;String_Score_Physical&quot;: 241, &quot;String_Score_Combined&quot;: 306}"/>
  </edge>
  <edge label="816641 (pp) 844055" source="36" target="904">
    <att type="string" name="canonicalName" value="816641 (pp) 844055"/>
    <att type="string" name="interaction" value="pp"/>
    <att type="int" name="SCORE" value="900"/>
    <att type="string" name="support" value="{&quot;StringDB&quot;: &quot;physical&quot;, &quot;StringEvidence&quot;: &quot;database:0.896&quot;, &quot;String_Score_Physical&quot;: 900, &quot;String_Score_Combined&quot;: 900}"/>
  </edge>
  <edge label="816641 (pp) 844347" source="36" target="918">
    <att type="string" name="canonicalName" value="816641 (pp) 844347"/>
    <att type="string" name="interaction" value="pp"/>
    <att type="int" name="SCORE" value="900"/>
    <att type="string" name="support" value="{&quot;StringDB&quot;: &quot;physical&quot;, &quot;StringEvidence&quot;: &quot;database:0.896,coexpression:0.007&quot;, &quot;String_Score_Physical&quot;: 900, &quot;String_Score_Combined&quot;: 900}"/>
  </edge>
  <edge label="816672 (pp) 818226" source="37" target="91">
    <att type="string" name="canonicalName" value="816672 (pp) 818226"/>
    <att type="string" name="interaction" value="pp"/>
    <att type="int" name="SCORE" value="625"/>
    <att type="string" name="support" value="{&quot;StringDB&quot;: &quot;physical&quot;, &quot;StringEvidence&quot;: &quot;textmining:0.731,database:0.583,coexpression:0.247,experiments:0.064&quot;, &quot;String_Score_Physical&quot;: 625, &quot;String_Score_Combined&quot;: 924}"/>
  </edge>
  <edge label="816672 (pp) 821543" source="37" target="210">
    <att type="string" name="canonicalName" value="816672 (pp) 821543"/>
    <att type="string" name="interaction" value="pp"/>
    <att type="int" name="SCORE" value="600"/>
    <att type="string" name="support" value="{&quot;StringDB&quot;: &quot;physical&quot;, &quot;StringEvidence&quot;: &quot;database:0.583,textmining:0.281,coexpression:0.008&quot;, &quot;String_Score_Physical&quot;: 600, &quot;String_Score_Combined&quot;: 714}"/>
  </edge>
  <edge label="816672 (pp) 825246" source="37" target="287">
    <att type="string" name="canonicalName" value="816672 (pp) 825246"/>
    <att type="string" name="interaction" value="pp"/>
    <att type="int" name="SCORE" value="664"/>
    <att type="string" name="support" value="{&quot;StringDB&quot;: &quot;physical&quot;, &quot;StringEvidence&quot;: &quot;textmining:0.644,database:0.635,neighborhood:0.138,coexpression:0.090,experiments:0.042&quot;, &quot;String_Score_Physical&quot;: 664, &quot;String_Score_Combined&quot;: 906}"/>
  </edge>
  <edge label="816672 (pp) 828733" source="37" target="385">
    <att type="string" name="canonicalName" value="816672 (pp) 828733"/>
    <att type="string" name="interaction" value="pp"/>
    <att type="int" name="SCORE" value="650"/>
    <att type="string" name="support" value="{&quot;StringDB&quot;: &quot;physical&quot;, &quot;StringEvidence&quot;: &quot;database:0.635,textmining:0.355,coexpression:0.125&quot;, &quot;String_Score_Physical&quot;: 650, &quot;String_Score_Combined&quot;: 802}"/>
  </edge>
  <edge label="816672 (pp) 829444" source="37" target="410">
    <att type="string" name="canonicalName" value="816672 (pp) 829444"/>
    <att type="string" name="interaction" value="pp"/>
    <att type="int" name="SCORE" value="600"/>
    <att type="string" name="support" value="{&quot;StringDB&quot;: &quot;physical&quot;, &quot;StringEvidence&quot;: &quot;database:0.583,textmining:0.542&quot;, &quot;String_Score_Physical&quot;: 600, &quot;String_Score_Combined&quot;: 816}"/>
  </edge>
  <edge label="816672 (pp) 831414" source="37" target="495">
    <att type="string" name="canonicalName" value="816672 (pp) 831414"/>
    <att type="string" name="interaction" value="pp"/>
    <att type="int" name="SCORE" value="600"/>
    <att type="string" name="support" value="{&quot;StringDB&quot;: &quot;physical&quot;, &quot;StringEvidence&quot;: &quot;database:0.583&quot;, &quot;String_Score_Physical&quot;: 600, &quot;String_Score_Combined&quot;: 600}"/>
  </edge>
  <edge label="816672 (pp) 831899" source="37" target="522">
    <att type="string" name="canonicalName" value="816672 (pp) 831899"/>
    <att type="string" name="interaction" value="pp"/>
    <att type="int" name="SCORE" value="274"/>
    <att type="string" name="support" value="{&quot;StringDB&quot;: &quot;physical&quot;, &quot;StringEvidence&quot;: &quot;experiments:0.243,coexpression:0.007&quot;, &quot;BioGrid&quot;: &quot;physical&quot;, &quot;BioGrid_PubMed&quot;: &quot;19429840&quot;, &quot;BioGrid_Type&quot;: &quot;Affinity Capture-MS&quot;, &quot;String_Score_Physical&quot;: 274, &quot;String_Score_Combined&quot;: 279}"/>
  </edge>
  <edge label="816672 (pp) 834832" source="37" target="592">
    <att type="string" name="canonicalName" value="816672 (pp) 834832"/>
    <att type="string" name="interaction" value="pp"/>
    <att type="int" name="SCORE" value="650"/>
    <att type="string" name="support" value="{&quot;StringDB&quot;: &quot;physical&quot;, &quot;StringEvidence&quot;: &quot;database:0.635,textmining:0.359,coexpression:0.125&quot;, &quot;String_Score_Physical&quot;: 650, &quot;String_Score_Combined&quot;: 803}"/>
  </edge>
  <edge label="816672 (pp) 835257" source="37" target="611">
    <att type="string" name="canonicalName" value="816672 (pp) 835257"/>
    <att type="string" name="interaction" value="pp"/>
    <att type="int" name="SCORE" value="601"/>
    <att type="string" name="support" value="{&quot;StringDB&quot;: &quot;physical&quot;, &quot;StringEvidence&quot;: &quot;database:0.583,textmining:0.246,coexpression:0.238,experiments:0.004&quot;, &quot;String_Score_Physical&quot;: 601, &quot;String_Score_Combined&quot;: 771}"/>
  </edge>
  <edge label="816672 (pp) 837465" source="37" target="706">
    <att type="string" name="canonicalName" value="816672 (pp) 837465"/>
    <att type="string" name="interaction" value="pp"/>
    <att type="int" name="SCORE" value="600"/>
    <att type="string" name="support" value="{&quot;StringDB&quot;: &quot;physical&quot;, &quot;StringEvidence&quot;: &quot;database:0.583,textmining:0.212,coexpression:0.016&quot;, &quot;String_Score_Physical&quot;: 600, &quot;String_Score_Combined&quot;: 689}"/>
  </edge>
  <edge label="816672 (pp) 837752" source="37" target="724">
    <att type="string" name="canonicalName" value="816672 (pp) 837752"/>
    <att type="string" name="interaction" value="pp"/>
    <att type="int" name="SCORE" value="650"/>
    <att type="string" name="support" value="{&quot;StringDB&quot;: &quot;physical&quot;, &quot;StringEvidence&quot;: &quot;database:0.635,textmining:0.626,coexpression:0.125&quot;, &quot;String_Score_Physical&quot;: 650, &quot;String_Score_Combined&quot;: 885}"/>
  </edge>
  <edge label="816672 (pp) 837904" source="37" target="733">
    <att type="string" name="canonicalName" value="816672 (pp) 837904"/>
    <att type="string" name="interaction" value="pp"/>
    <att type="int" name="SCORE" value="669"/>
    <att type="string" name="support" value="{&quot;StringDB&quot;: &quot;physical&quot;, &quot;StringEvidence&quot;: &quot;database:0.635,textmining:0.531,coexpression:0.211,neighborhood:0.103,experiments:0.055&quot;, &quot;String_Score_Physical&quot;: 669, &quot;String_Score_Combined&quot;: 890}"/>
  </edge>
  <edge label="816672 (pp) 838199" source="37" target="749">
    <att type="string" name="canonicalName" value="816672 (pp) 838199"/>
    <att type="string" name="interaction" value="pp"/>
    <att type="int" name="SCORE" value="669"/>
    <att type="string" name="support" value="{&quot;StringDB&quot;: &quot;physical&quot;, &quot;StringEvidence&quot;: &quot;database:0.635,textmining:0.461,coexpression:0.158,neighborhood:0.103,experiments:0.055&quot;, &quot;String_Score_Physical&quot;: 669, &quot;String_Score_Combined&quot;: 865}"/>
  </edge>
  <edge label="816672 (pp) 842284" source="37" target="840">
    <att type="string" name="canonicalName" value="816672 (pp) 842284"/>
    <att type="string" name="interaction" value="pp"/>
    <att type="int" name="SCORE" value="600"/>
    <att type="string" name="support" value="{&quot;StringDB&quot;: &quot;physical&quot;, &quot;StringEvidence&quot;: &quot;database:0.583,textmining:0.321,coexpression:0.009&quot;, &quot;String_Score_Physical&quot;: 600, &quot;String_Score_Combined&quot;: 730}"/>
  </edge>
  <edge label="816672 (pp) 843741" source="37" target="891">
    <att type="string" name="canonicalName" value="816672 (pp) 843741"/>
    <att type="string" name="interaction" value="pp"/>
    <att type="int" name="SCORE" value="625"/>
    <att type="string" name="support" value="{&quot;StringDB&quot;: &quot;physical&quot;, &quot;StringEvidence&quot;: &quot;textmining:0.669,database:0.583,coexpression:0.247,experiments:0.064&quot;, &quot;String_Score_Physical&quot;: 625, &quot;String_Score_Combined&quot;: 906}"/>
  </edge>
  <edge label="816698 (pp) 834264" source="38" target="576">
    <att type="string" name="canonicalName" value="816698 (pp) 834264"/>
    <att type="string" name="interaction" value="pp"/>
    <att type="int" name="SCORE" value="543"/>
    <att type="string" name="support" value="{&quot;StringDB&quot;: &quot;physical&quot;, &quot;StringEvidence&quot;: &quot;experiments:0.523,textmining:0.301,coexpression:0.005&quot;, &quot;String_Score_Physical&quot;: 543, &quot;String_Score_Combined&quot;: 682}"/>
  </edge>
  <edge label="816705 (pp) 818531" source="39" target="100">
    <att type="string" name="canonicalName" value="816705 (pp) 818531"/>
    <att type="string" name="interaction" value="pp"/>
    <att type="int" name="SCORE" value="252"/>
    <att type="string" name="support" value="{&quot;StringDB&quot;: &quot;physical&quot;, &quot;StringEvidence&quot;: &quot;experiments:0.221,coexpression:0.007&quot;, &quot;String_Score_Physical&quot;: 252, &quot;String_Score_Combined&quot;: 258}"/>
  </edge>
  <edge label="816705 (pp) 818784" source="39" target="109">
    <att type="string" name="canonicalName" value="816705 (pp) 818784"/>
    <att type="string" name="interaction" value="pp"/>
    <att type="int" name="SCORE" value="200"/>
    <att type="string" name="support" value="{&quot;StringDB&quot;: &quot;physical&quot;, &quot;StringEvidence&quot;: &quot;experiments:0.166,coexpression:0.004&quot;, &quot;String_Score_Physical&quot;: 200, &quot;String_Score_Combined&quot;: 203}"/>
  </edge>
  <edge label="816705 (pp) 818938" source="39" target="111">
    <att type="string" name="canonicalName" value="816705 (pp) 818938"/>
    <att type="string" name="interaction" value="pp"/>
    <att type="int" name="SCORE" value="188"/>
    <att type="string" name="support" value="{&quot;StringDB&quot;: &quot;physical&quot;, &quot;StringEvidence&quot;: &quot;experiments:0.153,textmining:0.009,coexpression:0.006&quot;, &quot;String_Score_Physical&quot;: 188, &quot;String_Score_Combined&quot;: 195}"/>
  </edge>
  <edge label="816705 (pp) 819637" source="39" target="135">
    <att type="string" name="canonicalName" value="816705 (pp) 819637"/>
    <att type="string" name="interaction" value="pp"/>
    <att type="int" name="SCORE" value="260"/>
    <att type="string" name="support" value="{&quot;StringDB&quot;: &quot;physical&quot;, &quot;StringEvidence&quot;: &quot;experiments:0.229,coexpression:0.008&quot;, &quot;String_Score_Physical&quot;: 260, &quot;String_Score_Combined&quot;: 267}"/>
  </edge>
  <edge label="816705 (pp) 819970" source="39" target="144">
    <att type="string" name="canonicalName" value="816705 (pp) 819970"/>
    <att type="string" name="interaction" value="pp"/>
    <att type="int" name="SCORE" value="192"/>
    <att type="string" name="support" value="{&quot;StringDB&quot;: &quot;physical&quot;, &quot;StringEvidence&quot;: &quot;experiments:0.157&quot;, &quot;String_Score_Physical&quot;: 192, &quot;String_Score_Combined&quot;: 192}"/>
  </edge>
  <edge label="816705 (pp) 820009" source="39" target="145">
    <att type="string" name="canonicalName" value="816705 (pp) 820009"/>
    <att type="string" name="interaction" value="pp"/>
    <att type="int" name="SCORE" value="210"/>
    <att type="string" name="support" value="{&quot;StringDB&quot;: &quot;physical&quot;, &quot;StringEvidence&quot;: &quot;experiments:0.176,textmining:0.008,coexpression:0.002&quot;, &quot;String_Score_Physical&quot;: 210, &quot;String_Score_Combined&quot;: 218}"/>
  </edge>
  <edge label="816705 (pp) 820549" source="39" target="166">
    <att type="string" name="canonicalName" value="816705 (pp) 820549"/>
    <att type="string" name="interaction" value="pp"/>
    <att type="int" name="SCORE" value="562"/>
    <att type="string" name="support" value="{&quot;StringDB&quot;: &quot;physical&quot;, &quot;StringEvidence&quot;: &quot;experiments:0.544,textmining:0.336&quot;, &quot;String_Score_Physical&quot;: 562, &quot;String_Score_Combined&quot;: 709}"/>
  </edge>
  <edge label="816705 (pp) 821147" source="39" target="191">
    <att type="string" name="canonicalName" value="816705 (pp) 821147"/>
    <att type="string" name="interaction" value="pp"/>
    <att type="int" name="SCORE" value="523"/>
    <att type="string" name="support" value="{&quot;StringDB&quot;: &quot;physical&quot;, &quot;StringEvidence&quot;: &quot;experiments:0.503,textmining:0.250&quot;, &quot;String_Score_Physical&quot;: 523, &quot;String_Score_Combined&quot;: 642}"/>
  </edge>
  <edge label="816705 (pp) 822264" source="39" target="233">
    <att type="string" name="canonicalName" value="816705 (pp) 822264"/>
    <att type="string" name="interaction" value="pp"/>
    <att type="int" name="SCORE" value="228"/>
    <att type="string" name="support" value="{&quot;StringDB&quot;: &quot;physical&quot;, &quot;StringEvidence&quot;: &quot;experiments:0.196&quot;, &quot;String_Score_Physical&quot;: 228, &quot;String_Score_Combined&quot;: 228}"/>
  </edge>
  <edge label="816705 (pp) 825246" source="39" target="287">
    <att type="string" name="canonicalName" value="816705 (pp) 825246"/>
    <att type="string" name="interaction" value="pp"/>
    <att type="int" name="SCORE" value="523"/>
    <att type="string" name="support" value="{&quot;StringDB&quot;: &quot;physical&quot;, &quot;StringEvidence&quot;: &quot;experiments:0.503,textmining:0.158&quot;, &quot;String_Score_Physical&quot;: 523, &quot;String_Score_Combined&quot;: 598}"/>
  </edge>
  <edge label="816705 (pp) 827471" source="39" target="342">
    <att type="string" name="canonicalName" value="816705 (pp) 827471"/>
    <att type="string" name="interaction" value="pp"/>
    <att type="int" name="SCORE" value="206"/>
    <att type="string" name="support" value="{&quot;StringDB&quot;: &quot;physical&quot;, &quot;StringEvidence&quot;: &quot;experiments:0.172&quot;, &quot;String_Score_Physical&quot;: 206, &quot;String_Score_Combined&quot;: 206}"/>
  </edge>
  <edge label="816705 (pp) 830299" source="39" target="439">
    <att type="string" name="canonicalName" value="816705 (pp) 830299"/>
    <att type="string" name="interaction" value="pp"/>
    <att type="int" name="SCORE" value="209"/>
    <att type="string" name="support" value="{&quot;StringDB&quot;: &quot;physical&quot;, &quot;StringEvidence&quot;: &quot;experiments:0.175&quot;, &quot;BioGrid&quot;: &quot;physical&quot;, &quot;BioGrid_PubMed&quot;: &quot;23964026&quot;, &quot;BioGrid_Type&quot;: &quot;Biochemical Activity&quot;, &quot;String_Score_Physical&quot;: 209, &quot;String_Score_Combined&quot;: 209}"/>
  </edge>
  <edge label="816705 (pp) 830900" source="39" target="466">
    <att type="string" name="canonicalName" value="816705 (pp) 830900"/>
    <att type="string" name="interaction" value="pp"/>
    <att type="int" name="SCORE" value="254"/>
    <att type="string" name="support" value="{&quot;StringDB&quot;: &quot;physical&quot;, &quot;StringEvidence&quot;: &quot;experiments:0.223,textmining:0.071,coexpression:0.017&quot;, &quot;String_Score_Physical&quot;: 254, &quot;String_Score_Combined&quot;: 319}"/>
  </edge>
  <edge label="816705 (pp) 831541" source="39" target="504">
    <att type="string" name="canonicalName" value="816705 (pp) 831541"/>
    <att type="string" name="interaction" value="pp"/>
    <att type="int" name="SCORE" value="198"/>
    <att type="string" name="support" value="{&quot;StringDB&quot;: &quot;physical&quot;, &quot;StringEvidence&quot;: &quot;experiments:0.164,textmining:0.051&quot;, &quot;String_Score_Physical&quot;: 198, &quot;String_Score_Combined&quot;: 238}"/>
  </edge>
  <edge label="816705 (pp) 831692" source="39" target="509">
    <att type="string" name="canonicalName" value="816705 (pp) 831692"/>
    <att type="string" name="interaction" value="pp"/>
    <att type="int" name="SCORE" value="226"/>
    <att type="string" name="support" value="{&quot;StringDB&quot;: &quot;physical&quot;, &quot;StringEvidence&quot;: &quot;experiments:0.194,textmining:0.032&quot;, &quot;String_Score_Physical&quot;: 226, &quot;String_Score_Combined&quot;: 251}"/>
  </edge>
  <edge label="816705 (pp) 831724" source="39" target="511">
    <att type="string" name="canonicalName" value="816705 (pp) 831724"/>
    <att type="string" name="interaction" value="pp"/>
    <att type="int" name="SCORE" value="252"/>
    <att type="string" name="support" value="{&quot;StringDB&quot;: &quot;physical&quot;, &quot;StringEvidence&quot;: &quot;experiments:0.221&quot;, &quot;String_Score_Physical&quot;: 252, &quot;String_Score_Combined&quot;: 252}"/>
  </edge>
  <edge label="816705 (pp) 831853" source="39" target="517">
    <att type="string" name="canonicalName" value="816705 (pp) 831853"/>
    <att type="string" name="interaction" value="pp"/>
    <att type="int" name="SCORE" value="192"/>
    <att type="string" name="support" value="{&quot;StringDB&quot;: &quot;physical&quot;, &quot;StringEvidence&quot;: &quot;experiments:0.157&quot;, &quot;String_Score_Physical&quot;: 192, &quot;String_Score_Combined&quot;: 192}"/>
  </edge>
  <edge label="816705 (pp) 831956" source="39" target="525">
    <att type="string" name="canonicalName" value="816705 (pp) 831956"/>
    <att type="string" name="interaction" value="pp"/>
    <att type="int" name="SCORE" value="224"/>
    <att type="string" name="support" value="{&quot;StringDB&quot;: &quot;physical&quot;, &quot;StringEvidence&quot;: &quot;experiments:0.192,coexpression:0.014&quot;, &quot;String_Score_Physical&quot;: 224, &quot;String_Score_Combined&quot;: 235}"/>
  </edge>
  <edge label="816705 (pp) 832213" source="39" target="538">
    <att type="string" name="canonicalName" value="816705 (pp) 832213"/>
    <att type="string" name="interaction" value="pp"/>
    <att type="int" name="SCORE" value="188"/>
    <att type="string" name="support" value="{&quot;StringDB&quot;: &quot;physical&quot;, &quot;StringEvidence&quot;: &quot;experiments:0.153,coexpression:0.014&quot;, &quot;String_Score_Physical&quot;: 188, &quot;String_Score_Combined&quot;: 199}"/>
  </edge>
  <edge label="816705 (pp) 834477" source="39" target="583">
    <att type="string" name="canonicalName" value="816705 (pp) 834477"/>
    <att type="string" name="interaction" value="pp"/>
    <att type="int" name="SCORE" value="309"/>
    <att type="string" name="support" value="{&quot;StringDB&quot;: &quot;physical&quot;, &quot;StringEvidence&quot;: &quot;experiments:0.281,textmining:0.065&quot;, &quot;String_Score_Physical&quot;: 309, &quot;String_Score_Combined&quot;: 354}"/>
  </edge>
  <edge label="816705 (pp) 834555" source="39" target="585">
    <att type="string" name="canonicalName" value="816705 (pp) 834555"/>
    <att type="string" name="interaction" value="pp"/>
    <att type="int" name="SCORE" value="209"/>
    <att type="string" name="support" value="{&quot;StringDB&quot;: &quot;physical&quot;, &quot;StringEvidence&quot;: &quot;experiments:0.175,textmining:0.005&quot;, &quot;String_Score_Physical&quot;: 209, &quot;String_Score_Combined&quot;: 213}"/>
  </edge>
  <edge label="816705 (pp) 835279" source="39" target="613">
    <att type="string" name="canonicalName" value="816705 (pp) 835279"/>
    <att type="string" name="interaction" value="pp"/>
    <att type="int" name="SCORE" value="188"/>
    <att type="string" name="support" value="{&quot;StringDB&quot;: &quot;physical&quot;, &quot;StringEvidence&quot;: &quot;experiments:0.153,textmining:0.011,coexpression:0.003&quot;, &quot;String_Score_Physical&quot;: 188, &quot;String_Score_Combined&quot;: 199}"/>
  </edge>
  <edge label="816705 (pp) 836161" source="39" target="644">
    <att type="string" name="canonicalName" value="816705 (pp) 836161"/>
    <att type="string" name="interaction" value="pp"/>
    <att type="int" name="SCORE" value="563"/>
    <att type="string" name="support" value="{&quot;StringDB&quot;: &quot;physical&quot;, &quot;StringEvidence&quot;: &quot;experiments:0.545,textmining:0.001&quot;, &quot;String_Score_Physical&quot;: 563, &quot;String_Score_Combined&quot;: 564}"/>
  </edge>
  <edge label="816705 (pp) 836731" source="39" target="670">
    <att type="string" name="canonicalName" value="816705 (pp) 836731"/>
    <att type="string" name="interaction" value="pp"/>
    <att type="int" name="SCORE" value="300"/>
    <att type="string" name="support" value="{&quot;StringDB&quot;: &quot;physical&quot;, &quot;StringEvidence&quot;: &quot;textmining:0.599,experiments:0.270,coexpression:0.001&quot;, &quot;String_Score_Physical&quot;: 300, &quot;String_Score_Combined&quot;: 719}"/>
  </edge>
  <edge label="816705 (pp) 837904" source="39" target="733">
    <att type="string" name="canonicalName" value="816705 (pp) 837904"/>
    <att type="string" name="interaction" value="pp"/>
    <att type="int" name="SCORE" value="537"/>
    <att type="string" name="support" value="{&quot;StringDB&quot;: &quot;physical&quot;, &quot;StringEvidence&quot;: &quot;experiments:0.518&quot;, &quot;String_Score_Physical&quot;: 537, &quot;String_Score_Combined&quot;: 537}"/>
  </edge>
  <edge label="816705 (pp) 838690" source="39" target="764">
    <att type="string" name="canonicalName" value="816705 (pp) 838690"/>
    <att type="string" name="interaction" value="pp"/>
    <att type="int" name="SCORE" value="266"/>
    <att type="string" name="support" value="{&quot;StringDB&quot;: &quot;physical&quot;, &quot;StringEvidence&quot;: &quot;experiments:0.235&quot;, &quot;String_Score_Physical&quot;: 266, &quot;String_Score_Combined&quot;: 266}"/>
  </edge>
  <edge label="816705 (pp) 839521" source="39" target="783">
    <att type="string" name="canonicalName" value="816705 (pp) 839521"/>
    <att type="string" name="interaction" value="pp"/>
    <att type="int" name="SCORE" value="220"/>
    <att type="string" name="support" value="{&quot;StringDB&quot;: &quot;physical&quot;, &quot;StringEvidence&quot;: &quot;experiments:0.187,coexpression:0.004&quot;, &quot;String_Score_Physical&quot;: 220, &quot;String_Score_Combined&quot;: 223}"/>
  </edge>
  <edge label="816705 (pp) 839925" source="39" target="789">
    <att type="string" name="canonicalName" value="816705 (pp) 839925"/>
    <att type="string" name="interaction" value="pp"/>
    <att type="int" name="SCORE" value="225"/>
    <att type="string" name="support" value="{&quot;StringDB&quot;: &quot;physical&quot;, &quot;StringEvidence&quot;: &quot;experiments:0.193,textmining:0.038&quot;, &quot;String_Score_Physical&quot;: 225, &quot;String_Score_Combined&quot;: 255}"/>
  </edge>
  <edge label="816705 (pp) 841057" source="39" target="802">
    <att type="string" name="canonicalName" value="816705 (pp) 841057"/>
    <att type="string" name="interaction" value="pp"/>
    <att type="int" name="SCORE" value="254"/>
    <att type="string" name="support" value="{&quot;StringDB&quot;: &quot;physical&quot;, &quot;StringEvidence&quot;: &quot;experiments:0.222,textmining:0.006&quot;, &quot;String_Score_Physical&quot;: 254, &quot;String_Score_Combined&quot;: 258}"/>
  </edge>
  <edge label="816705 (pp) 843397" source="39" target="877">
    <att type="string" name="canonicalName" value="816705 (pp) 843397"/>
    <att type="string" name="interaction" value="pp"/>
    <att type="int" name="SCORE" value="201"/>
    <att type="string" name="support" value="{&quot;StringDB&quot;: &quot;physical&quot;, &quot;StringEvidence&quot;: &quot;experiments:0.167&quot;, &quot;String_Score_Physical&quot;: 201, &quot;String_Score_Combined&quot;: 201}"/>
  </edge>
  <edge label="816705 (pp) 843766" source="39" target="892">
    <att type="string" name="canonicalName" value="816705 (pp) 843766"/>
    <att type="string" name="interaction" value="pp"/>
    <att type="int" name="SCORE" value="300"/>
    <att type="string" name="support" value="{&quot;StringDB&quot;: &quot;physical&quot;, &quot;StringEvidence&quot;: &quot;experiments:0.270&quot;, &quot;String_Score_Physical&quot;: 300, &quot;String_Score_Combined&quot;: 300}"/>
  </edge>
  <edge label="816705 (pp) 844055" source="39" target="904">
    <att type="string" name="canonicalName" value="816705 (pp) 844055"/>
    <att type="string" name="interaction" value="pp"/>
    <att type="int" name="SCORE" value="311"/>
    <att type="string" name="support" value="{&quot;StringDB&quot;: &quot;physical&quot;, &quot;StringEvidence&quot;: &quot;experiments:0.282,textmining:0.185,coexpression:0.005&quot;, &quot;String_Score_Physical&quot;: 311, &quot;String_Score_Combined&quot;: 441}"/>
  </edge>
  <edge label="816705 (pp) 844347" source="39" target="918">
    <att type="string" name="canonicalName" value="816705 (pp) 844347"/>
    <att type="string" name="interaction" value="pp"/>
    <att type="int" name="SCORE" value="332"/>
    <att type="string" name="support" value="{&quot;StringDB&quot;: &quot;physical&quot;, &quot;StringEvidence&quot;: &quot;experiments:0.303,textmining:0.071&quot;, &quot;String_Score_Physical&quot;: 332, &quot;String_Score_Combined&quot;: 379}"/>
  </edge>
  <edge label="816705 (pp) 844765" source="39" target="928">
    <att type="string" name="canonicalName" value="816705 (pp) 844765"/>
    <att type="string" name="interaction" value="pp"/>
    <att type="int" name="SCORE" value="240"/>
    <att type="string" name="support" value="{&quot;StringDB&quot;: &quot;physical&quot;, &quot;StringEvidence&quot;: &quot;experiments:0.209,coexpression:0.011&quot;, &quot;String_Score_Physical&quot;: 240, &quot;String_Score_Combined&quot;: 249}"/>
  </edge>
  <edge label="816798 (pp) 817956" source="40" target="81">
    <att type="string" name="canonicalName" value="816798 (pp) 817956"/>
    <att type="string" name="interaction" value="pp"/>
    <att type="int" name="SCORE" value="600"/>
    <att type="string" name="support" value="{&quot;StringDB&quot;: &quot;physical&quot;, &quot;StringEvidence&quot;: &quot;database:0.583,textmining:0.115,coexpression:0.016&quot;, &quot;String_Score_Physical&quot;: 600, &quot;String_Score_Combined&quot;: 651}"/>
  </edge>
  <edge label="816798 (pp) 820936" source="40" target="185">
    <att type="string" name="canonicalName" value="816798 (pp) 820936"/>
    <att type="string" name="interaction" value="pp"/>
    <att type="int" name="SCORE" value="280"/>
    <att type="string" name="support" value="{&quot;StringDB&quot;: &quot;physical&quot;, &quot;StringEvidence&quot;: &quot;experiments:0.249&quot;, &quot;BioGrid&quot;: &quot;physical&quot;, &quot;BioGrid_PubMed&quot;: &quot;22065421&quot;, &quot;BioGrid_Type&quot;: &quot;Two-hybrid&quot;, &quot;String_Score_Physical&quot;: 280, &quot;String_Score_Combined&quot;: 280}"/>
  </edge>
  <edge label="816798 (pp) 835062" source="40" target="602">
    <att type="string" name="canonicalName" value="816798 (pp) 835062"/>
    <att type="string" name="interaction" value="pp"/>
    <att type="int" name="SCORE" value="474"/>
    <att type="string" name="support" value="{&quot;StringDB&quot;: &quot;physical&quot;, &quot;StringEvidence&quot;: &quot;experiments:0.452,textmining:0.316&quot;, &quot;BioGrid&quot;: &quot;physical&quot;, &quot;BioGrid_PubMed&quot;: &quot;22466420&quot;, &quot;BioGrid_Type&quot;: &quot;Two-hybrid&quot;, &quot;String_Score_Physical&quot;: 474, &quot;String_Score_Combined&quot;: 640}"/>
  </edge>
  <edge label="816798 (pp) 838144" source="40" target="745">
    <att type="string" name="canonicalName" value="816798 (pp) 838144"/>
    <att type="string" name="interaction" value="pp"/>
    <att type="int" name="SCORE" value="762"/>
    <att type="string" name="support" value="{&quot;StringDB&quot;: &quot;physical&quot;, &quot;StringEvidence&quot;: &quot;experiments:0.752,textmining:0.047&quot;, &quot;BioGrid&quot;: &quot;physical&quot;, &quot;BioGrid_PubMed&quot;: &quot;21798944&quot;, &quot;BioGrid_Type&quot;: &quot;Two-hybrid&quot;, &quot;String_Score_Physical&quot;: 762, &quot;String_Score_Combined&quot;: 773}"/>
  </edge>
  <edge label="816951 (pp) 817158" source="41" target="48">
    <att type="string" name="canonicalName" value="816951 (pp) 817158"/>
    <att type="string" name="interaction" value="pp"/>
    <att type="int" name="SCORE" value="208"/>
    <att type="string" name="support" value="{&quot;BioGrid&quot;: &quot;physical&quot;, &quot;BioGrid_PubMed&quot;: &quot;24833385&quot;, &quot;BioGrid_Type&quot;: &quot;PCA&quot;}"/>
  </edge>
  <edge label="817022 (pp) 817648" source="42" target="72">
    <att type="string" name="canonicalName" value="817022 (pp) 817648"/>
    <att type="string" name="interaction" value="pp"/>
    <att type="int" name="SCORE" value="605"/>
    <att type="string" name="support" value="{&quot;StringDB&quot;: &quot;physical&quot;, &quot;StringEvidence&quot;: &quot;database:0.583,textmining:0.240,experiments:0.015,coexpression:0.008&quot;, &quot;String_Score_Physical&quot;: 605, &quot;String_Score_Combined&quot;: 702}"/>
  </edge>
  <edge label="817022 (pp) 821147" source="42" target="191">
    <att type="string" name="canonicalName" value="817022 (pp) 821147"/>
    <att type="string" name="interaction" value="pp"/>
    <att type="int" name="SCORE" value="650"/>
    <att type="string" name="support" value="{&quot;StringDB&quot;: &quot;physical&quot;, &quot;StringEvidence&quot;: &quot;database:0.635,textmining:0.067&quot;, &quot;String_Score_Physical&quot;: 650, &quot;String_Score_Combined&quot;: 673}"/>
  </edge>
  <edge label="817022 (pp) 827124" source="42" target="330">
    <att type="string" name="canonicalName" value="817022 (pp) 827124"/>
    <att type="string" name="interaction" value="pp"/>
    <att type="int" name="SCORE" value="650"/>
    <att type="string" name="support" value="{&quot;StringDB&quot;: &quot;physical&quot;, &quot;StringEvidence&quot;: &quot;database:0.635,textmining:0.051,neighborhood:0.031&quot;, &quot;String_Score_Physical&quot;: 650, &quot;String_Score_Combined&quot;: 678}"/>
  </edge>
  <edge label="817022 (pp) 832075" source="42" target="530">
    <att type="string" name="canonicalName" value="817022 (pp) 832075"/>
    <att type="string" name="interaction" value="pp"/>
    <att type="int" name="SCORE" value="605"/>
    <att type="string" name="support" value="{&quot;StringDB&quot;: &quot;physical&quot;, &quot;StringEvidence&quot;: &quot;database:0.583,textmining:0.379,experiments:0.015,coexpression:0.008&quot;, &quot;String_Score_Physical&quot;: 605, &quot;String_Score_Combined&quot;: 757}"/>
  </edge>
  <edge label="817022 (pp) 833436" source="42" target="558">
    <att type="string" name="canonicalName" value="817022 (pp) 833436"/>
    <att type="string" name="interaction" value="pp"/>
    <att type="int" name="SCORE" value="650"/>
    <att type="string" name="support" value="{&quot;StringDB&quot;: &quot;physical&quot;, &quot;StringEvidence&quot;: &quot;database:0.635,textmining:0.208,neighborhood:0.102&quot;, &quot;String_Score_Physical&quot;: 650, &quot;String_Score_Combined&quot;: 751}"/>
  </edge>
  <edge label="817022 (pp) 835480" source="42" target="621">
    <att type="string" name="canonicalName" value="817022 (pp) 835480"/>
    <att type="string" name="interaction" value="pp"/>
    <att type="int" name="SCORE" value="600"/>
    <att type="string" name="support" value="{&quot;StringDB&quot;: &quot;physical&quot;, &quot;StringEvidence&quot;: &quot;textmining:0.827,database:0.583,cooccurrence:0.419&quot;, &quot;String_Score_Physical&quot;: 600, &quot;String_Score_Combined&quot;: 630}"/>
  </edge>
  <edge label="817022 (pp) 837345" source="42" target="698">
    <att type="string" name="canonicalName" value="817022 (pp) 837345"/>
    <att type="string" name="interaction" value="pp"/>
    <att type="int" name="SCORE" value="650"/>
    <att type="string" name="support" value="{&quot;StringDB&quot;: &quot;physical&quot;, &quot;StringEvidence&quot;: &quot;database:0.635,textmining:0.036,neighborhood:0.025&quot;, &quot;String_Score_Physical&quot;: 650, &quot;String_Score_Combined&quot;: 671}"/>
  </edge>
  <edge label="817055 (pp) 820593" source="43" target="170">
    <att type="string" name="canonicalName" value="817055 (pp) 820593"/>
    <att type="string" name="interaction" value="pp"/>
    <att type="int" name="SCORE" value="264"/>
    <att type="string" name="support" value="{&quot;StringDB&quot;: &quot;physical&quot;, &quot;StringEvidence&quot;: &quot;experiments:0.233,textmining:0.030&quot;, &quot;String_Score_Physical&quot;: 264, &quot;String_Score_Combined&quot;: 286}"/>
  </edge>
  <edge label="817055 (pp) 821495" source="43" target="205">
    <att type="string" name="canonicalName" value="817055 (pp) 821495"/>
    <att type="string" name="interaction" value="pp"/>
    <att type="int" name="SCORE" value="264"/>
    <att type="string" name="support" value="{&quot;StringDB&quot;: &quot;physical&quot;, &quot;StringEvidence&quot;: &quot;experiments:0.233,textmining:0.013&quot;, &quot;String_Score_Physical&quot;: 264, &quot;String_Score_Combined&quot;: 273}"/>
  </edge>
  <edge label="817055 (pp) 823741" source="43" target="245">
    <att type="string" name="canonicalName" value="817055 (pp) 823741"/>
    <att type="string" name="interaction" value="pp"/>
    <att type="int" name="SCORE" value="192"/>
    <att type="string" name="support" value="{&quot;StringDB&quot;: &quot;physical&quot;, &quot;StringEvidence&quot;: &quot;textmining:0.305,experiments:0.157&quot;, &quot;String_Score_Physical&quot;: 192, &quot;String_Score_Combined&quot;: 438}"/>
  </edge>
  <edge label="817055 (pp) 826093" source="43" target="303">
    <att type="string" name="canonicalName" value="817055 (pp) 826093"/>
    <att type="string" name="interaction" value="pp"/>
    <att type="int" name="SCORE" value="264"/>
    <att type="string" name="support" value="{&quot;StringDB&quot;: &quot;physical&quot;, &quot;StringEvidence&quot;: &quot;experiments:0.233,textmining:0.013&quot;, &quot;String_Score_Physical&quot;: 264, &quot;String_Score_Combined&quot;: 273}"/>
  </edge>
  <edge label="817055 (pp) 829093" source="43" target="393">
    <att type="string" name="canonicalName" value="817055 (pp) 829093"/>
    <att type="string" name="interaction" value="pp"/>
    <att type="int" name="SCORE" value="189"/>
    <att type="string" name="support" value="{&quot;StringDB&quot;: &quot;physical&quot;, &quot;StringEvidence&quot;: &quot;experiments:0.154,textmining:0.064&quot;, &quot;String_Score_Physical&quot;: 189, &quot;String_Score_Combined&quot;: 240}"/>
  </edge>
  <edge label="817055 (pp) 830904" source="43" target="467">
    <att type="string" name="canonicalName" value="817055 (pp) 830904"/>
    <att type="string" name="interaction" value="pp"/>
    <att type="int" name="SCORE" value="315"/>
    <att type="string" name="support" value="{&quot;StringDB&quot;: &quot;physical&quot;, &quot;StringEvidence&quot;: &quot;experiments:0.287,textmining:0.219&quot;, &quot;String_Score_Physical&quot;: 315, &quot;String_Score_Combined&quot;: 465}"/>
  </edge>
  <edge label="817055 (pp) 830996" source="43" target="473">
    <att type="string" name="canonicalName" value="817055 (pp) 830996"/>
    <att type="string" name="interaction" value="pp"/>
    <att type="int" name="SCORE" value="783"/>
    <att type="string" name="support" value="{&quot;StringDB&quot;: &quot;physical&quot;, &quot;StringEvidence&quot;: &quot;experiments:0.775,textmining:0.528&quot;, &quot;BioGrid&quot;: &quot;physical&quot;, &quot;BioGrid_PubMed&quot;: &quot;23314848&quot;, &quot;BioGrid_Type&quot;: &quot;Reconstituted Complex,Two-hybrid,PCA&quot;, &quot;String_Score_Physical&quot;: 783, &quot;String_Score_Combined&quot;: 898}"/>
  </edge>
  <edge label="817055 (pp) 832352" source="43" target="542">
    <att type="string" name="canonicalName" value="817055 (pp) 832352"/>
    <att type="string" name="interaction" value="pp"/>
    <att type="int" name="SCORE" value="192"/>
    <att type="string" name="support" value="{&quot;StringDB&quot;: &quot;physical&quot;, &quot;StringEvidence&quot;: &quot;textmining:0.223,experiments:0.157&quot;, &quot;String_Score_Physical&quot;: 192, &quot;String_Score_Combined&quot;: 372}"/>
  </edge>
  <edge label="817055 (pp) 833487" source="43" target="559">
    <att type="string" name="canonicalName" value="817055 (pp) 833487"/>
    <att type="string" name="interaction" value="pp"/>
    <att type="int" name="SCORE" value="298"/>
    <att type="string" name="support" value="{&quot;StringDB&quot;: &quot;physical&quot;, &quot;StringEvidence&quot;: &quot;textmining:0.351,experiments:0.268&quot;, &quot;String_Score_Physical&quot;: 298, &quot;String_Score_Combined&quot;: 544}"/>
  </edge>
  <edge label="817055 (pp) 834599" source="43" target="586">
    <att type="string" name="canonicalName" value="817055 (pp) 834599"/>
    <att type="string" name="interaction" value="pp"/>
    <att type="int" name="SCORE" value="230"/>
    <att type="string" name="support" value="{&quot;StringDB&quot;: &quot;physical&quot;, &quot;StringEvidence&quot;: &quot;experiments:0.198,textmining:0.032&quot;, &quot;String_Score_Physical&quot;: 230, &quot;String_Score_Combined&quot;: 255}"/>
  </edge>
  <edge label="817055 (pp) 836126" source="43" target="643">
    <att type="string" name="canonicalName" value="817055 (pp) 836126"/>
    <att type="string" name="interaction" value="pp"/>
    <att type="int" name="SCORE" value="263"/>
    <att type="string" name="support" value="{&quot;StringDB&quot;: &quot;physical&quot;, &quot;StringEvidence&quot;: &quot;experiments:0.231,coexpression:0.059,textmining:0.017&quot;, &quot;String_Score_Physical&quot;: 263, &quot;String_Score_Combined&quot;: 318}"/>
  </edge>
  <edge label="817055 (pp) 836661" source="43" target="666">
    <att type="string" name="canonicalName" value="817055 (pp) 836661"/>
    <att type="string" name="interaction" value="pp"/>
    <att type="int" name="SCORE" value="315"/>
    <att type="string" name="support" value="{&quot;StringDB&quot;: &quot;physical&quot;, &quot;StringEvidence&quot;: &quot;textmining:0.305,experiments:0.287&quot;, &quot;String_Score_Physical&quot;: 315, &quot;String_Score_Combined&quot;: 524}"/>
  </edge>
  <edge label="817055 (pp) 836899" source="43" target="677">
    <att type="string" name="canonicalName" value="817055 (pp) 836899"/>
    <att type="string" name="interaction" value="pp"/>
    <att type="int" name="SCORE" value="258"/>
    <att type="string" name="support" value="{&quot;StringDB&quot;: &quot;physical&quot;, &quot;StringEvidence&quot;: &quot;textmining:0.244,experiments:0.226,coexpression:0.007&quot;, &quot;String_Score_Physical&quot;: 258, &quot;String_Score_Combined&quot;: 443}"/>
  </edge>
  <edge label="817055 (pp) 837279" source="43" target="692">
    <att type="string" name="canonicalName" value="817055 (pp) 837279"/>
    <att type="string" name="interaction" value="pp"/>
    <att type="int" name="SCORE" value="216"/>
    <att type="string" name="support" value="{&quot;StringDB&quot;: &quot;physical&quot;, &quot;StringEvidence&quot;: &quot;experiments:0.182,textmining:0.128&quot;, &quot;String_Score_Physical&quot;: 216, &quot;String_Score_Combined&quot;: 316}"/>
  </edge>
  <edge label="817055 (pp) 838690" source="43" target="764">
    <att type="string" name="canonicalName" value="817055 (pp) 838690"/>
    <att type="string" name="interaction" value="pp"/>
    <att type="int" name="SCORE" value="208"/>
    <att type="string" name="support" value="{&quot;StringDB&quot;: &quot;functional&quot;, &quot;StringEvidence&quot;: &quot;coexpression:0.217,textmining:0.032,neighborhood:0.019&quot;, &quot;BioGrid&quot;: &quot;physical&quot;, &quot;BioGrid_PubMed&quot;: &quot;32191846&quot;, &quot;BioGrid_Type&quot;: &quot;Co-fractionation&quot;, &quot;BioGrid_Score&quot;: &quot;0.566177711&quot;, &quot;String_Score_Combined&quot;: 286, &quot;String_Score_Physical&quot;: 208}"/>
  </edge>
  <edge label="817055 (pp) 842395" source="43" target="848">
    <att type="string" name="canonicalName" value="817055 (pp) 842395"/>
    <att type="string" name="interaction" value="pp"/>
    <att type="int" name="SCORE" value="272"/>
    <att type="string" name="support" value="{&quot;StringDB&quot;: &quot;physical&quot;, &quot;StringEvidence&quot;: &quot;experiments:0.241,textmining:0.051,coexpression:0.042&quot;, &quot;String_Score_Physical&quot;: 272, &quot;String_Score_Combined&quot;: 338}"/>
  </edge>
  <edge label="817055 (pp) 844785" source="43" target="932">
    <att type="string" name="canonicalName" value="817055 (pp) 844785"/>
    <att type="string" name="interaction" value="pp"/>
    <att type="int" name="SCORE" value="263"/>
    <att type="string" name="support" value="{&quot;StringDB&quot;: &quot;physical&quot;, &quot;StringEvidence&quot;: &quot;experiments:0.231,textmining:0.017,coexpression:0.003&quot;, &quot;String_Score_Physical&quot;: 263, &quot;String_Score_Combined&quot;: 277}"/>
  </edge>
  <edge label="817076 (pp) 821533" source="44" target="207">
    <att type="string" name="canonicalName" value="817076 (pp) 821533"/>
    <att type="string" name="interaction" value="pp"/>
    <att type="int" name="SCORE" value="900"/>
    <att type="string" name="support" value="{&quot;StringDB&quot;: &quot;physical&quot;, &quot;StringEvidence&quot;: &quot;database:0.896&quot;, &quot;String_Score_Physical&quot;: 900, &quot;String_Score_Combined&quot;: 900}"/>
  </edge>
  <edge label="817076 (pp) 829244" source="44" target="402">
    <att type="string" name="canonicalName" value="817076 (pp) 829244"/>
    <att type="string" name="interaction" value="pp"/>
    <att type="int" name="SCORE" value="900"/>
    <att type="string" name="support" value="{&quot;StringDB&quot;: &quot;physical&quot;, &quot;StringEvidence&quot;: &quot;database:0.896&quot;, &quot;String_Score_Physical&quot;: 900, &quot;String_Score_Combined&quot;: 900}"/>
  </edge>
  <edge label="817076 (pp) 831911" source="44" target="523">
    <att type="string" name="canonicalName" value="817076 (pp) 831911"/>
    <att type="string" name="interaction" value="pp"/>
    <att type="int" name="SCORE" value="900"/>
    <att type="string" name="support" value="{&quot;StringDB&quot;: &quot;physical&quot;, &quot;StringEvidence&quot;: &quot;database:0.896&quot;, &quot;String_Score_Physical&quot;: 900, &quot;String_Score_Combined&quot;: 900}"/>
  </edge>
  <edge label="817076 (pp) 831983" source="44" target="526">
    <att type="string" name="canonicalName" value="817076 (pp) 831983"/>
    <att type="string" name="interaction" value="pp"/>
    <att type="int" name="SCORE" value="900"/>
    <att type="string" name="support" value="{&quot;StringDB&quot;: &quot;physical&quot;, &quot;StringEvidence&quot;: &quot;database:0.896&quot;, &quot;String_Score_Physical&quot;: 900, &quot;String_Score_Combined&quot;: 900}"/>
  </edge>
  <edge label="817076 (pp) 832631" source="44" target="550">
    <att type="string" name="canonicalName" value="817076 (pp) 832631"/>
    <att type="string" name="interaction" value="pp"/>
    <att type="int" name="SCORE" value="900"/>
    <att type="string" name="support" value="{&quot;StringDB&quot;: &quot;physical&quot;, &quot;StringEvidence&quot;: &quot;database:0.896&quot;, &quot;String_Score_Physical&quot;: 900, &quot;String_Score_Combined&quot;: 900}"/>
  </edge>
  <edge label="817076 (pp) 836494" source="44" target="657">
    <att type="string" name="canonicalName" value="817076 (pp) 836494"/>
    <att type="string" name="interaction" value="pp"/>
    <att type="int" name="SCORE" value="211"/>
    <att type="string" name="support" value="{&quot;StringDB&quot;: &quot;physical&quot;, &quot;StringEvidence&quot;: &quot;experiments:0.177,textmining:0.013&quot;, &quot;String_Score_Physical&quot;: 211, &quot;String_Score_Combined&quot;: 220}"/>
  </edge>
  <edge label="817076 (pp) 838780" source="44" target="767">
    <att type="string" name="canonicalName" value="817076 (pp) 838780"/>
    <att type="string" name="interaction" value="pp"/>
    <att type="int" name="SCORE" value="900"/>
    <att type="string" name="support" value="{&quot;StringDB&quot;: &quot;physical&quot;, &quot;StringEvidence&quot;: &quot;database:0.896&quot;, &quot;String_Score_Physical&quot;: 900, &quot;String_Score_Combined&quot;: 900}"/>
  </edge>
  <edge label="817076 (pp) 842036" source="44" target="829">
    <att type="string" name="canonicalName" value="817076 (pp) 842036"/>
    <att type="string" name="interaction" value="pp"/>
    <att type="int" name="SCORE" value="900"/>
    <att type="string" name="support" value="{&quot;StringDB&quot;: &quot;physical&quot;, &quot;StringEvidence&quot;: &quot;database:0.896&quot;, &quot;String_Score_Physical&quot;: 900, &quot;String_Score_Combined&quot;: 900}"/>
  </edge>
  <edge label="817076 (pp) 842854" source="44" target="858">
    <att type="string" name="canonicalName" value="817076 (pp) 842854"/>
    <att type="string" name="interaction" value="pp"/>
    <att type="int" name="SCORE" value="917"/>
    <att type="string" name="support" value="{&quot;StringDB&quot;: &quot;physical&quot;, &quot;StringEvidence&quot;: &quot;database:0.896,experiments:0.177,textmining:0.013&quot;, &quot;String_Score_Physical&quot;: 917, &quot;String_Score_Combined&quot;: 918}"/>
  </edge>
  <edge label="817076 (pp) 843880" source="44" target="895">
    <att type="string" name="canonicalName" value="817076 (pp) 843880"/>
    <att type="string" name="interaction" value="pp"/>
    <att type="int" name="SCORE" value="909"/>
    <att type="string" name="support" value="{&quot;StringDB&quot;: &quot;physical&quot;, &quot;StringEvidence&quot;: &quot;database:0.896,experiments:0.093&quot;, &quot;String_Score_Physical&quot;: 909, &quot;String_Score_Combined&quot;: 909}"/>
  </edge>
  <edge label="817096 (pp) 821798" source="45" target="218">
    <att type="string" name="canonicalName" value="817096 (pp) 821798"/>
    <att type="string" name="interaction" value="pp"/>
    <att type="int" name="SCORE" value="218"/>
    <att type="string" name="support" value="{&quot;StringDB&quot;: &quot;physical&quot;, &quot;StringEvidence&quot;: &quot;experiments:0.185,coexpression:0.015&quot;, &quot;String_Score_Physical&quot;: 218, &quot;String_Score_Combined&quot;: 229}"/>
  </edge>
  <edge label="817096 (pp) 827367" source="45" target="334">
    <att type="string" name="canonicalName" value="817096 (pp) 827367"/>
    <att type="string" name="interaction" value="pp"/>
    <att type="int" name="SCORE" value="341"/>
    <att type="string" name="support" value="{&quot;StringDB&quot;: &quot;physical&quot;, &quot;StringEvidence&quot;: &quot;textmining:0.469,experiments:0.313,coexpression:0.042,neighborhood:0.021&quot;, &quot;String_Score_Physical&quot;: 341, &quot;String_Score_Combined&quot;: 671}"/>
  </edge>
  <edge label="817096 (pp) 831870" source="45" target="518">
    <att type="string" name="canonicalName" value="817096 (pp) 831870"/>
    <att type="string" name="interaction" value="pp"/>
    <att type="int" name="SCORE" value="227"/>
    <att type="string" name="support" value="{&quot;StringDB&quot;: &quot;physical&quot;, &quot;StringEvidence&quot;: &quot;textmining:0.201,experiments:0.195,neighborhood:0.019,coexpression:0.004&quot;, &quot;String_Score_Physical&quot;: 227, &quot;String_Score_Combined&quot;: 397}"/>
  </edge>
  <edge label="817096 (pp) 834207" source="45" target="573">
    <att type="string" name="canonicalName" value="817096 (pp) 834207"/>
    <att type="string" name="interaction" value="pp"/>
    <att type="int" name="SCORE" value="254"/>
    <att type="string" name="support" value="{&quot;StringDB&quot;: &quot;physical&quot;, &quot;StringEvidence&quot;: &quot;textmining:0.398,experiments:0.223,neighborhood:0.021,coexpression:0.007&quot;, &quot;String_Score_Physical&quot;: 254, &quot;String_Score_Combined&quot;: 564}"/>
  </edge>
  <edge label="817118 (pp) 824290" source="46" target="261">
    <att type="string" name="canonicalName" value="817118 (pp) 824290"/>
    <att type="string" name="interaction" value="pp"/>
    <att type="int" name="SCORE" value="210"/>
    <att type="string" name="support" value="{&quot;StringDB&quot;: &quot;physical&quot;, &quot;StringEvidence&quot;: &quot;textmining:0.393,experiments:0.176,coexpression:0.016&quot;, &quot;String_Score_Physical&quot;: 210, &quot;String_Score_Combined&quot;: 528}"/>
  </edge>
  <edge label="817118 (pp) 830904" source="46" target="467">
    <att type="string" name="canonicalName" value="817118 (pp) 830904"/>
    <att type="string" name="interaction" value="pp"/>
    <att type="int" name="SCORE" value="546"/>
    <att type="string" name="support" value="{&quot;StringDB&quot;: &quot;physical&quot;, &quot;StringEvidence&quot;: &quot;experiments:0.527,textmining:0.185&quot;, &quot;String_Score_Physical&quot;: 546, &quot;String_Score_Combined&quot;: 629}"/>
  </edge>
  <edge label="817118 (pp) 836661" source="46" target="666">
    <att type="string" name="canonicalName" value="817118 (pp) 836661"/>
    <att type="string" name="interaction" value="pp"/>
    <att type="int" name="SCORE" value="546"/>
    <att type="string" name="support" value="{&quot;StringDB&quot;: &quot;physical&quot;, &quot;StringEvidence&quot;: &quot;experiments:0.527,textmining:0.185&quot;, &quot;String_Score_Physical&quot;: 546, &quot;String_Score_Combined&quot;: 629}"/>
  </edge>
  <edge label="817131 (pp) 817161" source="47" target="49">
    <att type="string" name="canonicalName" value="817131 (pp) 817161"/>
    <att type="string" name="interaction" value="pp"/>
    <att type="int" name="SCORE" value="262"/>
    <att type="string" name="support" value="{&quot;StringDB&quot;: &quot;physical&quot;, &quot;StringEvidence&quot;: &quot;experiments:0.230&quot;, &quot;String_Score_Physical&quot;: 262, &quot;String_Score_Combined&quot;: 262}"/>
  </edge>
  <edge label="817131 (pp) 835960" source="47" target="637">
    <att type="string" name="canonicalName" value="817131 (pp) 835960"/>
    <att type="string" name="interaction" value="pp"/>
    <att type="int" name="SCORE" value="230"/>
    <att type="string" name="support" value="{&quot;StringDB&quot;: &quot;physical&quot;, &quot;StringEvidence&quot;: &quot;experiments:0.198&quot;, &quot;String_Score_Physical&quot;: 230, &quot;String_Score_Combined&quot;: 230}"/>
  </edge>
  <edge label="817158 (pp) 817553" source="48" target="69">
    <att type="string" name="canonicalName" value="817158 (pp) 817553"/>
    <att type="string" name="interaction" value="pp"/>
    <att type="int" name="SCORE" value="208"/>
    <att type="string" name="support" value="{&quot;BioGrid&quot;: &quot;physical&quot;, &quot;BioGrid_PubMed&quot;: &quot;24833385&quot;, &quot;BioGrid_Type&quot;: &quot;PCA&quot;}"/>
  </edge>
  <edge label="817158 (pp) 818934" source="48" target="110">
    <att type="string" name="canonicalName" value="817158 (pp) 818934"/>
    <att type="string" name="interaction" value="pp"/>
    <att type="int" name="SCORE" value="208"/>
    <att type="string" name="support" value="{&quot;BioGrid&quot;: &quot;physical&quot;, &quot;BioGrid_PubMed&quot;: &quot;24833385&quot;, &quot;BioGrid_Type&quot;: &quot;PCA&quot;}"/>
  </edge>
  <edge label="817158 (pp) 819204" source="48" target="122">
    <att type="string" name="canonicalName" value="817158 (pp) 819204"/>
    <att type="string" name="interaction" value="pp"/>
    <att type="int" name="SCORE" value="208"/>
    <att type="string" name="support" value="{&quot;BioGrid&quot;: &quot;physical&quot;, &quot;BioGrid_PubMed&quot;: &quot;24833385&quot;, &quot;BioGrid_Type&quot;: &quot;PCA&quot;}"/>
  </edge>
  <edge label="817158 (pp) 822740" source="48" target="239">
    <att type="string" name="canonicalName" value="817158 (pp) 822740"/>
    <att type="string" name="interaction" value="pp"/>
    <att type="int" name="SCORE" value="208"/>
    <att type="string" name="support" value="{&quot;BioGrid&quot;: &quot;physical&quot;, &quot;BioGrid_PubMed&quot;: &quot;24833385&quot;, &quot;BioGrid_Type&quot;: &quot;PCA&quot;}"/>
  </edge>
  <edge label="817158 (pp) 824129" source="48" target="258">
    <att type="string" name="canonicalName" value="817158 (pp) 824129"/>
    <att type="string" name="interaction" value="pp"/>
    <att type="int" name="SCORE" value="208"/>
    <att type="string" name="support" value="{&quot;BioGrid&quot;: &quot;physical&quot;, &quot;BioGrid_PubMed&quot;: &quot;24833385&quot;, &quot;BioGrid_Type&quot;: &quot;PCA&quot;}"/>
  </edge>
  <edge label="817158 (pp) 824581" source="48" target="271">
    <att type="string" name="canonicalName" value="817158 (pp) 824581"/>
    <att type="string" name="interaction" value="pp"/>
    <att type="int" name="SCORE" value="208"/>
    <att type="string" name="support" value="{&quot;BioGrid&quot;: &quot;physical&quot;, &quot;BioGrid_PubMed&quot;: &quot;24833385&quot;, &quot;BioGrid_Type&quot;: &quot;PCA&quot;}"/>
  </edge>
  <edge label="817158 (pp) 830541" source="48" target="449">
    <att type="string" name="canonicalName" value="817158 (pp) 830541"/>
    <att type="string" name="interaction" value="pp"/>
    <att type="int" name="SCORE" value="208"/>
    <att type="string" name="support" value="{&quot;BioGrid&quot;: &quot;physical&quot;, &quot;BioGrid_PubMed&quot;: &quot;24833385&quot;, &quot;BioGrid_Type&quot;: &quot;PCA&quot;}"/>
  </edge>
  <edge label="817158 (pp) 833759" source="48" target="564">
    <att type="string" name="canonicalName" value="817158 (pp) 833759"/>
    <att type="string" name="interaction" value="pp"/>
    <att type="int" name="SCORE" value="208"/>
    <att type="string" name="support" value="{&quot;BioGrid&quot;: &quot;physical&quot;, &quot;BioGrid_PubMed&quot;: &quot;24833385&quot;, &quot;BioGrid_Type&quot;: &quot;PCA&quot;}"/>
  </edge>
  <edge label="817158 (pp) 834618" source="48" target="587">
    <att type="string" name="canonicalName" value="817158 (pp) 834618"/>
    <att type="string" name="interaction" value="pp"/>
    <att type="int" name="SCORE" value="208"/>
    <att type="string" name="support" value="{&quot;BioGrid&quot;: &quot;physical&quot;, &quot;BioGrid_PubMed&quot;: &quot;24833385&quot;, &quot;BioGrid_Type&quot;: &quot;PCA&quot;}"/>
  </edge>
  <edge label="817158 (pp) 836577" source="48" target="661">
    <att type="string" name="canonicalName" value="817158 (pp) 836577"/>
    <att type="string" name="interaction" value="pp"/>
    <att type="int" name="SCORE" value="208"/>
    <att type="string" name="support" value="{&quot;BioGrid&quot;: &quot;physical&quot;, &quot;BioGrid_PubMed&quot;: &quot;24833385&quot;, &quot;BioGrid_Type&quot;: &quot;PCA&quot;}"/>
  </edge>
  <edge label="817158 (pp) 837227" source="48" target="688">
    <att type="string" name="canonicalName" value="817158 (pp) 837227"/>
    <att type="string" name="interaction" value="pp"/>
    <att type="int" name="SCORE" value="214"/>
    <att type="string" name="support" value="{&quot;StringDB&quot;: &quot;physical&quot;, &quot;StringEvidence&quot;: &quot;experiments:0.180&quot;, &quot;BioGrid&quot;: &quot;physical&quot;, &quot;BioGrid_PubMed&quot;: &quot;24833385&quot;, &quot;BioGrid_Type&quot;: &quot;PCA&quot;, &quot;String_Score_Physical&quot;: 214, &quot;String_Score_Combined&quot;: 214}"/>
  </edge>
  <edge label="817158 (pp) 837871" source="48" target="732">
    <att type="string" name="canonicalName" value="817158 (pp) 837871"/>
    <att type="string" name="interaction" value="pp"/>
    <att type="int" name="SCORE" value="208"/>
    <att type="string" name="support" value="{&quot;BioGrid&quot;: &quot;physical&quot;, &quot;BioGrid_PubMed&quot;: &quot;24833385&quot;, &quot;BioGrid_Type&quot;: &quot;PCA&quot;}"/>
  </edge>
  <edge label="817158 (pp) 837998" source="48" target="736">
    <att type="string" name="canonicalName" value="817158 (pp) 837998"/>
    <att type="string" name="interaction" value="pp"/>
    <att type="int" name="SCORE" value="256"/>
    <att type="string" name="support" value="{&quot;StringDB&quot;: &quot;physical&quot;, &quot;StringEvidence&quot;: &quot;experiments:0.225&quot;, &quot;BioGrid&quot;: &quot;physical&quot;, &quot;BioGrid_PubMed&quot;: &quot;24833385&quot;, &quot;BioGrid_Type&quot;: &quot;PCA&quot;, &quot;String_Score_Physical&quot;: 256, &quot;String_Score_Combined&quot;: 256}"/>
  </edge>
  <edge label="817158 (pp) 839998" source="48" target="791">
    <att type="string" name="canonicalName" value="817158 (pp) 839998"/>
    <att type="string" name="interaction" value="pp"/>
    <att type="int" name="SCORE" value="208"/>
    <att type="string" name="support" value="{&quot;BioGrid&quot;: &quot;physical&quot;, &quot;BioGrid_PubMed&quot;: &quot;24833385&quot;, &quot;BioGrid_Type&quot;: &quot;PCA&quot;}"/>
  </edge>
  <edge label="817158 (pp) 840204" source="48" target="795">
    <att type="string" name="canonicalName" value="817158 (pp) 840204"/>
    <att type="string" name="interaction" value="pp"/>
    <att type="int" name="SCORE" value="208"/>
    <att type="string" name="support" value="{&quot;BioGrid&quot;: &quot;physical&quot;, &quot;BioGrid_PubMed&quot;: &quot;24833385&quot;, &quot;BioGrid_Type&quot;: &quot;PCA&quot;}"/>
  </edge>
  <edge label="817158 (pp) 841177" source="48" target="804">
    <att type="string" name="canonicalName" value="817158 (pp) 841177"/>
    <att type="string" name="interaction" value="pp"/>
    <att type="int" name="SCORE" value="208"/>
    <att type="string" name="support" value="{&quot;BioGrid&quot;: &quot;physical&quot;, &quot;BioGrid_PubMed&quot;: &quot;24833385&quot;, &quot;BioGrid_Type&quot;: &quot;PCA&quot;}"/>
  </edge>
  <edge label="817158 (pp) 841692" source="48" target="817">
    <att type="string" name="canonicalName" value="817158 (pp) 841692"/>
    <att type="string" name="interaction" value="pp"/>
    <att type="int" name="SCORE" value="208"/>
    <att type="string" name="support" value="{&quot;BioGrid&quot;: &quot;physical&quot;, &quot;BioGrid_PubMed&quot;: &quot;24833385&quot;, &quot;BioGrid_Type&quot;: &quot;PCA&quot;}"/>
  </edge>
  <edge label="817158 (pp) 841876" source="48" target="822">
    <att type="string" name="canonicalName" value="817158 (pp) 841876"/>
    <att type="string" name="interaction" value="pp"/>
    <att type="int" name="SCORE" value="208"/>
    <att type="string" name="support" value="{&quot;BioGrid&quot;: &quot;physical&quot;, &quot;BioGrid_PubMed&quot;: &quot;24833385&quot;, &quot;BioGrid_Type&quot;: &quot;PCA&quot;}"/>
  </edge>
  <edge label="817158 (pp) 842130" source="48" target="834">
    <att type="string" name="canonicalName" value="817158 (pp) 842130"/>
    <att type="string" name="interaction" value="pp"/>
    <att type="int" name="SCORE" value="208"/>
    <att type="string" name="support" value="{&quot;BioGrid&quot;: &quot;physical&quot;, &quot;BioGrid_PubMed&quot;: &quot;24833385&quot;, &quot;BioGrid_Type&quot;: &quot;PCA&quot;}"/>
  </edge>
  <edge label="817158 (pp) 842203" source="48" target="835">
    <att type="string" name="canonicalName" value="817158 (pp) 842203"/>
    <att type="string" name="interaction" value="pp"/>
    <att type="int" name="SCORE" value="208"/>
    <att type="string" name="support" value="{&quot;BioGrid&quot;: &quot;physical&quot;, &quot;BioGrid_PubMed&quot;: &quot;24833385&quot;, &quot;BioGrid_Type&quot;: &quot;PCA&quot;}"/>
  </edge>
  <edge label="817158 (pp) 842450" source="48" target="849">
    <att type="string" name="canonicalName" value="817158 (pp) 842450"/>
    <att type="string" name="interaction" value="pp"/>
    <att type="int" name="SCORE" value="208"/>
    <att type="string" name="support" value="{&quot;BioGrid&quot;: &quot;physical&quot;, &quot;BioGrid_PubMed&quot;: &quot;24833385&quot;, &quot;BioGrid_Type&quot;: &quot;PCA&quot;}"/>
  </edge>
  <edge label="817158 (pp) 843389" source="48" target="875">
    <att type="string" name="canonicalName" value="817158 (pp) 843389"/>
    <att type="string" name="interaction" value="pp"/>
    <att type="int" name="SCORE" value="208"/>
    <att type="string" name="support" value="{&quot;BioGrid&quot;: &quot;physical&quot;, &quot;BioGrid_PubMed&quot;: &quot;24833385&quot;, &quot;BioGrid_Type&quot;: &quot;PCA&quot;}"/>
  </edge>
  <edge label="817158 (pp) 844074" source="48" target="905">
    <att type="string" name="canonicalName" value="817158 (pp) 844074"/>
    <att type="string" name="interaction" value="pp"/>
    <att type="int" name="SCORE" value="208"/>
    <att type="string" name="support" value="{&quot;BioGrid&quot;: &quot;physical&quot;, &quot;BioGrid_PubMed&quot;: &quot;24833385&quot;, &quot;BioGrid_Type&quot;: &quot;PCA&quot;}"/>
  </edge>
  <edge label="817161 (pp) 819260" source="49" target="123">
    <att type="string" name="canonicalName" value="817161 (pp) 819260"/>
    <att type="string" name="interaction" value="pp"/>
    <att type="int" name="SCORE" value="545"/>
    <att type="string" name="support" value="{&quot;StringDB&quot;: &quot;physical&quot;, &quot;StringEvidence&quot;: &quot;experiments:0.526,textmining:0.190&quot;, &quot;String_Score_Physical&quot;: 545, &quot;String_Score_Combined&quot;: 631}"/>
  </edge>
  <edge label="817161 (pp) 821419" source="49" target="203">
    <att type="string" name="canonicalName" value="817161 (pp) 821419"/>
    <att type="string" name="interaction" value="pp"/>
    <att type="int" name="SCORE" value="304"/>
    <att type="string" name="support" value="{&quot;StringDB&quot;: &quot;physical&quot;, &quot;StringEvidence&quot;: &quot;experiments:0.274&quot;, &quot;String_Score_Physical&quot;: 304, &quot;String_Score_Combined&quot;: 304}"/>
  </edge>
  <edge label="817161 (pp) 821964" source="49" target="223">
    <att type="string" name="canonicalName" value="817161 (pp) 821964"/>
    <att type="string" name="interaction" value="pp"/>
    <att type="int" name="SCORE" value="271"/>
    <att type="string" name="support" value="{&quot;StringDB&quot;: &quot;physical&quot;, &quot;StringEvidence&quot;: &quot;experiments:0.240&quot;, &quot;String_Score_Physical&quot;: 271, &quot;String_Score_Combined&quot;: 271}"/>
  </edge>
  <edge label="817161 (pp) 823660" source="49" target="243">
    <att type="string" name="canonicalName" value="817161 (pp) 823660"/>
    <att type="string" name="interaction" value="pp"/>
    <att type="int" name="SCORE" value="209"/>
    <att type="string" name="support" value="{&quot;StringDB&quot;: &quot;physical&quot;, &quot;StringEvidence&quot;: &quot;experiments:0.175&quot;, &quot;String_Score_Physical&quot;: 209, &quot;String_Score_Combined&quot;: 209}"/>
  </edge>
  <edge label="817161 (pp) 825880" source="49" target="301">
    <att type="string" name="canonicalName" value="817161 (pp) 825880"/>
    <att type="string" name="interaction" value="pp"/>
    <att type="int" name="SCORE" value="545"/>
    <att type="string" name="support" value="{&quot;StringDB&quot;: &quot;physical&quot;, &quot;StringEvidence&quot;: &quot;experiments:0.526,textmining:0.112&quot;, &quot;String_Score_Physical&quot;: 545, &quot;String_Score_Combined&quot;: 595}"/>
  </edge>
  <edge label="817161 (pp) 827028" source="49" target="328">
    <att type="string" name="canonicalName" value="817161 (pp) 827028"/>
    <att type="string" name="interaction" value="pp"/>
    <att type="int" name="SCORE" value="271"/>
    <att type="string" name="support" value="{&quot;StringDB&quot;: &quot;physical&quot;, &quot;StringEvidence&quot;: &quot;experiments:0.240&quot;, &quot;String_Score_Physical&quot;: 271, &quot;String_Score_Combined&quot;: 271}"/>
  </edge>
  <edge label="817161 (pp) 831899" source="49" target="522">
    <att type="string" name="canonicalName" value="817161 (pp) 831899"/>
    <att type="string" name="interaction" value="pp"/>
    <att type="int" name="SCORE" value="545"/>
    <att type="string" name="support" value="{&quot;StringDB&quot;: &quot;physical&quot;, &quot;StringEvidence&quot;: &quot;experiments:0.526,textmining:0.112&quot;, &quot;String_Score_Physical&quot;: 545, &quot;String_Score_Combined&quot;: 595}"/>
  </edge>
  <edge label="817161 (pp) 832184" source="49" target="536">
    <att type="string" name="canonicalName" value="817161 (pp) 832184"/>
    <att type="string" name="interaction" value="pp"/>
    <att type="int" name="SCORE" value="545"/>
    <att type="string" name="support" value="{&quot;StringDB&quot;: &quot;physical&quot;, &quot;StringEvidence&quot;: &quot;experiments:0.526,textmining:0.112&quot;, &quot;String_Score_Physical&quot;: 545, &quot;String_Score_Combined&quot;: 595}"/>
  </edge>
  <edge label="817161 (pp) 834706" source="49" target="590">
    <att type="string" name="canonicalName" value="817161 (pp) 834706"/>
    <att type="string" name="interaction" value="pp"/>
    <att type="int" name="SCORE" value="256"/>
    <att type="string" name="support" value="{&quot;StringDB&quot;: &quot;physical&quot;, &quot;StringEvidence&quot;: &quot;experiments:0.224,textmining:0.104&quot;, &quot;String_Score_Physical&quot;: 256, &quot;String_Score_Combined&quot;: 333}"/>
  </edge>
  <edge label="817161 (pp) 836126" source="49" target="643">
    <att type="string" name="canonicalName" value="817161 (pp) 836126"/>
    <att type="string" name="interaction" value="pp"/>
    <att type="int" name="SCORE" value="187"/>
    <att type="string" name="support" value="{&quot;StringDB&quot;: &quot;physical&quot;, &quot;StringEvidence&quot;: &quot;experiments:0.152,textmining:0.124&quot;, &quot;String_Score_Physical&quot;: 187, &quot;String_Score_Combined&quot;: 287}"/>
  </edge>
  <edge label="817161 (pp) 838765" source="49" target="766">
    <att type="string" name="canonicalName" value="817161 (pp) 838765"/>
    <att type="string" name="interaction" value="pp"/>
    <att type="int" name="SCORE" value="375"/>
    <att type="string" name="support" value="{&quot;StringDB&quot;: &quot;physical&quot;, &quot;StringEvidence&quot;: &quot;textmining:0.504,experiments:0.348,coexpression:0.317&quot;, &quot;String_Score_Physical&quot;: 375, &quot;String_Score_Combined&quot;: 788}"/>
  </edge>
  <edge label="817161 (pp) 842497" source="49" target="850">
    <att type="string" name="canonicalName" value="817161 (pp) 842497"/>
    <att type="string" name="interaction" value="pp"/>
    <att type="int" name="SCORE" value="227"/>
    <att type="string" name="support" value="{&quot;StringDB&quot;: &quot;physical&quot;, &quot;StringEvidence&quot;: &quot;experiments:0.195&quot;, &quot;String_Score_Physical&quot;: 227, &quot;String_Score_Combined&quot;: 227}"/>
  </edge>
  <edge label="817161 (pp) 842728" source="49" target="855">
    <att type="string" name="canonicalName" value="817161 (pp) 842728"/>
    <att type="string" name="interaction" value="pp"/>
    <att type="int" name="SCORE" value="254"/>
    <att type="string" name="support" value="{&quot;StringDB&quot;: &quot;physical&quot;, &quot;StringEvidence&quot;: &quot;experiments:0.222,coexpression:0.082,textmining:0.014&quot;, &quot;String_Score_Physical&quot;: 254, &quot;String_Score_Combined&quot;: 324}"/>
  </edge>
  <edge label="817161 (pp) 842845" source="49" target="856">
    <att type="string" name="canonicalName" value="817161 (pp) 842845"/>
    <att type="string" name="interaction" value="pp"/>
    <att type="int" name="SCORE" value="545"/>
    <att type="string" name="support" value="{&quot;StringDB&quot;: &quot;physical&quot;, &quot;StringEvidence&quot;: &quot;experiments:0.526,textmining:0.112&quot;, &quot;String_Score_Physical&quot;: 545, &quot;String_Score_Combined&quot;: 595}"/>
  </edge>
  <edge label="817161 (pp) 844785" source="49" target="932">
    <att type="string" name="canonicalName" value="817161 (pp) 844785"/>
    <att type="string" name="interaction" value="pp"/>
    <att type="int" name="SCORE" value="187"/>
    <att type="string" name="support" value="{&quot;StringDB&quot;: &quot;physical&quot;, &quot;StringEvidence&quot;: &quot;experiments:0.152&quot;, &quot;String_Score_Physical&quot;: 187, &quot;String_Score_Combined&quot;: 187}"/>
  </edge>
  <edge label="817183 (pp) 817340" source="50" target="58">
    <att type="string" name="canonicalName" value="817183 (pp) 817340"/>
    <att type="string" name="interaction" value="pp"/>
    <att type="int" name="SCORE" value="541"/>
    <att type="string" name="support" value="{&quot;StringDB&quot;: &quot;physical&quot;, &quot;StringEvidence&quot;: &quot;database:0.520,experiments:0.003&quot;, &quot;String_Score_Physical&quot;: 541, &quot;String_Score_Combined&quot;: 541}"/>
  </edge>
  <edge label="817183 (pp) 817341" source="50" target="59">
    <att type="string" name="canonicalName" value="817183 (pp) 817341"/>
    <att type="string" name="interaction" value="pp"/>
    <att type="int" name="SCORE" value="541"/>
    <att type="string" name="support" value="{&quot;StringDB&quot;: &quot;physical&quot;, &quot;StringEvidence&quot;: &quot;database:0.520,experiments:0.003&quot;, &quot;String_Score_Physical&quot;: 541, &quot;String_Score_Combined&quot;: 541}"/>
  </edge>
  <edge label="817183 (pp) 818938" source="50" target="111">
    <att type="string" name="canonicalName" value="817183 (pp) 818938"/>
    <att type="string" name="interaction" value="pp"/>
    <att type="int" name="SCORE" value="200"/>
    <att type="string" name="support" value="{&quot;StringDB&quot;: &quot;physical&quot;, &quot;StringEvidence&quot;: &quot;experiments:0.166,coexpression:0.058,textmining:0.032&quot;, &quot;String_Score_Physical&quot;: 200, &quot;String_Score_Combined&quot;: 271}"/>
  </edge>
  <edge label="817183 (pp) 826592" source="50" target="310">
    <att type="string" name="canonicalName" value="817183 (pp) 826592"/>
    <att type="string" name="interaction" value="pp"/>
    <att type="int" name="SCORE" value="298"/>
    <att type="string" name="support" value="{&quot;StringDB&quot;: &quot;physical&quot;, &quot;StringEvidence&quot;: &quot;experiments:0.268,textmining:0.194&quot;, &quot;String_Score_Physical&quot;: 298, &quot;String_Score_Combined&quot;: 434}"/>
  </edge>
  <edge label="817183 (pp) 828153" source="50" target="364">
    <att type="string" name="canonicalName" value="817183 (pp) 828153"/>
    <att type="string" name="interaction" value="pp"/>
    <att type="int" name="SCORE" value="770"/>
    <att type="string" name="support" value="{&quot;StringDB&quot;: &quot;physical&quot;, &quot;StringEvidence&quot;: &quot;experiments:0.760,textmining:0.022&quot;, &quot;String_Score_Physical&quot;: 770, &quot;String_Score_Combined&quot;: 775}"/>
  </edge>
  <edge label="817183 (pp) 829019" source="50" target="392">
    <att type="string" name="canonicalName" value="817183 (pp) 829019"/>
    <att type="string" name="interaction" value="pp"/>
    <att type="int" name="SCORE" value="267"/>
    <att type="string" name="support" value="{&quot;StringDB&quot;: &quot;physical&quot;, &quot;StringEvidence&quot;: &quot;textmining:0.446,experiments:0.236&quot;, &quot;String_Score_Physical&quot;: 267, &quot;String_Score_Combined&quot;: 594}"/>
  </edge>
  <edge label="817183 (pp) 829114" source="50" target="395">
    <att type="string" name="canonicalName" value="817183 (pp) 829114"/>
    <att type="string" name="interaction" value="pp"/>
    <att type="int" name="SCORE" value="731"/>
    <att type="string" name="support" value="{&quot;StringDB&quot;: &quot;physical&quot;, &quot;StringEvidence&quot;: &quot;experiments:0.719,coexpression:0.008&quot;, &quot;String_Score_Physical&quot;: 731, &quot;String_Score_Combined&quot;: 733}"/>
  </edge>
  <edge label="817183 (pp) 834555" source="50" target="585">
    <att type="string" name="canonicalName" value="817183 (pp) 834555"/>
    <att type="string" name="interaction" value="pp"/>
    <att type="int" name="SCORE" value="540"/>
    <att type="string" name="support" value="{&quot;StringDB&quot;: &quot;physical&quot;, &quot;StringEvidence&quot;: &quot;database:0.520,textmining:0.509,coexpression:0.048&quot;, &quot;String_Score_Physical&quot;: 540, &quot;String_Score_Combined&quot;: 632}"/>
  </edge>
  <edge label="817183 (pp) 835279" source="50" target="613">
    <att type="string" name="canonicalName" value="817183 (pp) 835279"/>
    <att type="string" name="interaction" value="pp"/>
    <att type="int" name="SCORE" value="200"/>
    <att type="string" name="support" value="{&quot;StringDB&quot;: &quot;physical&quot;, &quot;StringEvidence&quot;: &quot;textmining:0.181,experiments:0.166,coexpression:0.041&quot;, &quot;String_Score_Physical&quot;: 200, &quot;String_Score_Combined&quot;: 371}"/>
  </edge>
  <edge label="817183 (pp) 835426" source="50" target="618">
    <att type="string" name="canonicalName" value="817183 (pp) 835426"/>
    <att type="string" name="interaction" value="pp"/>
    <att type="int" name="SCORE" value="267"/>
    <att type="string" name="support" value="{&quot;StringDB&quot;: &quot;physical&quot;, &quot;StringEvidence&quot;: &quot;textmining:0.446,experiments:0.236&quot;, &quot;String_Score_Physical&quot;: 267, &quot;String_Score_Combined&quot;: 594}"/>
  </edge>
  <edge label="817183 (pp) 838213" source="50" target="750">
    <att type="string" name="canonicalName" value="817183 (pp) 838213"/>
    <att type="string" name="interaction" value="pp"/>
    <att type="int" name="SCORE" value="192"/>
    <att type="string" name="support" value="{&quot;StringDB&quot;: &quot;physical&quot;, &quot;StringEvidence&quot;: &quot;experiments:0.157,textmining:0.032&quot;, &quot;String_Score_Physical&quot;: 192, &quot;String_Score_Combined&quot;: 218}"/>
  </edge>
  <edge label="817183 (pp) 838650" source="50" target="762">
    <att type="string" name="canonicalName" value="817183 (pp) 838650"/>
    <att type="string" name="interaction" value="pp"/>
    <att type="int" name="SCORE" value="270"/>
    <att type="string" name="support" value="{&quot;StringDB&quot;: &quot;physical&quot;, &quot;StringEvidence&quot;: &quot;experiments:0.239,textmining:0.129&quot;, &quot;String_Score_Physical&quot;: 270, &quot;String_Score_Combined&quot;: 364}"/>
  </edge>
  <edge label="817183 (pp) 839227" source="50" target="774">
    <att type="string" name="canonicalName" value="817183 (pp) 839227"/>
    <att type="string" name="interaction" value="pp"/>
    <att type="int" name="SCORE" value="814"/>
    <att type="string" name="support" value="{&quot;StringDB&quot;: &quot;physical&quot;, &quot;StringEvidence&quot;: &quot;experiments:0.806&quot;, &quot;String_Score_Physical&quot;: 814, &quot;String_Score_Combined&quot;: 814}"/>
  </edge>
  <edge label="817183 (pp) 841057" source="50" target="802">
    <att type="string" name="canonicalName" value="817183 (pp) 841057"/>
    <att type="string" name="interaction" value="pp"/>
    <att type="int" name="SCORE" value="262"/>
    <att type="string" name="support" value="{&quot;StringDB&quot;: &quot;physical&quot;, &quot;StringEvidence&quot;: &quot;experiments:0.230,coexpression:0.001&quot;, &quot;String_Score_Physical&quot;: 262, &quot;String_Score_Combined&quot;: 262}"/>
  </edge>
  <edge label="817183 (pp) 841903" source="50" target="824">
    <att type="string" name="canonicalName" value="817183 (pp) 841903"/>
    <att type="string" name="interaction" value="pp"/>
    <att type="int" name="SCORE" value="298"/>
    <att type="string" name="support" value="{&quot;StringDB&quot;: &quot;physical&quot;, &quot;StringEvidence&quot;: &quot;experiments:0.268,textmining:0.194&quot;, &quot;String_Score_Physical&quot;: 298, &quot;String_Score_Combined&quot;: 434}"/>
  </edge>
  <edge label="817183 (pp) 843079" source="50" target="866">
    <att type="string" name="canonicalName" value="817183 (pp) 843079"/>
    <att type="string" name="interaction" value="pp"/>
    <att type="int" name="SCORE" value="515"/>
    <att type="string" name="support" value="{&quot;StringDB&quot;: &quot;physical&quot;, &quot;StringEvidence&quot;: &quot;textmining:0.635,experiments:0.495,coexpression:0.081&quot;, &quot;BioGrid&quot;: &quot;physical&quot;, &quot;BioGrid_PubMed&quot;: &quot;20706207&quot;, &quot;BioGrid_Type&quot;: &quot;Affinity Capture-MS&quot;, &quot;String_Score_Physical&quot;: 515, &quot;String_Score_Combined&quot;: 837}"/>
  </edge>
  <edge label="817183 (pp) 843964" source="50" target="900">
    <att type="string" name="canonicalName" value="817183 (pp) 843964"/>
    <att type="string" name="interaction" value="pp"/>
    <att type="int" name="SCORE" value="270"/>
    <att type="string" name="support" value="{&quot;StringDB&quot;: &quot;physical&quot;, &quot;StringEvidence&quot;: &quot;experiments:0.239,textmining:0.129&quot;, &quot;String_Score_Physical&quot;: 270, &quot;String_Score_Combined&quot;: 364}"/>
  </edge>
  <edge label="817219 (pp) 829154" source="51" target="399">
    <att type="string" name="canonicalName" value="817219 (pp) 829154"/>
    <att type="string" name="interaction" value="pp"/>
    <att type="int" name="SCORE" value="203"/>
    <att type="string" name="support" value="{&quot;StringDB&quot;: &quot;physical&quot;, &quot;StringEvidence&quot;: &quot;experiments:0.169,textmining:0.065&quot;, &quot;String_Score_Physical&quot;: 203, &quot;String_Score_Combined&quot;: 254}"/>
  </edge>
  <edge label="817219 (pp) 830463" source="51" target="446">
    <att type="string" name="canonicalName" value="817219 (pp) 830463"/>
    <att type="string" name="interaction" value="pp"/>
    <att type="int" name="SCORE" value="592"/>
    <att type="string" name="support" value="{&quot;StringDB&quot;: &quot;physical&quot;, &quot;StringEvidence&quot;: &quot;experiments:0.575,textmining:0.562,coexpression:0.002&quot;, &quot;String_Score_Physical&quot;: 592, &quot;String_Score_Combined&quot;: 821}"/>
  </edge>
  <edge label="817219 (pp) 831899" source="51" target="522">
    <att type="string" name="canonicalName" value="817219 (pp) 831899"/>
    <att type="string" name="interaction" value="pp"/>
    <att type="int" name="SCORE" value="469"/>
    <att type="string" name="support" value="{&quot;StringDB&quot;: &quot;physical&quot;, &quot;StringEvidence&quot;: &quot;experiments:0.447,textmining:0.032&quot;, &quot;BioGrid&quot;: &quot;physical&quot;, &quot;BioGrid_PubMed&quot;: &quot;23667124&quot;, &quot;BioGrid_Type&quot;: &quot;Affinity Capture-MS&quot;, &quot;String_Score_Physical&quot;: 469, &quot;String_Score_Combined&quot;: 486}"/>
  </edge>
  <edge label="817219 (pp) 835727" source="51" target="629">
    <att type="string" name="canonicalName" value="817219 (pp) 835727"/>
    <att type="string" name="interaction" value="pp"/>
    <att type="int" name="SCORE" value="273"/>
    <att type="string" name="support" value="{&quot;StringDB&quot;: &quot;physical&quot;, &quot;StringEvidence&quot;: &quot;experiments:0.242,textmining:0.160&quot;, &quot;String_Score_Physical&quot;: 273, &quot;String_Score_Combined&quot;: 388}"/>
  </edge>
  <edge label="817219 (pp) 837182" source="51" target="685">
    <att type="string" name="canonicalName" value="817219 (pp) 837182"/>
    <att type="string" name="interaction" value="pp"/>
    <att type="int" name="SCORE" value="461"/>
    <att type="string" name="support" value="{&quot;StringDB&quot;: &quot;physical&quot;, &quot;StringEvidence&quot;: &quot;experiments:0.439&quot;, &quot;String_Score_Physical&quot;: 461, &quot;String_Score_Combined&quot;: 461}"/>
  </edge>
  <edge label="817219 (pp) 837863" source="51" target="731">
    <att type="string" name="canonicalName" value="817219 (pp) 837863"/>
    <att type="string" name="interaction" value="pp"/>
    <att type="int" name="SCORE" value="260"/>
    <att type="string" name="support" value="{&quot;StringDB&quot;: &quot;physical&quot;, &quot;StringEvidence&quot;: &quot;experiments:0.229,textmining:0.225&quot;, &quot;String_Score_Physical&quot;: 260, &quot;String_Score_Combined&quot;: 427}"/>
  </edge>
  <edge label="817219 (pp) 843642" source="51" target="887">
    <att type="string" name="canonicalName" value="817219 (pp) 843642"/>
    <att type="string" name="interaction" value="pp"/>
    <att type="int" name="SCORE" value="254"/>
    <att type="string" name="support" value="{&quot;StringDB&quot;: &quot;physical&quot;, &quot;StringEvidence&quot;: &quot;textmining:0.473,experiments:0.223,coexpression:0.016&quot;, &quot;String_Score_Physical&quot;: 254, &quot;String_Score_Combined&quot;: 613}"/>
  </edge>
  <edge label="817228 (pp) 821243" source="52" target="198">
    <att type="string" name="canonicalName" value="817228 (pp) 821243"/>
    <att type="string" name="interaction" value="pp"/>
    <att type="int" name="SCORE" value="650"/>
    <att type="string" name="support" value="{&quot;StringDB&quot;: &quot;physical&quot;, &quot;StringEvidence&quot;: &quot;textmining:0.823,database:0.635,cooccurrence:0.424&quot;, &quot;String_Score_Physical&quot;: 650, &quot;String_Score_Combined&quot;: 670}"/>
  </edge>
  <edge label="817228 (pp) 821286" source="52" target="199">
    <att type="string" name="canonicalName" value="817228 (pp) 821286"/>
    <att type="string" name="interaction" value="pp"/>
    <att type="int" name="SCORE" value="650"/>
    <att type="string" name="support" value="{&quot;StringDB&quot;: &quot;physical&quot;, &quot;StringEvidence&quot;: &quot;database:0.635&quot;, &quot;String_Score_Physical&quot;: 650, &quot;String_Score_Combined&quot;: 650}"/>
  </edge>
  <edge label="817228 (pp) 824021" source="52" target="256">
    <att type="string" name="canonicalName" value="817228 (pp) 824021"/>
    <att type="string" name="interaction" value="pp"/>
    <att type="int" name="SCORE" value="650"/>
    <att type="string" name="support" value="{&quot;StringDB&quot;: &quot;physical&quot;, &quot;StringEvidence&quot;: &quot;textmining:0.950,database:0.635,cooccurrence:0.423,coexpression:0.034&quot;, &quot;String_Score_Physical&quot;: 650, &quot;String_Score_Combined&quot;: 682}"/>
  </edge>
  <edge label="817228 (pp) 827730" source="52" target="350">
    <att type="string" name="canonicalName" value="817228 (pp) 827730"/>
    <att type="string" name="interaction" value="pp"/>
    <att type="int" name="SCORE" value="650"/>
    <att type="string" name="support" value="{&quot;StringDB&quot;: &quot;physical&quot;, &quot;StringEvidence&quot;: &quot;database:0.635&quot;, &quot;String_Score_Physical&quot;: 650, &quot;String_Score_Combined&quot;: 650}"/>
  </edge>
  <edge label="817228 (pp) 830686" source="52" target="457">
    <att type="string" name="canonicalName" value="817228 (pp) 830686"/>
    <att type="string" name="interaction" value="pp"/>
    <att type="int" name="SCORE" value="650"/>
    <att type="string" name="support" value="{&quot;StringDB&quot;: &quot;physical&quot;, &quot;StringEvidence&quot;: &quot;database:0.635,textmining:0.118&quot;, &quot;String_Score_Physical&quot;: 650, &quot;String_Score_Combined&quot;: 691}"/>
  </edge>
  <edge label="817228 (pp) 837234" source="52" target="690">
    <att type="string" name="canonicalName" value="817228 (pp) 837234"/>
    <att type="string" name="interaction" value="pp"/>
    <att type="int" name="SCORE" value="650"/>
    <att type="string" name="support" value="{&quot;StringDB&quot;: &quot;physical&quot;, &quot;StringEvidence&quot;: &quot;textmining:0.896,database:0.635,cooccurrence:0.424&quot;, &quot;String_Score_Physical&quot;: 650, &quot;String_Score_Combined&quot;: 666}"/>
  </edge>
  <edge label="817228 (pp) 841689" source="52" target="816">
    <att type="string" name="canonicalName" value="817228 (pp) 841689"/>
    <att type="string" name="interaction" value="pp"/>
    <att type="int" name="SCORE" value="650"/>
    <att type="string" name="support" value="{&quot;StringDB&quot;: &quot;physical&quot;, &quot;StringEvidence&quot;: &quot;database:0.635,textmining:0.576&quot;, &quot;String_Score_Physical&quot;: 650, &quot;String_Score_Combined&quot;: 851}"/>
  </edge>
  <edge label="817228 (pp) 842344" source="52" target="844">
    <att type="string" name="canonicalName" value="817228 (pp) 842344"/>
    <att type="string" name="interaction" value="pp"/>
    <att type="int" name="SCORE" value="900"/>
    <att type="string" name="support" value="{&quot;StringDB&quot;: &quot;physical&quot;, &quot;StringEvidence&quot;: &quot;database:0.896&quot;, &quot;String_Score_Physical&quot;: 900, &quot;String_Score_Combined&quot;: 900}"/>
  </edge>
  <edge label="817232 (pp) 821613" source="53" target="212">
    <att type="string" name="canonicalName" value="817232 (pp) 821613"/>
    <att type="string" name="interaction" value="pp"/>
    <att type="int" name="SCORE" value="199"/>
    <att type="string" name="support" value="{&quot;StringDB&quot;: &quot;physical&quot;, &quot;StringEvidence&quot;: &quot;experiments:0.165,textmining:0.126,coexpression:0.006&quot;, &quot;String_Score_Physical&quot;: 199, &quot;String_Score_Combined&quot;: 304}"/>
  </edge>
  <edge label="817240 (pp) 821382" source="54" target="202">
    <att type="string" name="canonicalName" value="817240 (pp) 821382"/>
    <att type="string" name="interaction" value="pp"/>
    <att type="int" name="SCORE" value="224"/>
    <att type="string" name="support" value="{&quot;StringDB&quot;: &quot;physical&quot;, &quot;StringEvidence&quot;: &quot;experiments:0.191,coexpression:0.079&quot;, &quot;String_Score_Physical&quot;: 224, &quot;String_Score_Combined&quot;: 285}"/>
  </edge>
  <edge label="817240 (pp) 823660" source="54" target="243">
    <att type="string" name="canonicalName" value="817240 (pp) 823660"/>
    <att type="string" name="interaction" value="pp"/>
    <att type="int" name="SCORE" value="245"/>
    <att type="string" name="support" value="{&quot;StringDB&quot;: &quot;physical&quot;, &quot;StringEvidence&quot;: &quot;cooccurrence:0.413,experiments:0.214,textmining:0.188,coexpression:0.008&quot;, &quot;String_Score_Physical&quot;: 245, &quot;String_Score_Combined&quot;: 374}"/>
  </edge>
  <edge label="817240 (pp) 824461" source="54" target="269">
    <att type="string" name="canonicalName" value="817240 (pp) 824461"/>
    <att type="string" name="interaction" value="pp"/>
    <att type="int" name="SCORE" value="219"/>
    <att type="string" name="support" value="{&quot;StringDB&quot;: &quot;physical&quot;, &quot;StringEvidence&quot;: &quot;experiments:0.186,textmining:0.013,coexpression:0.001&quot;, &quot;String_Score_Physical&quot;: 219, &quot;String_Score_Combined&quot;: 229}"/>
  </edge>
  <edge label="817240 (pp) 828764" source="54" target="387">
    <att type="string" name="canonicalName" value="817240 (pp) 828764"/>
    <att type="string" name="interaction" value="pp"/>
    <att type="int" name="SCORE" value="579"/>
    <att type="string" name="support" value="{&quot;StringDB&quot;: &quot;physical&quot;, &quot;StringEvidence&quot;: &quot;textmining:0.662,experiments:0.561&quot;, &quot;BioGrid&quot;: &quot;physical&quot;, &quot;BioGrid_PubMed&quot;: &quot;25646412&quot;, &quot;BioGrid_Type&quot;: &quot;FRET,Two-hybrid&quot;, &quot;String_Score_Physical&quot;: 579, &quot;String_Score_Combined&quot;: 857}"/>
  </edge>
  <edge label="817240 (pp) 831462" source="54" target="498">
    <att type="string" name="canonicalName" value="817240 (pp) 831462"/>
    <att type="string" name="interaction" value="pp"/>
    <att type="int" name="SCORE" value="243"/>
    <att type="string" name="support" value="{&quot;StringDB&quot;: &quot;physical&quot;, &quot;StringEvidence&quot;: &quot;experiments:0.212,textmining:0.013&quot;, &quot;String_Score_Physical&quot;: 243, &quot;String_Score_Combined&quot;: 253}"/>
  </edge>
  <edge label="817240 (pp) 833975" source="54" target="567">
    <att type="string" name="canonicalName" value="817240 (pp) 833975"/>
    <att type="string" name="interaction" value="pp"/>
    <att type="int" name="SCORE" value="317"/>
    <att type="string" name="support" value="{&quot;StringDB&quot;: &quot;physical&quot;, &quot;StringEvidence&quot;: &quot;experiments:0.288,textmining:0.069&quot;, &quot;String_Score_Physical&quot;: 317, &quot;String_Score_Combined&quot;: 364}"/>
  </edge>
  <edge label="817240 (pp) 837362" source="54" target="700">
    <att type="string" name="canonicalName" value="817240 (pp) 837362"/>
    <att type="string" name="interaction" value="pp"/>
    <att type="int" name="SCORE" value="268"/>
    <att type="string" name="support" value="{&quot;StringDB&quot;: &quot;physical&quot;, &quot;StringEvidence&quot;: &quot;experiments:0.237,textmining:0.033,coexpression:0.007&quot;, &quot;String_Score_Physical&quot;: 268, &quot;String_Score_Combined&quot;: 297}"/>
  </edge>
  <edge label="817240 (pp) 838650" source="54" target="762">
    <att type="string" name="canonicalName" value="817240 (pp) 838650"/>
    <att type="string" name="interaction" value="pp"/>
    <att type="int" name="SCORE" value="217"/>
    <att type="string" name="support" value="{&quot;StringDB&quot;: &quot;physical&quot;, &quot;StringEvidence&quot;: &quot;experiments:0.184,textmining:0.013,coexpression:0.005&quot;, &quot;String_Score_Physical&quot;: 217, &quot;String_Score_Combined&quot;: 230}"/>
  </edge>
  <edge label="817240 (pp) 840982" source="54" target="800">
    <att type="string" name="canonicalName" value="817240 (pp) 840982"/>
    <att type="string" name="interaction" value="pp"/>
    <att type="int" name="SCORE" value="195"/>
    <att type="string" name="support" value="{&quot;StringDB&quot;: &quot;physical&quot;, &quot;StringEvidence&quot;: &quot;experiments:0.161,textmining:0.027,coexpression:0.003&quot;, &quot;String_Score_Physical&quot;: 195, &quot;String_Score_Combined&quot;: 219}"/>
  </edge>
  <edge label="817240 (pp) 843964" source="54" target="900">
    <att type="string" name="canonicalName" value="817240 (pp) 843964"/>
    <att type="string" name="interaction" value="pp"/>
    <att type="int" name="SCORE" value="217"/>
    <att type="string" name="support" value="{&quot;StringDB&quot;: &quot;physical&quot;, &quot;StringEvidence&quot;: &quot;experiments:0.184,textmining:0.013,coexpression:0.005&quot;, &quot;String_Score_Physical&quot;: 217, &quot;String_Score_Combined&quot;: 230}"/>
  </edge>
  <edge label="817252 (pp) 820438" source="55" target="161">
    <att type="string" name="canonicalName" value="817252 (pp) 820438"/>
    <att type="string" name="interaction" value="pp"/>
    <att type="int" name="SCORE" value="260"/>
    <att type="string" name="support" value="{&quot;StringDB&quot;: &quot;physical&quot;, &quot;StringEvidence&quot;: &quot;experiments:0.229,textmining:0.005&quot;, &quot;String_Score_Physical&quot;: 260, &quot;String_Score_Combined&quot;: 264}"/>
  </edge>
  <edge label="817252 (pp) 821612" source="55" target="211">
    <att type="string" name="canonicalName" value="817252 (pp) 821612"/>
    <att type="string" name="interaction" value="pp"/>
    <att type="int" name="SCORE" value="540"/>
    <att type="string" name="support" value="{&quot;StringDB&quot;: &quot;physical&quot;, &quot;StringEvidence&quot;: &quot;database:0.520&quot;, &quot;String_Score_Physical&quot;: 540, &quot;String_Score_Combined&quot;: 540}"/>
  </edge>
  <edge label="817252 (pp) 828254" source="55" target="368">
    <att type="string" name="canonicalName" value="817252 (pp) 828254"/>
    <att type="string" name="interaction" value="pp"/>
    <att type="int" name="SCORE" value="559"/>
    <att type="string" name="support" value="{&quot;StringDB&quot;: &quot;physical&quot;, &quot;StringEvidence&quot;: &quot;textmining:0.739,experiments:0.540,coexpression:0.075&quot;, &quot;BioGrid&quot;: &quot;physical&quot;, &quot;BioGrid_PubMed&quot;: &quot;23141542&quot;, &quot;BioGrid_Type&quot;: &quot;Two-hybrid,PCA&quot;, &quot;String_Score_Physical&quot;: 559, &quot;String_Score_Combined&quot;: 893}"/>
  </edge>
  <edge label="817252 (pp) 830904" source="55" target="467">
    <att type="string" name="canonicalName" value="817252 (pp) 830904"/>
    <att type="string" name="interaction" value="pp"/>
    <att type="int" name="SCORE" value="390"/>
    <att type="string" name="support" value="{&quot;StringDB&quot;: &quot;physical&quot;, &quot;StringEvidence&quot;: &quot;experiments:0.364,textmining:0.006&quot;, &quot;String_Score_Physical&quot;: 390, &quot;String_Score_Combined&quot;: 393}"/>
  </edge>
  <edge label="817252 (pp) 831899" source="55" target="522">
    <att type="string" name="canonicalName" value="817252 (pp) 831899"/>
    <att type="string" name="interaction" value="pp"/>
    <att type="int" name="SCORE" value="379"/>
    <att type="string" name="support" value="{&quot;StringDB&quot;: &quot;physical&quot;, &quot;StringEvidence&quot;: &quot;experiments:0.352,textmining:0.265&quot;, &quot;BioGrid&quot;: &quot;physical&quot;, &quot;BioGrid_PubMed&quot;: &quot;23667124&quot;, &quot;BioGrid_Type&quot;: &quot;Affinity Capture-MS&quot;, &quot;String_Score_Physical&quot;: 379, &quot;String_Score_Combined&quot;: 543}"/>
  </edge>
  <edge label="817252 (pp) 836661" source="55" target="666">
    <att type="string" name="canonicalName" value="817252 (pp) 836661"/>
    <att type="string" name="interaction" value="pp"/>
    <att type="int" name="SCORE" value="390"/>
    <att type="string" name="support" value="{&quot;StringDB&quot;: &quot;physical&quot;, &quot;StringEvidence&quot;: &quot;experiments:0.364,textmining:0.006&quot;, &quot;String_Score_Physical&quot;: 390, &quot;String_Score_Combined&quot;: 393}"/>
  </edge>
  <edge label="817265 (pp) 817892" source="56" target="80">
    <att type="string" name="canonicalName" value="817265 (pp) 817892"/>
    <att type="string" name="interaction" value="pp"/>
    <att type="int" name="SCORE" value="208"/>
    <att type="string" name="support" value="{&quot;BioGrid&quot;: &quot;physical&quot;, &quot;BioGrid_PubMed&quot;: &quot;28650476&quot;, &quot;BioGrid_Type&quot;: &quot;Two-hybrid&quot;}"/>
  </edge>
  <edge label="817336 (pp) 819020" source="57" target="116">
    <att type="string" name="canonicalName" value="817336 (pp) 819020"/>
    <att type="string" name="interaction" value="pp"/>
    <att type="int" name="SCORE" value="210"/>
    <att type="string" name="support" value="{&quot;StringDB&quot;: &quot;physical&quot;, &quot;StringEvidence&quot;: &quot;experiments:0.176,coexpression:0.004&quot;, &quot;String_Score_Physical&quot;: 210, &quot;String_Score_Combined&quot;: 213}"/>
  </edge>
  <edge label="817336 (pp) 830824" source="57" target="462">
    <att type="string" name="canonicalName" value="817336 (pp) 830824"/>
    <att type="string" name="interaction" value="pp"/>
    <att type="int" name="SCORE" value="532"/>
    <att type="string" name="support" value="{&quot;StringDB&quot;: &quot;physical&quot;, &quot;StringEvidence&quot;: &quot;experiments:0.512&quot;, &quot;String_Score_Physical&quot;: 532, &quot;String_Score_Combined&quot;: 532}"/>
  </edge>
  <edge label="817336 (pp) 839579" source="57" target="785">
    <att type="string" name="canonicalName" value="817336 (pp) 839579"/>
    <att type="string" name="interaction" value="pp"/>
    <att type="int" name="SCORE" value="532"/>
    <att type="string" name="support" value="{&quot;StringDB&quot;: &quot;physical&quot;, &quot;StringEvidence&quot;: &quot;experiments:0.512&quot;, &quot;String_Score_Physical&quot;: 532, &quot;String_Score_Combined&quot;: 532}"/>
  </edge>
  <edge label="817340 (pp) 817341" source="58" target="59">
    <att type="string" name="canonicalName" value="817340 (pp) 817341"/>
    <att type="string" name="interaction" value="pp"/>
    <att type="int" name="SCORE" value="540"/>
    <att type="string" name="support" value="{&quot;StringDB&quot;: &quot;physical&quot;, &quot;StringEvidence&quot;: &quot;textmining:0.610,database:0.520,coexpression:0.163&quot;, &quot;String_Score_Physical&quot;: 540, &quot;String_Score_Combined&quot;: 619}"/>
  </edge>
  <edge label="817340 (pp) 827145" source="58" target="331">
    <att type="string" name="canonicalName" value="817340 (pp) 827145"/>
    <att type="string" name="interaction" value="pp"/>
    <att type="int" name="SCORE" value="211"/>
    <att type="string" name="support" value="{&quot;StringDB&quot;: &quot;physical&quot;, &quot;StringEvidence&quot;: &quot;experiments:0.177&quot;, &quot;String_Score_Physical&quot;: 211, &quot;String_Score_Combined&quot;: 211}"/>
  </edge>
  <edge label="817340 (pp) 829019" source="58" target="392">
    <att type="string" name="canonicalName" value="817340 (pp) 829019"/>
    <att type="string" name="interaction" value="pp"/>
    <att type="int" name="SCORE" value="708"/>
    <att type="string" name="support" value="{&quot;StringDB&quot;: &quot;physical&quot;, &quot;StringEvidence&quot;: &quot;experiments:0.696,textmining:0.691,coexpression:0.322&quot;, &quot;BioGrid&quot;: &quot;physical&quot;, &quot;BioGrid_PubMed&quot;: &quot;20407024&quot;, &quot;BioGrid_Type&quot;: &quot;PCA&quot;, &quot;String_Score_Physical&quot;: 708, &quot;String_Score_Combined&quot;: 938}"/>
  </edge>
  <edge label="817340 (pp) 829462" source="58" target="412">
    <att type="string" name="canonicalName" value="817340 (pp) 829462"/>
    <att type="string" name="interaction" value="pp"/>
    <att type="int" name="SCORE" value="307"/>
    <att type="string" name="support" value="{&quot;StringDB&quot;: &quot;physical&quot;, &quot;StringEvidence&quot;: &quot;coexpression:0.398,textmining:0.289,experiments:0.278&quot;, &quot;String_Score_Physical&quot;: 307, &quot;String_Score_Combined&quot;: 703}"/>
  </edge>
  <edge label="817340 (pp) 829463" source="58" target="413">
    <att type="string" name="canonicalName" value="817340 (pp) 829463"/>
    <att type="string" name="interaction" value="pp"/>
    <att type="int" name="SCORE" value="307"/>
    <att type="string" name="support" value="{&quot;StringDB&quot;: &quot;physical&quot;, &quot;StringEvidence&quot;: &quot;coexpression:0.398,textmining:0.289,experiments:0.278&quot;, &quot;String_Score_Physical&quot;: 307, &quot;String_Score_Combined&quot;: 703}"/>
  </edge>
  <edge label="817340 (pp) 834555" source="58" target="585">
    <att type="string" name="canonicalName" value="817340 (pp) 834555"/>
    <att type="string" name="interaction" value="pp"/>
    <att type="int" name="SCORE" value="541"/>
    <att type="string" name="support" value="{&quot;StringDB&quot;: &quot;physical&quot;, &quot;StringEvidence&quot;: &quot;database:0.520,experiments:0.003&quot;, &quot;String_Score_Physical&quot;: 541, &quot;String_Score_Combined&quot;: 541}"/>
  </edge>
  <edge label="817340 (pp) 835062" source="58" target="602">
    <att type="string" name="canonicalName" value="817340 (pp) 835062"/>
    <att type="string" name="interaction" value="pp"/>
    <att type="int" name="SCORE" value="540"/>
    <att type="string" name="support" value="{&quot;StringDB&quot;: &quot;physical&quot;, &quot;StringEvidence&quot;: &quot;database:0.520,coexpression:0.003&quot;, &quot;String_Score_Physical&quot;: 540, &quot;String_Score_Combined&quot;: 541}"/>
  </edge>
  <edge label="817340 (pp) 835426" source="58" target="618">
    <att type="string" name="canonicalName" value="817340 (pp) 835426"/>
    <att type="string" name="interaction" value="pp"/>
    <att type="int" name="SCORE" value="604"/>
    <att type="string" name="support" value="{&quot;StringDB&quot;: &quot;physical&quot;, &quot;StringEvidence&quot;: &quot;experiments:0.587,textmining:0.449,coexpression:0.322&quot;, &quot;String_Score_Physical&quot;: 604, &quot;String_Score_Combined&quot;: 852}"/>
  </edge>
  <edge label="817340 (pp) 838650" source="58" target="762">
    <att type="string" name="canonicalName" value="817340 (pp) 838650"/>
    <att type="string" name="interaction" value="pp"/>
    <att type="int" name="SCORE" value="996"/>
    <att type="string" name="support" value="{&quot;StringDB&quot;: &quot;physical&quot;, &quot;StringEvidence&quot;: &quot;experiments:0.997,textmining:0.300,coexpression:0.133&quot;, &quot;BioGrid&quot;: &quot;physical&quot;, &quot;BioGrid_PubMed&quot;: &quot;20706207&quot;, &quot;BioGrid_Type&quot;: &quot;Affinity Capture-MS&quot;, &quot;String_Score_Physical&quot;: 996, &quot;String_Score_Combined&quot;: 998}"/>
  </edge>
  <edge label="817340 (pp) 838782" source="58" target="768">
    <att type="string" name="canonicalName" value="817340 (pp) 838782"/>
    <att type="string" name="interaction" value="pp"/>
    <att type="int" name="SCORE" value="540"/>
    <att type="string" name="support" value="{&quot;StringDB&quot;: &quot;physical&quot;, &quot;StringEvidence&quot;: &quot;database:0.520&quot;, &quot;String_Score_Physical&quot;: 540, &quot;String_Score_Combined&quot;: 540}"/>
  </edge>
  <edge label="817340 (pp) 839583" source="58" target="786">
    <att type="string" name="canonicalName" value="817340 (pp) 839583"/>
    <att type="string" name="interaction" value="pp"/>
    <att type="int" name="SCORE" value="540"/>
    <att type="string" name="support" value="{&quot;StringDB&quot;: &quot;physical&quot;, &quot;StringEvidence&quot;: &quot;database:0.520,coexpression:0.042&quot;, &quot;String_Score_Physical&quot;: 540, &quot;String_Score_Combined&quot;: 559}"/>
  </edge>
  <edge label="817340 (pp) 842395" source="58" target="848">
    <att type="string" name="canonicalName" value="817340 (pp) 842395"/>
    <att type="string" name="interaction" value="pp"/>
    <att type="int" name="SCORE" value="260"/>
    <att type="string" name="support" value="{&quot;StringDB&quot;: &quot;physical&quot;, &quot;StringEvidence&quot;: &quot;experiments:0.229,coexpression:0.016&quot;, &quot;String_Score_Physical&quot;: 260, &quot;String_Score_Combined&quot;: 272}"/>
  </edge>
  <edge label="817340 (pp) 843964" source="58" target="900">
    <att type="string" name="canonicalName" value="817340 (pp) 843964"/>
    <att type="string" name="interaction" value="pp"/>
    <att type="int" name="SCORE" value="996"/>
    <att type="string" name="support" value="{&quot;StringDB&quot;: &quot;physical&quot;, &quot;StringEvidence&quot;: &quot;experiments:0.997,textmining:0.300,coexpression:0.133&quot;, &quot;BioGrid&quot;: &quot;physical&quot;, &quot;BioGrid_PubMed&quot;: &quot;20706207&quot;, &quot;BioGrid_Type&quot;: &quot;Affinity Capture-MS&quot;, &quot;String_Score_Physical&quot;: 996, &quot;String_Score_Combined&quot;: 998}"/>
  </edge>
  <edge label="817340 (pp) 844108" source="58" target="906">
    <att type="string" name="canonicalName" value="817340 (pp) 844108"/>
    <att type="string" name="interaction" value="pp"/>
    <att type="int" name="SCORE" value="760"/>
    <att type="string" name="support" value="{&quot;StringDB&quot;: &quot;physical&quot;, &quot;StringEvidence&quot;: &quot;coexpression:0.901,experiments:0.750,textmining:0.287&quot;, &quot;String_Score_Physical&quot;: 760, &quot;String_Score_Combined&quot;: 983}"/>
  </edge>
  <edge label="817341 (pp) 827145" source="59" target="331">
    <att type="string" name="canonicalName" value="817341 (pp) 827145"/>
    <att type="string" name="interaction" value="pp"/>
    <att type="int" name="SCORE" value="211"/>
    <att type="string" name="support" value="{&quot;StringDB&quot;: &quot;physical&quot;, &quot;StringEvidence&quot;: &quot;experiments:0.177&quot;, &quot;String_Score_Physical&quot;: 211, &quot;String_Score_Combined&quot;: 211}"/>
  </edge>
  <edge label="817341 (pp) 829019" source="59" target="392">
    <att type="string" name="canonicalName" value="817341 (pp) 829019"/>
    <att type="string" name="interaction" value="pp"/>
    <att type="int" name="SCORE" value="708"/>
    <att type="string" name="support" value="{&quot;StringDB&quot;: &quot;physical&quot;, &quot;StringEvidence&quot;: &quot;experiments:0.696,textmining:0.488,coexpression:0.322&quot;, &quot;BioGrid&quot;: &quot;physical&quot;, &quot;BioGrid_PubMed&quot;: &quot;20407024&quot;, &quot;BioGrid_Type&quot;: &quot;PCA&quot;, &quot;String_Score_Physical&quot;: 708, &quot;String_Score_Combined&quot;: 898}"/>
  </edge>
  <edge label="817341 (pp) 829462" source="59" target="412">
    <att type="string" name="canonicalName" value="817341 (pp) 829462"/>
    <att type="string" name="interaction" value="pp"/>
    <att type="int" name="SCORE" value="307"/>
    <att type="string" name="support" value="{&quot;StringDB&quot;: &quot;physical&quot;, &quot;StringEvidence&quot;: &quot;coexpression:0.482,textmining:0.314,experiments:0.278&quot;, &quot;String_Score_Physical&quot;: 307, &quot;String_Score_Combined&quot;: 754}"/>
  </edge>
  <edge label="817341 (pp) 829463" source="59" target="413">
    <att type="string" name="canonicalName" value="817341 (pp) 829463"/>
    <att type="string" name="interaction" value="pp"/>
    <att type="int" name="SCORE" value="307"/>
    <att type="string" name="support" value="{&quot;StringDB&quot;: &quot;physical&quot;, &quot;StringEvidence&quot;: &quot;coexpression:0.482,textmining:0.315,experiments:0.278&quot;, &quot;String_Score_Physical&quot;: 307, &quot;String_Score_Combined&quot;: 754}"/>
  </edge>
  <edge label="817341 (pp) 834555" source="59" target="585">
    <att type="string" name="canonicalName" value="817341 (pp) 834555"/>
    <att type="string" name="interaction" value="pp"/>
    <att type="int" name="SCORE" value="541"/>
    <att type="string" name="support" value="{&quot;StringDB&quot;: &quot;physical&quot;, &quot;StringEvidence&quot;: &quot;textmining:0.599,database:0.520,experiments:0.003&quot;, &quot;String_Score_Physical&quot;: 541, &quot;String_Score_Combined&quot;: 815}"/>
  </edge>
  <edge label="817341 (pp) 835062" source="59" target="602">
    <att type="string" name="canonicalName" value="817341 (pp) 835062"/>
    <att type="string" name="interaction" value="pp"/>
    <att type="int" name="SCORE" value="540"/>
    <att type="string" name="support" value="{&quot;StringDB&quot;: &quot;physical&quot;, &quot;StringEvidence&quot;: &quot;database:0.520,coexpression:0.003&quot;, &quot;String_Score_Physical&quot;: 540, &quot;String_Score_Combined&quot;: 541}"/>
  </edge>
  <edge label="817341 (pp) 835426" source="59" target="618">
    <att type="string" name="canonicalName" value="817341 (pp) 835426"/>
    <att type="string" name="interaction" value="pp"/>
    <att type="int" name="SCORE" value="604"/>
    <att type="string" name="support" value="{&quot;StringDB&quot;: &quot;physical&quot;, &quot;StringEvidence&quot;: &quot;experiments:0.587,textmining:0.449,coexpression:0.322&quot;, &quot;String_Score_Physical&quot;: 604, &quot;String_Score_Combined&quot;: 852}"/>
  </edge>
  <edge label="817341 (pp) 835777" source="59" target="632">
    <att type="string" name="canonicalName" value="817341 (pp) 835777"/>
    <att type="string" name="interaction" value="pp"/>
    <att type="int" name="SCORE" value="306"/>
    <att type="string" name="support" value="{&quot;StringDB&quot;: &quot;physical&quot;, &quot;StringEvidence&quot;: &quot;experiments:0.276&quot;, &quot;BioGrid&quot;: &quot;physical&quot;, &quot;BioGrid_PubMed&quot;: &quot;21952135&quot;, &quot;BioGrid_Type&quot;: &quot;Two-hybrid&quot;, &quot;String_Score_Physical&quot;: 306, &quot;String_Score_Combined&quot;: 306}"/>
  </edge>
  <edge label="817341 (pp) 838650" source="59" target="762">
    <att type="string" name="canonicalName" value="817341 (pp) 838650"/>
    <att type="string" name="interaction" value="pp"/>
    <att type="int" name="SCORE" value="378"/>
    <att type="string" name="support" value="{&quot;StringDB&quot;: &quot;physical&quot;, &quot;StringEvidence&quot;: &quot;experiments:0.351,textmining:0.300,coexpression:0.208&quot;, &quot;String_Score_Physical&quot;: 378, &quot;String_Score_Combined&quot;: 655}"/>
  </edge>
  <edge label="817341 (pp) 838782" source="59" target="768">
    <att type="string" name="canonicalName" value="817341 (pp) 838782"/>
    <att type="string" name="interaction" value="pp"/>
    <att type="int" name="SCORE" value="540"/>
    <att type="string" name="support" value="{&quot;StringDB&quot;: &quot;physical&quot;, &quot;StringEvidence&quot;: &quot;database:0.520&quot;, &quot;String_Score_Physical&quot;: 540, &quot;String_Score_Combined&quot;: 540}"/>
  </edge>
  <edge label="817341 (pp) 839583" source="59" target="786">
    <att type="string" name="canonicalName" value="817341 (pp) 839583"/>
    <att type="string" name="interaction" value="pp"/>
    <att type="int" name="SCORE" value="540"/>
    <att type="string" name="support" value="{&quot;StringDB&quot;: &quot;physical&quot;, &quot;StringEvidence&quot;: &quot;database:0.520,coexpression:0.042&quot;, &quot;String_Score_Physical&quot;: 540, &quot;String_Score_Combined&quot;: 559}"/>
  </edge>
  <edge label="817341 (pp) 842395" source="59" target="848">
    <att type="string" name="canonicalName" value="817341 (pp) 842395"/>
    <att type="string" name="interaction" value="pp"/>
    <att type="int" name="SCORE" value="260"/>
    <att type="string" name="support" value="{&quot;StringDB&quot;: &quot;physical&quot;, &quot;StringEvidence&quot;: &quot;experiments:0.229,coexpression:0.016&quot;, &quot;String_Score_Physical&quot;: 260, &quot;String_Score_Combined&quot;: 272}"/>
  </edge>
  <edge label="817341 (pp) 843964" source="59" target="900">
    <att type="string" name="canonicalName" value="817341 (pp) 843964"/>
    <att type="string" name="interaction" value="pp"/>
    <att type="int" name="SCORE" value="996"/>
    <att type="string" name="support" value="{&quot;StringDB&quot;: &quot;physical&quot;, &quot;StringEvidence&quot;: &quot;experiments:0.997,textmining:0.667,coexpression:0.277&quot;, &quot;BioGrid&quot;: &quot;physical&quot;, &quot;BioGrid_PubMed&quot;: &quot;20706207&quot;, &quot;BioGrid_Type&quot;: &quot;Affinity Capture-MS&quot;, &quot;String_Score_Physical&quot;: 996, &quot;String_Score_Combined&quot;: 999}"/>
  </edge>
  <edge label="817341 (pp) 844108" source="59" target="906">
    <att type="string" name="canonicalName" value="817341 (pp) 844108"/>
    <att type="string" name="interaction" value="pp"/>
    <att type="int" name="SCORE" value="760"/>
    <att type="string" name="support" value="{&quot;StringDB&quot;: &quot;physical&quot;, &quot;StringEvidence&quot;: &quot;coexpression:0.903,experiments:0.750,textmining:0.287&quot;, &quot;String_Score_Physical&quot;: 760, &quot;String_Score_Combined&quot;: 983}"/>
  </edge>
  <edge label="817344 (pp) 820438" source="60" target="161">
    <att type="string" name="canonicalName" value="817344 (pp) 820438"/>
    <att type="string" name="interaction" value="pp"/>
    <att type="int" name="SCORE" value="241"/>
    <att type="string" name="support" value="{&quot;StringDB&quot;: &quot;physical&quot;, &quot;StringEvidence&quot;: &quot;textmining:0.702,experiments:0.210,coexpression:0.141,neighborhood:0.018&quot;, &quot;String_Score_Physical&quot;: 241, &quot;String_Score_Combined&quot;: 809}"/>
  </edge>
  <edge label="817344 (pp) 820549" source="60" target="166">
    <att type="string" name="canonicalName" value="817344 (pp) 820549"/>
    <att type="string" name="interaction" value="pp"/>
    <att type="int" name="SCORE" value="208"/>
    <att type="string" name="support" value="{&quot;StringDB&quot;: &quot;functional&quot;, &quot;StringEvidence&quot;: &quot;coexpression:0.986,textmining:0.878,cooccurrence:0.425&quot;, &quot;BioGrid&quot;: &quot;physical&quot;, &quot;BioGrid_PubMed&quot;: &quot;32191846&quot;, &quot;BioGrid_Type&quot;: &quot;Co-fractionation&quot;, &quot;BioGrid_Score&quot;: &quot;0.826608183&quot;, &quot;String_Score_Combined&quot;: 987, &quot;String_Score_Physical&quot;: 208}"/>
  </edge>
  <edge label="817344 (pp) 821983" source="60" target="226">
    <att type="string" name="canonicalName" value="817344 (pp) 821983"/>
    <att type="string" name="interaction" value="pp"/>
    <att type="int" name="SCORE" value="208"/>
    <att type="string" name="support" value="{&quot;StringDB&quot;: &quot;functional&quot;, &quot;StringEvidence&quot;: &quot;coexpression:0.925,textmining:0.627,cooccurrence:0.424&quot;, &quot;BioGrid&quot;: &quot;physical&quot;, &quot;BioGrid_PubMed&quot;: &quot;32191846&quot;, &quot;BioGrid_Type&quot;: &quot;Co-fractionation&quot;, &quot;BioGrid_Score&quot;: &quot;0.790316198&quot;, &quot;String_Score_Combined&quot;: 934, &quot;String_Score_Physical&quot;: 208}"/>
  </edge>
  <edge label="817344 (pp) 827367" source="60" target="334">
    <att type="string" name="canonicalName" value="817344 (pp) 827367"/>
    <att type="string" name="interaction" value="pp"/>
    <att type="int" name="SCORE" value="241"/>
    <att type="string" name="support" value="{&quot;StringDB&quot;: &quot;physical&quot;, &quot;StringEvidence&quot;: &quot;textmining:0.621,coexpression:0.404,experiments:0.210,neighborhood:0.018&quot;, &quot;String_Score_Physical&quot;: 241, &quot;String_Score_Combined&quot;: 831}"/>
  </edge>
  <edge label="817344 (pp) 829392" source="60" target="408">
    <att type="string" name="canonicalName" value="817344 (pp) 829392"/>
    <att type="string" name="interaction" value="pp"/>
    <att type="int" name="SCORE" value="208"/>
    <att type="string" name="support" value="{&quot;BioGrid&quot;: &quot;physical&quot;, &quot;BioGrid_PubMed&quot;: &quot;32612234&quot;, &quot;BioGrid_Type&quot;: &quot;Two-hybrid&quot;}"/>
  </edge>
  <edge label="817344 (pp) 830299" source="60" target="439">
    <att type="string" name="canonicalName" value="817344 (pp) 830299"/>
    <att type="string" name="interaction" value="pp"/>
    <att type="int" name="SCORE" value="209"/>
    <att type="string" name="support" value="{&quot;StringDB&quot;: &quot;physical&quot;, &quot;StringEvidence&quot;: &quot;experiments:0.175&quot;, &quot;BioGrid&quot;: &quot;physical&quot;, &quot;BioGrid_PubMed&quot;: &quot;23964026&quot;, &quot;BioGrid_Type&quot;: &quot;Biochemical Activity&quot;, &quot;String_Score_Physical&quot;: 209, &quot;String_Score_Combined&quot;: 209}"/>
  </edge>
  <edge label="817344 (pp) 830626" source="60" target="456">
    <att type="string" name="canonicalName" value="817344 (pp) 830626"/>
    <att type="string" name="interaction" value="pp"/>
    <att type="int" name="SCORE" value="206"/>
    <att type="string" name="support" value="{&quot;StringDB&quot;: &quot;physical&quot;, &quot;StringEvidence&quot;: &quot;experiments:0.172&quot;, &quot;String_Score_Physical&quot;: 206, &quot;String_Score_Combined&quot;: 206}"/>
  </edge>
  <edge label="817344 (pp) 830910" source="60" target="468">
    <att type="string" name="canonicalName" value="817344 (pp) 830910"/>
    <att type="string" name="interaction" value="pp"/>
    <att type="int" name="SCORE" value="227"/>
    <att type="string" name="support" value="{&quot;StringDB&quot;: &quot;physical&quot;, &quot;StringEvidence&quot;: &quot;experiments:0.195,neighborhood:0.054,coexpression:0.001&quot;, &quot;String_Score_Physical&quot;: 227, &quot;String_Score_Combined&quot;: 270}"/>
  </edge>
  <edge label="817344 (pp) 831899" source="60" target="522">
    <att type="string" name="canonicalName" value="817344 (pp) 831899"/>
    <att type="string" name="interaction" value="pp"/>
    <att type="int" name="SCORE" value="274"/>
    <att type="string" name="support" value="{&quot;StringDB&quot;: &quot;physical&quot;, &quot;StringEvidence&quot;: &quot;experiments:0.243&quot;, &quot;BioGrid&quot;: &quot;physical&quot;, &quot;BioGrid_PubMed&quot;: &quot;19429840&quot;, &quot;BioGrid_Type&quot;: &quot;Affinity Capture-MS&quot;, &quot;String_Score_Physical&quot;: 274, &quot;String_Score_Combined&quot;: 274}"/>
  </edge>
  <edge label="817344 (pp) 834207" source="60" target="573">
    <att type="string" name="canonicalName" value="817344 (pp) 834207"/>
    <att type="string" name="interaction" value="pp"/>
    <att type="int" name="SCORE" value="241"/>
    <att type="string" name="support" value="{&quot;StringDB&quot;: &quot;physical&quot;, &quot;StringEvidence&quot;: &quot;coexpression:0.749,textmining:0.425,experiments:0.210,neighborhood:0.018&quot;, &quot;String_Score_Physical&quot;: 241, &quot;String_Score_Combined&quot;: 892}"/>
  </edge>
  <edge label="817344 (pp) 835341" source="60" target="616">
    <att type="string" name="canonicalName" value="817344 (pp) 835341"/>
    <att type="string" name="interaction" value="pp"/>
    <att type="int" name="SCORE" value="311"/>
    <att type="string" name="support" value="{&quot;StringDB&quot;: &quot;physical&quot;, &quot;StringEvidence&quot;: &quot;textmining:0.405,experiments:0.282,coexpression:0.274&quot;, &quot;String_Score_Physical&quot;: 311, &quot;String_Score_Combined&quot;: 702}"/>
  </edge>
  <edge label="817344 (pp) 835699" source="60" target="628">
    <att type="string" name="canonicalName" value="817344 (pp) 835699"/>
    <att type="string" name="interaction" value="pp"/>
    <att type="int" name="SCORE" value="311"/>
    <att type="string" name="support" value="{&quot;StringDB&quot;: &quot;physical&quot;, &quot;StringEvidence&quot;: &quot;textmining:0.506,coexpression:0.308,experiments:0.282&quot;, &quot;String_Score_Physical&quot;: 311, &quot;String_Score_Combined&quot;: 764}"/>
  </edge>
  <edge label="817344 (pp) 837710" source="60" target="720">
    <att type="string" name="canonicalName" value="817344 (pp) 837710"/>
    <att type="string" name="interaction" value="pp"/>
    <att type="int" name="SCORE" value="241"/>
    <att type="string" name="support" value="{&quot;StringDB&quot;: &quot;physical&quot;, &quot;StringEvidence&quot;: &quot;textmining:0.306,experiments:0.210,coexpression:0.141,neighborhood:0.018&quot;, &quot;String_Score_Physical&quot;: 241, &quot;String_Score_Combined&quot;: 555}"/>
  </edge>
  <edge label="817344 (pp) 838063" source="60" target="739">
    <att type="string" name="canonicalName" value="817344 (pp) 838063"/>
    <att type="string" name="interaction" value="pp"/>
    <att type="int" name="SCORE" value="598"/>
    <att type="string" name="support" value="{&quot;StringDB&quot;: &quot;physical&quot;, &quot;StringEvidence&quot;: &quot;coexpression:0.679,textmining:0.590,experiments:0.581,neighborhood:0.056&quot;, &quot;String_Score_Physical&quot;: 598, &quot;String_Score_Combined&quot;: 950}"/>
  </edge>
  <edge label="817344 (pp) 841422" source="60" target="808">
    <att type="string" name="canonicalName" value="817344 (pp) 841422"/>
    <att type="string" name="interaction" value="pp"/>
    <att type="int" name="SCORE" value="260"/>
    <att type="string" name="support" value="{&quot;StringDB&quot;: &quot;physical&quot;, &quot;StringEvidence&quot;: &quot;experiments:0.228,textmining:0.051&quot;, &quot;String_Score_Physical&quot;: 260, &quot;String_Score_Combined&quot;: 297}"/>
  </edge>
  <edge label="817344 (pp) 844333" source="60" target="917">
    <att type="string" name="canonicalName" value="817344 (pp) 844333"/>
    <att type="string" name="interaction" value="pp"/>
    <att type="int" name="SCORE" value="241"/>
    <att type="string" name="support" value="{&quot;StringDB&quot;: &quot;physical&quot;, &quot;StringEvidence&quot;: &quot;textmining:0.306,experiments:0.210,coexpression:0.141,neighborhood:0.018&quot;, &quot;String_Score_Physical&quot;: 241, &quot;String_Score_Combined&quot;: 555}"/>
  </edge>
  <edge label="817358 (pp) 834706" source="61" target="590">
    <att type="string" name="canonicalName" value="817358 (pp) 834706"/>
    <att type="string" name="interaction" value="pp"/>
    <att type="int" name="SCORE" value="256"/>
    <att type="string" name="support" value="{&quot;StringDB&quot;: &quot;physical&quot;, &quot;StringEvidence&quot;: &quot;experiments:0.224&quot;, &quot;BioGrid&quot;: &quot;physical&quot;, &quot;BioGrid_PubMed&quot;: &quot;23975897&quot;, &quot;BioGrid_Type&quot;: &quot;Affinity Capture-MS&quot;, &quot;String_Score_Physical&quot;: 256, &quot;String_Score_Combined&quot;: 256}"/>
  </edge>
  <edge label="817395 (pp) 827012" source="62" target="327">
    <att type="string" name="canonicalName" value="817395 (pp) 827012"/>
    <att type="string" name="interaction" value="pp"/>
    <att type="int" name="SCORE" value="225"/>
    <att type="string" name="support" value="{&quot;StringDB&quot;: &quot;physical&quot;, &quot;StringEvidence&quot;: &quot;experiments:0.193&quot;, &quot;String_Score_Physical&quot;: 225, &quot;String_Score_Combined&quot;: 225}"/>
  </edge>
  <edge label="817433 (pp) 819373" source="63" target="129">
    <att type="string" name="canonicalName" value="817433 (pp) 819373"/>
    <att type="string" name="interaction" value="pp"/>
    <att type="int" name="SCORE" value="271"/>
    <att type="string" name="support" value="{&quot;StringDB&quot;: &quot;physical&quot;, &quot;StringEvidence&quot;: &quot;experiments:0.240&quot;, &quot;String_Score_Physical&quot;: 271, &quot;String_Score_Combined&quot;: 271}"/>
  </edge>
  <edge label="817433 (pp) 821382" source="63" target="202">
    <att type="string" name="canonicalName" value="817433 (pp) 821382"/>
    <att type="string" name="interaction" value="pp"/>
    <att type="int" name="SCORE" value="197"/>
    <att type="string" name="support" value="{&quot;StringDB&quot;: &quot;physical&quot;, &quot;StringEvidence&quot;: &quot;textmining:0.199,experiments:0.163&quot;, &quot;String_Score_Physical&quot;: 197, &quot;String_Score_Combined&quot;: 356}"/>
  </edge>
  <edge label="817433 (pp) 825146" source="63" target="282">
    <att type="string" name="canonicalName" value="817433 (pp) 825146"/>
    <att type="string" name="interaction" value="pp"/>
    <att type="int" name="SCORE" value="264"/>
    <att type="string" name="support" value="{&quot;StringDB&quot;: &quot;physical&quot;, &quot;StringEvidence&quot;: &quot;experiments:0.233,coexpression:0.020&quot;, &quot;String_Score_Physical&quot;: 264, &quot;String_Score_Combined&quot;: 278}"/>
  </edge>
  <edge label="817433 (pp) 826690" source="63" target="313">
    <att type="string" name="canonicalName" value="817433 (pp) 826690"/>
    <att type="string" name="interaction" value="pp"/>
    <att type="int" name="SCORE" value="258"/>
    <att type="string" name="support" value="{&quot;StringDB&quot;: &quot;physical&quot;, &quot;StringEvidence&quot;: &quot;experiments:0.227&quot;, &quot;String_Score_Physical&quot;: 258, &quot;String_Score_Combined&quot;: 258}"/>
  </edge>
  <edge label="817433 (pp) 828254" source="63" target="368">
    <att type="string" name="canonicalName" value="817433 (pp) 828254"/>
    <att type="string" name="interaction" value="pp"/>
    <att type="int" name="SCORE" value="569"/>
    <att type="string" name="support" value="{&quot;StringDB&quot;: &quot;physical&quot;, &quot;StringEvidence&quot;: &quot;experiments:0.551,coexpression:0.007&quot;, &quot;BioGrid&quot;: &quot;physical&quot;, &quot;BioGrid_PubMed&quot;: &quot;18541146&quot;, &quot;BioGrid_Type&quot;: &quot;Two-hybrid&quot;, &quot;String_Score_Physical&quot;: 569, &quot;String_Score_Combined&quot;: 572}"/>
  </edge>
  <edge label="817433 (pp) 829019" source="63" target="392">
    <att type="string" name="canonicalName" value="817433 (pp) 829019"/>
    <att type="string" name="interaction" value="pp"/>
    <att type="int" name="SCORE" value="323"/>
    <att type="string" name="support" value="{&quot;StringDB&quot;: &quot;physical&quot;, &quot;StringEvidence&quot;: &quot;textmining:0.299,experiments:0.295,coexpression:0.006&quot;, &quot;String_Score_Physical&quot;: 323, &quot;String_Score_Combined&quot;: 529}"/>
  </edge>
  <edge label="817433 (pp) 829114" source="63" target="395">
    <att type="string" name="canonicalName" value="817433 (pp) 829114"/>
    <att type="string" name="interaction" value="pp"/>
    <att type="int" name="SCORE" value="254"/>
    <att type="string" name="support" value="{&quot;StringDB&quot;: &quot;physical&quot;, &quot;StringEvidence&quot;: &quot;experiments:0.223&quot;, &quot;String_Score_Physical&quot;: 254, &quot;String_Score_Combined&quot;: 254}"/>
  </edge>
  <edge label="817433 (pp) 832207" source="63" target="537">
    <att type="string" name="canonicalName" value="817433 (pp) 832207"/>
    <att type="string" name="interaction" value="pp"/>
    <att type="int" name="SCORE" value="264"/>
    <att type="string" name="support" value="{&quot;StringDB&quot;: &quot;physical&quot;, &quot;StringEvidence&quot;: &quot;experiments:0.233,coexpression:0.020&quot;, &quot;String_Score_Physical&quot;: 264, &quot;String_Score_Combined&quot;: 278}"/>
  </edge>
  <edge label="817433 (pp) 834599" source="63" target="586">
    <att type="string" name="canonicalName" value="817433 (pp) 834599"/>
    <att type="string" name="interaction" value="pp"/>
    <att type="int" name="SCORE" value="246"/>
    <att type="string" name="support" value="{&quot;StringDB&quot;: &quot;physical&quot;, &quot;StringEvidence&quot;: &quot;experiments:0.215,textmining:0.006&quot;, &quot;String_Score_Physical&quot;: 246, &quot;String_Score_Combined&quot;: 251}"/>
  </edge>
  <edge label="817433 (pp) 835426" source="63" target="618">
    <att type="string" name="canonicalName" value="817433 (pp) 835426"/>
    <att type="string" name="interaction" value="pp"/>
    <att type="int" name="SCORE" value="323"/>
    <att type="string" name="support" value="{&quot;StringDB&quot;: &quot;physical&quot;, &quot;StringEvidence&quot;: &quot;textmining:0.299,experiments:0.295,coexpression:0.006&quot;, &quot;String_Score_Physical&quot;: 323, &quot;String_Score_Combined&quot;: 529}"/>
  </edge>
  <edge label="817433 (pp) 838650" source="63" target="762">
    <att type="string" name="canonicalName" value="817433 (pp) 838650"/>
    <att type="string" name="interaction" value="pp"/>
    <att type="int" name="SCORE" value="361"/>
    <att type="string" name="support" value="{&quot;StringDB&quot;: &quot;physical&quot;, &quot;StringEvidence&quot;: &quot;experiments:0.334,textmining:0.248&quot;, &quot;String_Score_Physical&quot;: 361, &quot;String_Score_Combined&quot;: 519}"/>
  </edge>
  <edge label="817433 (pp) 839409" source="63" target="779">
    <att type="string" name="canonicalName" value="817433 (pp) 839409"/>
    <att type="string" name="interaction" value="pp"/>
    <att type="int" name="SCORE" value="240"/>
    <att type="string" name="support" value="{&quot;StringDB&quot;: &quot;physical&quot;, &quot;StringEvidence&quot;: &quot;experiments:0.209,coexpression:0.004&quot;, &quot;String_Score_Physical&quot;: 240, &quot;String_Score_Combined&quot;: 244}"/>
  </edge>
  <edge label="817433 (pp) 843509" source="63" target="880">
    <att type="string" name="canonicalName" value="817433 (pp) 843509"/>
    <att type="string" name="interaction" value="pp"/>
    <att type="int" name="SCORE" value="230"/>
    <att type="string" name="support" value="{&quot;StringDB&quot;: &quot;physical&quot;, &quot;StringEvidence&quot;: &quot;experiments:0.198,textmining:0.104,coexpression:0.003&quot;, &quot;String_Score_Physical&quot;: 230, &quot;String_Score_Combined&quot;: 313}"/>
  </edge>
  <edge label="817433 (pp) 843642" source="63" target="887">
    <att type="string" name="canonicalName" value="817433 (pp) 843642"/>
    <att type="string" name="interaction" value="pp"/>
    <att type="int" name="SCORE" value="231"/>
    <att type="string" name="support" value="{&quot;StringDB&quot;: &quot;physical&quot;, &quot;StringEvidence&quot;: &quot;experiments:0.199,coexpression:0.007,textmining:0.005&quot;, &quot;String_Score_Physical&quot;: 231, &quot;String_Score_Combined&quot;: 241}"/>
  </edge>
  <edge label="817433 (pp) 843964" source="63" target="900">
    <att type="string" name="canonicalName" value="817433 (pp) 843964"/>
    <att type="string" name="interaction" value="pp"/>
    <att type="int" name="SCORE" value="361"/>
    <att type="string" name="support" value="{&quot;StringDB&quot;: &quot;physical&quot;, &quot;StringEvidence&quot;: &quot;experiments:0.334,textmining:0.248&quot;, &quot;String_Score_Physical&quot;: 361, &quot;String_Score_Combined&quot;: 519}"/>
  </edge>
  <edge label="817439 (pp) 818317" source="64" target="96">
    <att type="string" name="canonicalName" value="817439 (pp) 818317"/>
    <att type="string" name="interaction" value="pp"/>
    <att type="int" name="SCORE" value="540"/>
    <att type="string" name="support" value="{&quot;StringDB&quot;: &quot;physical&quot;, &quot;StringEvidence&quot;: &quot;database:0.520,textmining:0.479&quot;, &quot;String_Score_Physical&quot;: 540, &quot;String_Score_Combined&quot;: 760}"/>
  </edge>
  <edge label="817439 (pp) 821538" source="64" target="208">
    <att type="string" name="canonicalName" value="817439 (pp) 821538"/>
    <att type="string" name="interaction" value="pp"/>
    <att type="int" name="SCORE" value="540"/>
    <att type="string" name="support" value="{&quot;StringDB&quot;: &quot;physical&quot;, &quot;StringEvidence&quot;: &quot;database:0.520,textmining:0.506&quot;, &quot;String_Score_Physical&quot;: 540, &quot;String_Score_Combined&quot;: 772}"/>
  </edge>
  <edge label="817469 (pp) 817767" source="65" target="78">
    <att type="string" name="canonicalName" value="817469 (pp) 817767"/>
    <att type="string" name="interaction" value="pp"/>
    <att type="int" name="SCORE" value="340"/>
    <att type="string" name="support" value="{&quot;StringDB&quot;: &quot;physical&quot;, &quot;StringEvidence&quot;: &quot;experiments:0.312,textmining:0.175,coexpression:0.005&quot;, &quot;String_Score_Physical&quot;: 340, &quot;String_Score_Combined&quot;: 458}"/>
  </edge>
  <edge label="817469 (pp) 838650" source="65" target="762">
    <att type="string" name="canonicalName" value="817469 (pp) 838650"/>
    <att type="string" name="interaction" value="pp"/>
    <att type="int" name="SCORE" value="217"/>
    <att type="string" name="support" value="{&quot;StringDB&quot;: &quot;physical&quot;, &quot;StringEvidence&quot;: &quot;experiments:0.184,textmining:0.086,coexpression:0.010&quot;, &quot;String_Score_Physical&quot;: 217, &quot;String_Score_Combined&quot;: 291}"/>
  </edge>
  <edge label="817469 (pp) 843964" source="65" target="900">
    <att type="string" name="canonicalName" value="817469 (pp) 843964"/>
    <att type="string" name="interaction" value="pp"/>
    <att type="int" name="SCORE" value="217"/>
    <att type="string" name="support" value="{&quot;StringDB&quot;: &quot;physical&quot;, &quot;StringEvidence&quot;: &quot;experiments:0.184,textmining:0.086,coexpression:0.057&quot;, &quot;String_Score_Physical&quot;: 217, &quot;String_Score_Combined&quot;: 324}"/>
  </edge>
  <edge label="817504 (pp) 818131" source="66" target="89">
    <att type="string" name="canonicalName" value="817504 (pp) 818131"/>
    <att type="string" name="interaction" value="pp"/>
    <att type="int" name="SCORE" value="718"/>
    <att type="string" name="support" value="{&quot;StringDB&quot;: &quot;physical&quot;, &quot;StringEvidence&quot;: &quot;experiments:0.706,textmining:0.344,coexpression:0.003&quot;, &quot;String_Score_Physical&quot;: 718, &quot;String_Score_Combined&quot;: 815}"/>
  </edge>
  <edge label="817504 (pp) 819016" source="66" target="115">
    <att type="string" name="canonicalName" value="817504 (pp) 819016"/>
    <att type="string" name="interaction" value="pp"/>
    <att type="int" name="SCORE" value="900"/>
    <att type="string" name="support" value="{&quot;StringDB&quot;: &quot;physical&quot;, &quot;StringEvidence&quot;: &quot;database:0.896,coexpression:0.005&quot;, &quot;String_Score_Physical&quot;: 900, &quot;String_Score_Combined&quot;: 900}"/>
  </edge>
  <edge label="817504 (pp) 819363" source="66" target="128">
    <att type="string" name="canonicalName" value="817504 (pp) 819363"/>
    <att type="string" name="interaction" value="pp"/>
    <att type="int" name="SCORE" value="264"/>
    <att type="string" name="support" value="{&quot;StringDB&quot;: &quot;physical&quot;, &quot;StringEvidence&quot;: &quot;experiments:0.233,coexpression:0.092,textmining:0.072&quot;, &quot;String_Score_Physical&quot;: 264, &quot;String_Score_Combined&quot;: 379}"/>
  </edge>
  <edge label="817504 (pp) 820915" source="66" target="182">
    <att type="string" name="canonicalName" value="817504 (pp) 820915"/>
    <att type="string" name="interaction" value="pp"/>
    <att type="int" name="SCORE" value="591"/>
    <att type="string" name="support" value="{&quot;StringDB&quot;: &quot;physical&quot;, &quot;StringEvidence&quot;: &quot;experiments:0.574,coexpression:0.003,textmining:0.003&quot;, &quot;String_Score_Physical&quot;: 591, &quot;String_Score_Combined&quot;: 593}"/>
  </edge>
  <edge label="817504 (pp) 822284" source="66" target="234">
    <att type="string" name="canonicalName" value="817504 (pp) 822284"/>
    <att type="string" name="interaction" value="pp"/>
    <att type="int" name="SCORE" value="900"/>
    <att type="string" name="support" value="{&quot;StringDB&quot;: &quot;physical&quot;, &quot;StringEvidence&quot;: &quot;database:0.896&quot;, &quot;String_Score_Physical&quot;: 900, &quot;String_Score_Combined&quot;: 900}"/>
  </edge>
  <edge label="817504 (pp) 823396" source="66" target="240">
    <att type="string" name="canonicalName" value="817504 (pp) 823396"/>
    <att type="string" name="interaction" value="pp"/>
    <att type="int" name="SCORE" value="192"/>
    <att type="string" name="support" value="{&quot;StringDB&quot;: &quot;physical&quot;, &quot;StringEvidence&quot;: &quot;experiments:0.157,textmining:0.003&quot;, &quot;String_Score_Physical&quot;: 192, &quot;String_Score_Combined&quot;: 194}"/>
  </edge>
  <edge label="817504 (pp) 825245" source="66" target="286">
    <att type="string" name="canonicalName" value="817504 (pp) 825245"/>
    <att type="string" name="interaction" value="pp"/>
    <att type="int" name="SCORE" value="733"/>
    <att type="string" name="support" value="{&quot;StringDB&quot;: &quot;physical&quot;, &quot;StringEvidence&quot;: &quot;experiments:0.722,textmining:0.530&quot;, &quot;String_Score_Physical&quot;: 733, &quot;String_Score_Combined&quot;: 874}"/>
  </edge>
  <edge label="817504 (pp) 827837" source="66" target="351">
    <att type="string" name="canonicalName" value="817504 (pp) 827837"/>
    <att type="string" name="interaction" value="pp"/>
    <att type="int" name="SCORE" value="900"/>
    <att type="string" name="support" value="{&quot;StringDB&quot;: &quot;physical&quot;, &quot;StringEvidence&quot;: &quot;textmining:0.917,database:0.896,coexpression:0.230&quot;, &quot;String_Score_Physical&quot;: 900, &quot;String_Score_Combined&quot;: 924}"/>
  </edge>
  <edge label="817504 (pp) 829750" source="66" target="426">
    <att type="string" name="canonicalName" value="817504 (pp) 829750"/>
    <att type="string" name="interaction" value="pp"/>
    <att type="int" name="SCORE" value="213"/>
    <att type="string" name="support" value="{&quot;StringDB&quot;: &quot;physical&quot;, &quot;StringEvidence&quot;: &quot;experiments:0.179,coexpression:0.080,textmining:0.032&quot;, &quot;String_Score_Physical&quot;: 213, &quot;String_Score_Combined&quot;: 299}"/>
  </edge>
  <edge label="817504 (pp) 830626" source="66" target="456">
    <att type="string" name="canonicalName" value="817504 (pp) 830626"/>
    <att type="string" name="interaction" value="pp"/>
    <att type="int" name="SCORE" value="206"/>
    <att type="string" name="support" value="{&quot;StringDB&quot;: &quot;physical&quot;, &quot;StringEvidence&quot;: &quot;experiments:0.172,coexpression:0.011&quot;, &quot;String_Score_Physical&quot;: 206, &quot;String_Score_Combined&quot;: 215}"/>
  </edge>
  <edge label="817504 (pp) 830735" source="66" target="460">
    <att type="string" name="canonicalName" value="817504 (pp) 830735"/>
    <att type="string" name="interaction" value="pp"/>
    <att type="int" name="SCORE" value="900"/>
    <att type="string" name="support" value="{&quot;StringDB&quot;: &quot;physical&quot;, &quot;StringEvidence&quot;: &quot;database:0.896&quot;, &quot;String_Score_Physical&quot;: 900, &quot;String_Score_Combined&quot;: 900}"/>
  </edge>
  <edge label="817504 (pp) 831870" source="66" target="518">
    <att type="string" name="canonicalName" value="817504 (pp) 831870"/>
    <att type="string" name="interaction" value="pp"/>
    <att type="int" name="SCORE" value="904"/>
    <att type="string" name="support" value="{&quot;StringDB&quot;: &quot;physical&quot;, &quot;StringEvidence&quot;: &quot;database:0.896,experiments:0.041,textmining:0.032,coexpression:0.007&quot;, &quot;String_Score_Physical&quot;: 904, &quot;String_Score_Combined&quot;: 907}"/>
  </edge>
  <edge label="817504 (pp) 831899" source="66" target="522">
    <att type="string" name="canonicalName" value="817504 (pp) 831899"/>
    <att type="string" name="interaction" value="pp"/>
    <att type="int" name="SCORE" value="301"/>
    <att type="string" name="support" value="{&quot;StringDB&quot;: &quot;physical&quot;, &quot;StringEvidence&quot;: &quot;experiments:0.271,textmining:0.032&quot;, &quot;BioGrid&quot;: &quot;physical&quot;, &quot;BioGrid_PubMed&quot;: &quot;19429840&quot;, &quot;BioGrid_Type&quot;: &quot;Affinity Capture-MS&quot;, &quot;String_Score_Physical&quot;: 301, &quot;String_Score_Combined&quot;: 323}"/>
  </edge>
  <edge label="817504 (pp) 832213" source="66" target="538">
    <att type="string" name="canonicalName" value="817504 (pp) 832213"/>
    <att type="string" name="interaction" value="pp"/>
    <att type="int" name="SCORE" value="909"/>
    <att type="string" name="support" value="{&quot;StringDB&quot;: &quot;physical&quot;, &quot;StringEvidence&quot;: &quot;database:0.896,coexpression:0.165,experiments:0.097,textmining:0.006&quot;, &quot;String_Score_Physical&quot;: 909, &quot;String_Score_Combined&quot;: 925}"/>
  </edge>
  <edge label="817504 (pp) 834706" source="66" target="590">
    <att type="string" name="canonicalName" value="817504 (pp) 834706"/>
    <att type="string" name="interaction" value="pp"/>
    <att type="int" name="SCORE" value="261"/>
    <att type="string" name="support" value="{&quot;StringDB&quot;: &quot;physical&quot;, &quot;StringEvidence&quot;: &quot;experiments:0.230,coexpression:0.007&quot;, &quot;BioGrid&quot;: &quot;physical&quot;, &quot;BioGrid_PubMed&quot;: &quot;23975897&quot;, &quot;BioGrid_Type&quot;: &quot;Affinity Capture-MS&quot;, &quot;String_Score_Physical&quot;: 261, &quot;String_Score_Combined&quot;: 266}"/>
  </edge>
  <edge label="817504 (pp) 835234" source="66" target="609">
    <att type="string" name="canonicalName" value="817504 (pp) 835234"/>
    <att type="string" name="interaction" value="pp"/>
    <att type="int" name="SCORE" value="274"/>
    <att type="string" name="support" value="{&quot;StringDB&quot;: &quot;physical&quot;, &quot;StringEvidence&quot;: &quot;experiments:0.243,coexpression:0.169,textmining:0.035&quot;, &quot;String_Score_Physical&quot;: 274, &quot;String_Score_Combined&quot;: 417}"/>
  </edge>
  <edge label="817504 (pp) 836370" source="66" target="654">
    <att type="string" name="canonicalName" value="817504 (pp) 836370"/>
    <att type="string" name="interaction" value="pp"/>
    <att type="int" name="SCORE" value="709"/>
    <att type="string" name="support" value="{&quot;StringDB&quot;: &quot;physical&quot;, &quot;StringEvidence&quot;: &quot;experiments:0.697,textmining:0.217,coexpression:0.059&quot;, &quot;String_Score_Physical&quot;: 709, &quot;String_Score_Combined&quot;: 785}"/>
  </edge>
  <edge label="817504 (pp) 836626" source="66" target="664">
    <att type="string" name="canonicalName" value="817504 (pp) 836626"/>
    <att type="string" name="interaction" value="pp"/>
    <att type="int" name="SCORE" value="901"/>
    <att type="string" name="support" value="{&quot;StringDB&quot;: &quot;physical&quot;, &quot;StringEvidence&quot;: &quot;database:0.896,textmining:0.033,experiments:0.010&quot;, &quot;String_Score_Physical&quot;: 901, &quot;String_Score_Combined&quot;: 904}"/>
  </edge>
  <edge label="817504 (pp) 836671" source="66" target="667">
    <att type="string" name="canonicalName" value="817504 (pp) 836671"/>
    <att type="string" name="interaction" value="pp"/>
    <att type="int" name="SCORE" value="264"/>
    <att type="string" name="support" value="{&quot;StringDB&quot;: &quot;physical&quot;, &quot;StringEvidence&quot;: &quot;experiments:0.233,textmining:0.072&quot;, &quot;String_Score_Physical&quot;: 264, &quot;String_Score_Combined&quot;: 316}"/>
  </edge>
  <edge label="817504 (pp) 836763" source="66" target="671">
    <att type="string" name="canonicalName" value="817504 (pp) 836763"/>
    <att type="string" name="interaction" value="pp"/>
    <att type="int" name="SCORE" value="192"/>
    <att type="string" name="support" value="{&quot;StringDB&quot;: &quot;physical&quot;, &quot;StringEvidence&quot;: &quot;experiments:0.157,coexpression:0.055,textmining:0.003&quot;, &quot;String_Score_Physical&quot;: 192, &quot;String_Score_Combined&quot;: 238}"/>
  </edge>
  <edge label="817504 (pp) 839409" source="66" target="779">
    <att type="string" name="canonicalName" value="817504 (pp) 839409"/>
    <att type="string" name="interaction" value="pp"/>
    <att type="int" name="SCORE" value="903"/>
    <att type="string" name="support" value="{&quot;StringDB&quot;: &quot;physical&quot;, &quot;StringEvidence&quot;: &quot;database:0.896,experiments:0.038,coexpression:0.007,textmining:0.006&quot;, &quot;String_Score_Physical&quot;: 903, &quot;String_Score_Combined&quot;: 905}"/>
  </edge>
  <edge label="817504 (pp) 843509" source="66" target="880">
    <att type="string" name="canonicalName" value="817504 (pp) 843509"/>
    <att type="string" name="interaction" value="pp"/>
    <att type="int" name="SCORE" value="265"/>
    <att type="string" name="support" value="{&quot;StringDB&quot;: &quot;physical&quot;, &quot;StringEvidence&quot;: &quot;experiments:0.234,coexpression:0.055,textmining:0.051&quot;, &quot;String_Score_Physical&quot;: 265, &quot;String_Score_Combined&quot;: 340}"/>
  </edge>
  <edge label="817504 (pp) 844108" source="66" target="906">
    <att type="string" name="canonicalName" value="817504 (pp) 844108"/>
    <att type="string" name="interaction" value="pp"/>
    <att type="int" name="SCORE" value="256"/>
    <att type="string" name="support" value="{&quot;StringDB&quot;: &quot;physical&quot;, &quot;StringEvidence&quot;: &quot;textmining:0.243,experiments:0.225,coexpression:0.056&quot;, &quot;String_Score_Physical&quot;: 256, &quot;String_Score_Combined&quot;: 468}"/>
  </edge>
  <edge label="817522 (pp) 837491" source="67" target="709">
    <att type="string" name="canonicalName" value="817522 (pp) 837491"/>
    <att type="string" name="interaction" value="pp"/>
    <att type="int" name="SCORE" value="211"/>
    <att type="string" name="support" value="{&quot;StringDB&quot;: &quot;physical&quot;, &quot;StringEvidence&quot;: &quot;experiments:0.177,textmining:0.031&quot;, &quot;String_Score_Physical&quot;: 211, &quot;String_Score_Combined&quot;: 235}"/>
  </edge>
  <edge label="817540 (pp) 818768" source="68" target="108">
    <att type="string" name="canonicalName" value="817540 (pp) 818768"/>
    <att type="string" name="interaction" value="pp"/>
    <att type="int" name="SCORE" value="900"/>
    <att type="string" name="support" value="{&quot;StringDB&quot;: &quot;physical&quot;, &quot;StringEvidence&quot;: &quot;database:0.896,textmining:0.344,coexpression:0.001&quot;, &quot;String_Score_Physical&quot;: 900, &quot;String_Score_Combined&quot;: 934}"/>
  </edge>
  <edge label="817540 (pp) 830790" source="68" target="461">
    <att type="string" name="canonicalName" value="817540 (pp) 830790"/>
    <att type="string" name="interaction" value="pp"/>
    <att type="int" name="SCORE" value="934"/>
    <att type="string" name="support" value="{&quot;StringDB&quot;: &quot;physical&quot;, &quot;StringEvidence&quot;: &quot;textmining:0.984,experiments:0.932&quot;, &quot;BioGrid&quot;: &quot;physical&quot;, &quot;BioGrid_PubMed&quot;: &quot;24723404&quot;, &quot;BioGrid_Type&quot;: &quot;FRET&quot;, &quot;String_Score_Physical&quot;: 934, &quot;String_Score_Combined&quot;: 998}"/>
  </edge>
  <edge label="817540 (pp) 831316" source="68" target="488">
    <att type="string" name="canonicalName" value="817540 (pp) 831316"/>
    <att type="string" name="interaction" value="pp"/>
    <att type="int" name="SCORE" value="272"/>
    <att type="string" name="support" value="{&quot;StringDB&quot;: &quot;physical&quot;, &quot;StringEvidence&quot;: &quot;textmining:0.335,experiments:0.241,coexpression:0.001&quot;, &quot;String_Score_Physical&quot;: 272, &quot;String_Score_Combined&quot;: 516}"/>
  </edge>
  <edge label="817540 (pp) 836705" source="68" target="669">
    <att type="string" name="canonicalName" value="817540 (pp) 836705"/>
    <att type="string" name="interaction" value="pp"/>
    <att type="int" name="SCORE" value="900"/>
    <att type="string" name="support" value="{&quot;StringDB&quot;: &quot;physical&quot;, &quot;StringEvidence&quot;: &quot;database:0.896&quot;, &quot;String_Score_Physical&quot;: 900, &quot;String_Score_Combined&quot;: 900}"/>
  </edge>
  <edge label="817540 (pp) 837422" source="68" target="705">
    <att type="string" name="canonicalName" value="817540 (pp) 837422"/>
    <att type="string" name="interaction" value="pp"/>
    <att type="int" name="SCORE" value="900"/>
    <att type="string" name="support" value="{&quot;StringDB&quot;: &quot;physical&quot;, &quot;StringEvidence&quot;: &quot;database:0.896&quot;, &quot;String_Score_Physical&quot;: 900, &quot;String_Score_Combined&quot;: 900}"/>
  </edge>
  <edge label="817540 (pp) 838579" source="68" target="758">
    <att type="string" name="canonicalName" value="817540 (pp) 838579"/>
    <att type="string" name="interaction" value="pp"/>
    <att type="int" name="SCORE" value="900"/>
    <att type="string" name="support" value="{&quot;StringDB&quot;: &quot;physical&quot;, &quot;StringEvidence&quot;: &quot;database:0.896&quot;, &quot;String_Score_Physical&quot;: 900, &quot;String_Score_Combined&quot;: 900}"/>
  </edge>
  <edge label="817540 (pp) 843201" source="68" target="868">
    <att type="string" name="canonicalName" value="817540 (pp) 843201"/>
    <att type="string" name="interaction" value="pp"/>
    <att type="int" name="SCORE" value="900"/>
    <att type="string" name="support" value="{&quot;StringDB&quot;: &quot;physical&quot;, &quot;StringEvidence&quot;: &quot;database:0.896,coexpression:0.003&quot;, &quot;String_Score_Physical&quot;: 900, &quot;String_Score_Combined&quot;: 900}"/>
  </edge>
  <edge label="817553 (pp) 831316" source="69" target="488">
    <att type="string" name="canonicalName" value="817553 (pp) 831316"/>
    <att type="string" name="interaction" value="pp"/>
    <att type="int" name="SCORE" value="202"/>
    <att type="string" name="support" value="{&quot;StringDB&quot;: &quot;physical&quot;, &quot;StringEvidence&quot;: &quot;experiments:0.168,coexpression:0.007,textmining:0.006&quot;, &quot;String_Score_Physical&quot;: 202, &quot;String_Score_Combined&quot;: 212}"/>
  </edge>
  <edge label="817589 (pp) 827580" source="70" target="346">
    <att type="string" name="canonicalName" value="817589 (pp) 827580"/>
    <att type="string" name="interaction" value="pp"/>
    <att type="int" name="SCORE" value="900"/>
    <att type="string" name="support" value="{&quot;StringDB&quot;: &quot;physical&quot;, &quot;StringEvidence&quot;: &quot;database:0.896,textmining:0.566,coexpression:0.407,neighborhood:0.029&quot;, &quot;String_Score_Physical&quot;: 900, &quot;String_Score_Combined&quot;: 975}"/>
  </edge>
  <edge label="817589 (pp) 831207" source="70" target="482">
    <att type="string" name="canonicalName" value="817589 (pp) 831207"/>
    <att type="string" name="interaction" value="pp"/>
    <att type="int" name="SCORE" value="900"/>
    <att type="string" name="support" value="{&quot;StringDB&quot;: &quot;physical&quot;, &quot;StringEvidence&quot;: &quot;database:0.896,textmining:0.775,coexpression:0.243,neighborhood:0.013&quot;, &quot;String_Score_Physical&quot;: 900, &quot;String_Score_Combined&quot;: 983}"/>
  </edge>
  <edge label="817589 (pp) 831899" source="70" target="522">
    <att type="string" name="canonicalName" value="817589 (pp) 831899"/>
    <att type="string" name="interaction" value="pp"/>
    <att type="int" name="SCORE" value="266"/>
    <att type="string" name="support" value="{&quot;StringDB&quot;: &quot;physical&quot;, &quot;StringEvidence&quot;: &quot;experiments:0.235&quot;, &quot;BioGrid&quot;: &quot;physical&quot;, &quot;BioGrid_PubMed&quot;: &quot;18535787&quot;, &quot;BioGrid_Type&quot;: &quot;Affinity Capture-MS&quot;, &quot;String_Score_Physical&quot;: 266, &quot;String_Score_Combined&quot;: 266}"/>
  </edge>
  <edge label="817589 (pp) 843308" source="70" target="873">
    <att type="string" name="canonicalName" value="817589 (pp) 843308"/>
    <att type="string" name="interaction" value="pp"/>
    <att type="int" name="SCORE" value="900"/>
    <att type="string" name="support" value="{&quot;StringDB&quot;: &quot;physical&quot;, &quot;StringEvidence&quot;: &quot;database:0.896,textmining:0.547&quot;, &quot;String_Score_Physical&quot;: 900, &quot;String_Score_Combined&quot;: 954}"/>
  </edge>
  <edge label="817636 (pp) 817673" source="71" target="74">
    <att type="string" name="canonicalName" value="817636 (pp) 817673"/>
    <att type="string" name="interaction" value="pp"/>
    <att type="int" name="SCORE" value="223"/>
    <att type="string" name="support" value="{&quot;StringDB&quot;: &quot;physical&quot;, &quot;StringEvidence&quot;: &quot;experiments:0.190,coexpression:0.038,textmining:0.034&quot;, &quot;String_Score_Physical&quot;: 223, &quot;String_Score_Combined&quot;: 277}"/>
  </edge>
  <edge label="817636 (pp) 826624" source="71" target="311">
    <att type="string" name="canonicalName" value="817636 (pp) 826624"/>
    <att type="string" name="interaction" value="pp"/>
    <att type="int" name="SCORE" value="267"/>
    <att type="string" name="support" value="{&quot;StringDB&quot;: &quot;physical&quot;, &quot;StringEvidence&quot;: &quot;experiments:0.236,textmining:0.107,coexpression:0.054&quot;, &quot;String_Score_Physical&quot;: 267, &quot;String_Score_Combined&quot;: 381}"/>
  </edge>
  <edge label="817636 (pp) 826765" source="71" target="316">
    <att type="string" name="canonicalName" value="817636 (pp) 826765"/>
    <att type="string" name="interaction" value="pp"/>
    <att type="int" name="SCORE" value="650"/>
    <att type="string" name="support" value="{&quot;StringDB&quot;: &quot;physical&quot;, &quot;StringEvidence&quot;: &quot;database:0.635,textmining:0.208,coexpression:0.118&quot;, &quot;String_Score_Physical&quot;: 650, &quot;String_Score_Combined&quot;: 755}"/>
  </edge>
  <edge label="817636 (pp) 827012" source="71" target="327">
    <att type="string" name="canonicalName" value="817636 (pp) 827012"/>
    <att type="string" name="interaction" value="pp"/>
    <att type="int" name="SCORE" value="830"/>
    <att type="string" name="support" value="{&quot;StringDB&quot;: &quot;physical&quot;, &quot;StringEvidence&quot;: &quot;experiments:0.823,textmining:0.318,coexpression:0.078&quot;, &quot;String_Score_Physical&quot;: 830, &quot;String_Score_Combined&quot;: 893}"/>
  </edge>
  <edge label="817636 (pp) 829329" source="71" target="404">
    <att type="string" name="canonicalName" value="817636 (pp) 829329"/>
    <att type="string" name="interaction" value="pp"/>
    <att type="int" name="SCORE" value="198"/>
    <att type="string" name="support" value="{&quot;StringDB&quot;: &quot;physical&quot;, &quot;StringEvidence&quot;: &quot;experiments:0.164,textmining:0.038,coexpression:0.019&quot;, &quot;String_Score_Physical&quot;: 198, &quot;String_Score_Combined&quot;: 242}"/>
  </edge>
  <edge label="817636 (pp) 831899" source="71" target="522">
    <att type="string" name="canonicalName" value="817636 (pp) 831899"/>
    <att type="string" name="interaction" value="pp"/>
    <att type="int" name="SCORE" value="279"/>
    <att type="string" name="support" value="{&quot;StringDB&quot;: &quot;physical&quot;, &quot;StringEvidence&quot;: &quot;experiments:0.248&quot;, &quot;BioGrid&quot;: &quot;physical&quot;, &quot;BioGrid_PubMed&quot;: &quot;19429840&quot;, &quot;BioGrid_Type&quot;: &quot;Affinity Capture-MS&quot;, &quot;String_Score_Physical&quot;: 279, &quot;String_Score_Combined&quot;: 279}"/>
  </edge>
  <edge label="817636 (pp) 835328" source="71" target="614">
    <att type="string" name="canonicalName" value="817636 (pp) 835328"/>
    <att type="string" name="interaction" value="pp"/>
    <att type="int" name="SCORE" value="315"/>
    <att type="string" name="support" value="{&quot;StringDB&quot;: &quot;physical&quot;, &quot;StringEvidence&quot;: &quot;experiments:0.287,coexpression:0.043,textmining:0.033&quot;, &quot;String_Score_Physical&quot;: 315, &quot;String_Score_Combined&quot;: 367}"/>
  </edge>
  <edge label="817636 (pp) 836161" source="71" target="644">
    <att type="string" name="canonicalName" value="817636 (pp) 836161"/>
    <att type="string" name="interaction" value="pp"/>
    <att type="int" name="SCORE" value="311"/>
    <att type="string" name="support" value="{&quot;StringDB&quot;: &quot;physical&quot;, &quot;StringEvidence&quot;: &quot;experiments:0.283,coexpression:0.184,textmining:0.129&quot;, &quot;String_Score_Physical&quot;: 311, &quot;String_Score_Combined&quot;: 510}"/>
  </edge>
  <edge label="817636 (pp) 837309" source="71" target="696">
    <att type="string" name="canonicalName" value="817636 (pp) 837309"/>
    <att type="string" name="interaction" value="pp"/>
    <att type="int" name="SCORE" value="311"/>
    <att type="string" name="support" value="{&quot;StringDB&quot;: &quot;physical&quot;, &quot;StringEvidence&quot;: &quot;experiments:0.283,textmining:0.129,coexpression:0.127&quot;, &quot;String_Score_Physical&quot;: 311, &quot;String_Score_Combined&quot;: 477}"/>
  </edge>
  <edge label="817636 (pp) 837491" source="71" target="709">
    <att type="string" name="canonicalName" value="817636 (pp) 837491"/>
    <att type="string" name="interaction" value="pp"/>
    <att type="int" name="SCORE" value="424"/>
    <att type="string" name="support" value="{&quot;StringDB&quot;: &quot;physical&quot;, &quot;StringEvidence&quot;: &quot;experiments:0.399,textmining:0.035,coexpression:0.003&quot;, &quot;String_Score_Physical&quot;: 424, &quot;String_Score_Combined&quot;: 432}"/>
  </edge>
  <edge label="817648 (pp) 821044" source="72" target="187">
    <att type="string" name="canonicalName" value="817648 (pp) 821044"/>
    <att type="string" name="interaction" value="pp"/>
    <att type="int" name="SCORE" value="600"/>
    <att type="string" name="support" value="{&quot;StringDB&quot;: &quot;physical&quot;, &quot;StringEvidence&quot;: &quot;database:0.583,textmining:0.026&quot;, &quot;String_Score_Physical&quot;: 600, &quot;String_Score_Combined&quot;: 610}"/>
  </edge>
  <edge label="817648 (pp) 823906" source="72" target="250">
    <att type="string" name="canonicalName" value="817648 (pp) 823906"/>
    <att type="string" name="interaction" value="pp"/>
    <att type="int" name="SCORE" value="676"/>
    <att type="string" name="support" value="{&quot;StringDB&quot;: &quot;physical&quot;, &quot;StringEvidence&quot;: &quot;database:0.635,textmining:0.420,coexpression:0.386,experiments:0.076&quot;, &quot;String_Score_Physical&quot;: 676, &quot;String_Score_Combined&quot;: 884}"/>
  </edge>
  <edge label="817648 (pp) 824872" source="72" target="277">
    <att type="string" name="canonicalName" value="817648 (pp) 824872"/>
    <att type="string" name="interaction" value="pp"/>
    <att type="int" name="SCORE" value="900"/>
    <att type="string" name="support" value="{&quot;StringDB&quot;: &quot;physical&quot;, &quot;StringEvidence&quot;: &quot;database:0.896,textmining:0.261,coexpression:0.003&quot;, &quot;String_Score_Physical&quot;: 900, &quot;String_Score_Combined&quot;: 926}"/>
  </edge>
  <edge label="817648 (pp) 824930" source="72" target="278">
    <att type="string" name="canonicalName" value="817648 (pp) 824930"/>
    <att type="string" name="interaction" value="pp"/>
    <att type="int" name="SCORE" value="900"/>
    <att type="string" name="support" value="{&quot;StringDB&quot;: &quot;physical&quot;, &quot;StringEvidence&quot;: &quot;database:0.896,textmining:0.303,neighborhood:0.144,coexpression:0.104&quot;, &quot;String_Score_Physical&quot;: 900, &quot;String_Score_Combined&quot;: 946}"/>
  </edge>
  <edge label="817648 (pp) 825386" source="72" target="289">
    <att type="string" name="canonicalName" value="817648 (pp) 825386"/>
    <att type="string" name="interaction" value="pp"/>
    <att type="int" name="SCORE" value="650"/>
    <att type="string" name="support" value="{&quot;StringDB&quot;: &quot;physical&quot;, &quot;StringEvidence&quot;: &quot;database:0.635,neighborhood:0.103,textmining:0.076,coexpression:0.042&quot;, &quot;String_Score_Physical&quot;: 650, &quot;String_Score_Combined&quot;: 722}"/>
  </edge>
  <edge label="817648 (pp) 827145" source="72" target="331">
    <att type="string" name="canonicalName" value="817648 (pp) 827145"/>
    <att type="string" name="interaction" value="pp"/>
    <att type="int" name="SCORE" value="650"/>
    <att type="string" name="support" value="{&quot;StringDB&quot;: &quot;physical&quot;, &quot;StringEvidence&quot;: &quot;database:0.635,coexpression:0.066,textmining:0.051&quot;, &quot;String_Score_Physical&quot;: 650, &quot;String_Score_Combined&quot;: 689}"/>
  </edge>
  <edge label="817648 (pp) 829679" source="72" target="422">
    <att type="string" name="canonicalName" value="817648 (pp) 829679"/>
    <att type="string" name="interaction" value="pp"/>
    <att type="int" name="SCORE" value="600"/>
    <att type="string" name="support" value="{&quot;StringDB&quot;: &quot;physical&quot;, &quot;StringEvidence&quot;: &quot;database:0.583,coexpression:0.115&quot;, &quot;String_Score_Physical&quot;: 600, &quot;String_Score_Combined&quot;: 646}"/>
  </edge>
  <edge label="817648 (pp) 830888" source="72" target="464">
    <att type="string" name="canonicalName" value="817648 (pp) 830888"/>
    <att type="string" name="interaction" value="pp"/>
    <att type="int" name="SCORE" value="650"/>
    <att type="string" name="support" value="{&quot;StringDB&quot;: &quot;physical&quot;, &quot;StringEvidence&quot;: &quot;database:0.635,textmining:0.452,coexpression:0.042&quot;, &quot;String_Score_Physical&quot;: 650, &quot;String_Score_Combined&quot;: 816}"/>
  </edge>
  <edge label="817648 (pp) 832075" source="72" target="530">
    <att type="string" name="canonicalName" value="817648 (pp) 832075"/>
    <att type="string" name="interaction" value="pp"/>
    <att type="int" name="SCORE" value="800"/>
    <att type="string" name="support" value="{&quot;StringDB&quot;: &quot;physical&quot;, &quot;StringEvidence&quot;: &quot;database:0.791,textmining:0.630,cooccurrence:0.425,coexpression:0.067&quot;, &quot;String_Score_Physical&quot;: 800, &quot;String_Score_Combined&quot;: 824}"/>
  </edge>
  <edge label="817648 (pp) 833436" source="72" target="558">
    <att type="string" name="canonicalName" value="817648 (pp) 833436"/>
    <att type="string" name="interaction" value="pp"/>
    <att type="int" name="SCORE" value="650"/>
    <att type="string" name="support" value="{&quot;StringDB&quot;: &quot;physical&quot;, &quot;StringEvidence&quot;: &quot;database:0.635,textmining:0.298,neighborhood:0.038&quot;, &quot;String_Score_Physical&quot;: 650, &quot;String_Score_Combined&quot;: 763}"/>
  </edge>
  <edge label="817648 (pp) 834351" source="72" target="580">
    <att type="string" name="canonicalName" value="817648 (pp) 834351"/>
    <att type="string" name="interaction" value="pp"/>
    <att type="int" name="SCORE" value="665"/>
    <att type="string" name="support" value="{&quot;StringDB&quot;: &quot;physical&quot;, &quot;StringEvidence&quot;: &quot;database:0.635,textmining:0.392,coexpression:0.113,experiments:0.044&quot;, &quot;String_Score_Physical&quot;: 665, &quot;String_Score_Combined&quot;: 819}"/>
  </edge>
  <edge label="817648 (pp) 835480" source="72" target="621">
    <att type="string" name="canonicalName" value="817648 (pp) 835480"/>
    <att type="string" name="interaction" value="pp"/>
    <att type="int" name="SCORE" value="605"/>
    <att type="string" name="support" value="{&quot;StringDB&quot;: &quot;physical&quot;, &quot;StringEvidence&quot;: &quot;database:0.583,textmining:0.187,experiments:0.015,coexpression:0.008&quot;, &quot;String_Score_Physical&quot;: 605, &quot;String_Score_Combined&quot;: 682}"/>
  </edge>
  <edge label="817648 (pp) 837345" source="72" target="698">
    <att type="string" name="canonicalName" value="817648 (pp) 837345"/>
    <att type="string" name="interaction" value="pp"/>
    <att type="int" name="SCORE" value="650"/>
    <att type="string" name="support" value="{&quot;StringDB&quot;: &quot;physical&quot;, &quot;StringEvidence&quot;: &quot;database:0.635,textmining:0.157,neighborhood:0.142&quot;, &quot;String_Score_Physical&quot;: 650, &quot;String_Score_Combined&quot;: 746}"/>
  </edge>
  <edge label="817648 (pp) 841757" source="72" target="819">
    <att type="string" name="canonicalName" value="817648 (pp) 841757"/>
    <att type="string" name="interaction" value="pp"/>
    <att type="int" name="SCORE" value="676"/>
    <att type="string" name="support" value="{&quot;StringDB&quot;: &quot;physical&quot;, &quot;StringEvidence&quot;: &quot;database:0.635,coexpression:0.455,textmining:0.317,experiments:0.076&quot;, &quot;String_Score_Physical&quot;: 676, &quot;String_Score_Combined&quot;: 879}"/>
  </edge>
  <edge label="817648 (pp) 842038" source="72" target="831">
    <att type="string" name="canonicalName" value="817648 (pp) 842038"/>
    <att type="string" name="interaction" value="pp"/>
    <att type="int" name="SCORE" value="650"/>
    <att type="string" name="support" value="{&quot;StringDB&quot;: &quot;physical&quot;, &quot;StringEvidence&quot;: &quot;database:0.635,textmining:0.180,coexpression:0.006&quot;, &quot;String_Score_Physical&quot;: 650, &quot;String_Score_Combined&quot;: 714}"/>
  </edge>
  <edge label="817648 (pp) 842905" source="72" target="860">
    <att type="string" name="canonicalName" value="817648 (pp) 842905"/>
    <att type="string" name="interaction" value="pp"/>
    <att type="int" name="SCORE" value="602"/>
    <att type="string" name="support" value="{&quot;StringDB&quot;: &quot;physical&quot;, &quot;StringEvidence&quot;: &quot;coexpression:0.706,database:0.583,textmining:0.505,experiments:0.007&quot;, &quot;String_Score_Physical&quot;: 602, &quot;String_Score_Combined&quot;: 942}"/>
  </edge>
  <edge label="817648 (pp) 843395" source="72" target="876">
    <att type="string" name="canonicalName" value="817648 (pp) 843395"/>
    <att type="string" name="interaction" value="pp"/>
    <att type="int" name="SCORE" value="802"/>
    <att type="string" name="support" value="{&quot;StringDB&quot;: &quot;physical&quot;, &quot;StringEvidence&quot;: &quot;database:0.791,textmining:0.341,experiments:0.015,coexpression:0.008&quot;, &quot;String_Score_Physical&quot;: 802, &quot;String_Score_Combined&quot;: 871}"/>
  </edge>
  <edge label="817658 (pp) 818531" source="73" target="100">
    <att type="string" name="canonicalName" value="817658 (pp) 818531"/>
    <att type="string" name="interaction" value="pp"/>
    <att type="int" name="SCORE" value="634"/>
    <att type="string" name="support" value="{&quot;StringDB&quot;: &quot;physical&quot;, &quot;StringEvidence&quot;: &quot;experiments:0.618,coexpression:0.054&quot;, &quot;String_Score_Physical&quot;: 634, &quot;String_Score_Combined&quot;: 653}"/>
  </edge>
  <edge label="817658 (pp) 818589" source="73" target="103">
    <att type="string" name="canonicalName" value="817658 (pp) 818589"/>
    <att type="string" name="interaction" value="pp"/>
    <att type="int" name="SCORE" value="270"/>
    <att type="string" name="support" value="{&quot;StringDB&quot;: &quot;physical&quot;, &quot;StringEvidence&quot;: &quot;experiments:0.239,coexpression:0.006&quot;, &quot;String_Score_Physical&quot;: 270, &quot;String_Score_Combined&quot;: 274}"/>
  </edge>
  <edge label="817658 (pp) 818784" source="73" target="109">
    <att type="string" name="canonicalName" value="817658 (pp) 818784"/>
    <att type="string" name="interaction" value="pp"/>
    <att type="int" name="SCORE" value="508"/>
    <att type="string" name="support" value="{&quot;StringDB&quot;: &quot;physical&quot;, &quot;StringEvidence&quot;: &quot;experiments:0.487,textmining:0.172,coexpression:0.069&quot;, &quot;String_Score_Physical&quot;: 508, &quot;String_Score_Combined&quot;: 620}"/>
  </edge>
  <edge label="817658 (pp) 819637" source="73" target="135">
    <att type="string" name="canonicalName" value="817658 (pp) 819637"/>
    <att type="string" name="interaction" value="pp"/>
    <att type="int" name="SCORE" value="626"/>
    <att type="string" name="support" value="{&quot;StringDB&quot;: &quot;physical&quot;, &quot;StringEvidence&quot;: &quot;experiments:0.610,textmining:0.238,coexpression:0.095,neighborhood:0.009&quot;, &quot;String_Score_Physical&quot;: 626, &quot;String_Score_Combined&quot;: 744}"/>
  </edge>
  <edge label="817658 (pp) 820091" source="73" target="148">
    <att type="string" name="canonicalName" value="817658 (pp) 820091"/>
    <att type="string" name="interaction" value="pp"/>
    <att type="int" name="SCORE" value="475"/>
    <att type="string" name="support" value="{&quot;StringDB&quot;: &quot;physical&quot;, &quot;StringEvidence&quot;: &quot;experiments:0.453,textmining:0.147,coexpression:0.001&quot;, &quot;String_Score_Physical&quot;: 475, &quot;String_Score_Combined&quot;: 552}"/>
  </edge>
  <edge label="817658 (pp) 820296" source="73" target="156">
    <att type="string" name="canonicalName" value="817658 (pp) 820296"/>
    <att type="string" name="interaction" value="pp"/>
    <att type="int" name="SCORE" value="270"/>
    <att type="string" name="support" value="{&quot;StringDB&quot;: &quot;physical&quot;, &quot;StringEvidence&quot;: &quot;experiments:0.239,coexpression:0.079&quot;, &quot;String_Score_Physical&quot;: 270, &quot;String_Score_Combined&quot;: 327}"/>
  </edge>
  <edge label="817658 (pp) 824361" source="73" target="266">
    <att type="string" name="canonicalName" value="817658 (pp) 824361"/>
    <att type="string" name="interaction" value="pp"/>
    <att type="int" name="SCORE" value="475"/>
    <att type="string" name="support" value="{&quot;StringDB&quot;: &quot;physical&quot;, &quot;StringEvidence&quot;: &quot;experiments:0.453,textmining:0.147,coexpression:0.001&quot;, &quot;String_Score_Physical&quot;: 475, &quot;String_Score_Combined&quot;: 552}"/>
  </edge>
  <edge label="817658 (pp) 827471" source="73" target="342">
    <att type="string" name="canonicalName" value="817658 (pp) 827471"/>
    <att type="string" name="interaction" value="pp"/>
    <att type="int" name="SCORE" value="585"/>
    <att type="string" name="support" value="{&quot;StringDB&quot;: &quot;physical&quot;, &quot;StringEvidence&quot;: &quot;experiments:0.567,textmining:0.210,neighborhood:0.145,coexpression:0.056&quot;, &quot;String_Score_Physical&quot;: 585, &quot;String_Score_Combined&quot;: 735}"/>
  </edge>
  <edge label="817658 (pp) 829770" source="73" target="428">
    <att type="string" name="canonicalName" value="817658 (pp) 829770"/>
    <att type="string" name="interaction" value="pp"/>
    <att type="int" name="SCORE" value="487"/>
    <att type="string" name="support" value="{&quot;StringDB&quot;: &quot;physical&quot;, &quot;StringEvidence&quot;: &quot;experiments:0.466,textmining:0.158,coexpression:0.154&quot;, &quot;String_Score_Physical&quot;: 487, &quot;String_Score_Combined&quot;: 635}"/>
  </edge>
  <edge label="817658 (pp) 831724" source="73" target="511">
    <att type="string" name="canonicalName" value="817658 (pp) 831724"/>
    <att type="string" name="interaction" value="pp"/>
    <att type="int" name="SCORE" value="535"/>
    <att type="string" name="support" value="{&quot;StringDB&quot;: &quot;physical&quot;, &quot;StringEvidence&quot;: &quot;experiments:0.515,coexpression:0.085,textmining:0.009&quot;, &quot;String_Score_Physical&quot;: 535, &quot;String_Score_Combined&quot;: 578}"/>
  </edge>
  <edge label="817658 (pp) 831853" source="73" target="517">
    <att type="string" name="canonicalName" value="817658 (pp) 831853"/>
    <att type="string" name="interaction" value="pp"/>
    <att type="int" name="SCORE" value="578"/>
    <att type="string" name="support" value="{&quot;StringDB&quot;: &quot;physical&quot;, &quot;StringEvidence&quot;: &quot;experiments:0.560,coexpression:0.016&quot;, &quot;String_Score_Physical&quot;: 578, &quot;String_Score_Combined&quot;: 584}"/>
  </edge>
  <edge label="817658 (pp) 831956" source="73" target="525">
    <att type="string" name="canonicalName" value="817658 (pp) 831956"/>
    <att type="string" name="interaction" value="pp"/>
    <att type="int" name="SCORE" value="537"/>
    <att type="string" name="support" value="{&quot;StringDB&quot;: &quot;physical&quot;, &quot;StringEvidence&quot;: &quot;experiments:0.517,textmining:0.187,coexpression:0.043&quot;, &quot;String_Score_Physical&quot;: 537, &quot;String_Score_Combined&quot;: 639}"/>
  </edge>
  <edge label="817658 (pp) 837993" source="73" target="735">
    <att type="string" name="canonicalName" value="817658 (pp) 837993"/>
    <att type="string" name="interaction" value="pp"/>
    <att type="int" name="SCORE" value="475"/>
    <att type="string" name="support" value="{&quot;StringDB&quot;: &quot;physical&quot;, &quot;StringEvidence&quot;: &quot;experiments:0.453,textmining:0.147,coexpression:0.048&quot;, &quot;String_Score_Physical&quot;: 475, &quot;String_Score_Combined&quot;: 573}"/>
  </edge>
  <edge label="817658 (pp) 840211" source="73" target="796">
    <att type="string" name="canonicalName" value="817658 (pp) 840211"/>
    <att type="string" name="interaction" value="pp"/>
    <att type="int" name="SCORE" value="585"/>
    <att type="string" name="support" value="{&quot;StringDB&quot;: &quot;physical&quot;, &quot;StringEvidence&quot;: &quot;experiments:0.567,textmining:0.222,coexpression:0.053&quot;, &quot;String_Score_Physical&quot;: 585, &quot;String_Score_Combined&quot;: 694}"/>
  </edge>
  <edge label="817658 (pp) 843063" source="73" target="862">
    <att type="string" name="canonicalName" value="817658 (pp) 843063"/>
    <att type="string" name="interaction" value="pp"/>
    <att type="int" name="SCORE" value="579"/>
    <att type="string" name="support" value="{&quot;StringDB&quot;: &quot;physical&quot;, &quot;StringEvidence&quot;: &quot;experiments:0.561,textmining:0.219,coexpression:0.037&quot;, &quot;String_Score_Physical&quot;: 579, &quot;String_Score_Combined&quot;: 683}"/>
  </edge>
  <edge label="817658 (pp) 843397" source="73" target="877">
    <att type="string" name="canonicalName" value="817658 (pp) 843397"/>
    <att type="string" name="interaction" value="pp"/>
    <att type="int" name="SCORE" value="546"/>
    <att type="string" name="support" value="{&quot;StringDB&quot;: &quot;physical&quot;, &quot;StringEvidence&quot;: &quot;experiments:0.527,textmining:0.212,coexpression:0.061&quot;, &quot;String_Score_Physical&quot;: 546, &quot;String_Score_Combined&quot;: 663}"/>
  </edge>
  <edge label="817658 (pp) 844765" source="73" target="928">
    <att type="string" name="canonicalName" value="817658 (pp) 844765"/>
    <att type="string" name="interaction" value="pp"/>
    <att type="int" name="SCORE" value="617"/>
    <att type="string" name="support" value="{&quot;StringDB&quot;: &quot;physical&quot;, &quot;StringEvidence&quot;: &quot;experiments:0.601,textmining:0.235,coexpression:0.059&quot;, &quot;String_Score_Physical&quot;: 617, &quot;String_Score_Combined&quot;: 724}"/>
  </edge>
  <edge label="817673 (pp) 831899" source="74" target="522">
    <att type="string" name="canonicalName" value="817673 (pp) 831899"/>
    <att type="string" name="interaction" value="pp"/>
    <att type="int" name="SCORE" value="379"/>
    <att type="string" name="support" value="{&quot;StringDB&quot;: &quot;physical&quot;, &quot;StringEvidence&quot;: &quot;experiments:0.352&quot;, &quot;BioGrid&quot;: &quot;physical&quot;, &quot;BioGrid_PubMed&quot;: &quot;23667124&quot;, &quot;BioGrid_Type&quot;: &quot;Affinity Capture-MS&quot;, &quot;String_Score_Physical&quot;: 379, &quot;String_Score_Combined&quot;: 379}"/>
  </edge>
  <edge label="817673 (pp) 836161" source="74" target="644">
    <att type="string" name="canonicalName" value="817673 (pp) 836161"/>
    <att type="string" name="interaction" value="pp"/>
    <att type="int" name="SCORE" value="298"/>
    <att type="string" name="support" value="{&quot;StringDB&quot;: &quot;physical&quot;, &quot;StringEvidence&quot;: &quot;experiments:0.268,textmining:0.185,coexpression:0.042&quot;, &quot;String_Score_Physical&quot;: 298, &quot;String_Score_Combined&quot;: 451}"/>
  </edge>
  <edge label="817673 (pp) 837309" source="74" target="696">
    <att type="string" name="canonicalName" value="817673 (pp) 837309"/>
    <att type="string" name="interaction" value="pp"/>
    <att type="int" name="SCORE" value="298"/>
    <att type="string" name="support" value="{&quot;StringDB&quot;: &quot;physical&quot;, &quot;StringEvidence&quot;: &quot;experiments:0.268,textmining:0.185,coexpression:0.042&quot;, &quot;String_Score_Physical&quot;: 298, &quot;String_Score_Combined&quot;: 451}"/>
  </edge>
  <edge label="817673 (pp) 837491" source="74" target="709">
    <att type="string" name="canonicalName" value="817673 (pp) 837491"/>
    <att type="string" name="interaction" value="pp"/>
    <att type="int" name="SCORE" value="833"/>
    <att type="string" name="support" value="{&quot;StringDB&quot;: &quot;physical&quot;, &quot;StringEvidence&quot;: &quot;experiments:0.826,coexpression:0.124,textmining:0.051&quot;, &quot;String_Score_Physical&quot;: 833, &quot;String_Score_Combined&quot;: 861}"/>
  </edge>
  <edge label="817676 (pp) 819291" source="75" target="124">
    <att type="string" name="canonicalName" value="817676 (pp) 819291"/>
    <att type="string" name="interaction" value="pp"/>
    <att type="int" name="SCORE" value="241"/>
    <att type="string" name="support" value="{&quot;StringDB&quot;: &quot;physical&quot;, &quot;StringEvidence&quot;: &quot;experiments:0.210,textmining:0.089&quot;, &quot;String_Score_Physical&quot;: 241, &quot;String_Score_Combined&quot;: 309}"/>
  </edge>
  <edge label="817676 (pp) 820009" source="75" target="145">
    <att type="string" name="canonicalName" value="817676 (pp) 820009"/>
    <att type="string" name="interaction" value="pp"/>
    <att type="int" name="SCORE" value="226"/>
    <att type="string" name="support" value="{&quot;StringDB&quot;: &quot;physical&quot;, &quot;StringEvidence&quot;: &quot;experiments:0.194,textmining:0.006&quot;, &quot;String_Score_Physical&quot;: 226, &quot;String_Score_Combined&quot;: 231}"/>
  </edge>
  <edge label="817676 (pp) 820385" source="75" target="159">
    <att type="string" name="canonicalName" value="817676 (pp) 820385"/>
    <att type="string" name="interaction" value="pp"/>
    <att type="int" name="SCORE" value="857"/>
    <att type="string" name="support" value="{&quot;StringDB&quot;: &quot;physical&quot;, &quot;StringEvidence&quot;: &quot;experiments:0.851,textmining:0.457,coexpression:0.042&quot;, &quot;BioGrid&quot;: &quot;physical&quot;, &quot;BioGrid_PubMed&quot;: &quot;21798944&quot;, &quot;BioGrid_Type&quot;: &quot;Two-hybrid&quot;, &quot;String_Score_Physical&quot;: 857, &quot;String_Score_Combined&quot;: 925}"/>
  </edge>
  <edge label="817676 (pp) 828571" source="75" target="374">
    <att type="string" name="canonicalName" value="817676 (pp) 828571"/>
    <att type="string" name="interaction" value="pp"/>
    <att type="int" name="SCORE" value="263"/>
    <att type="string" name="support" value="{&quot;StringDB&quot;: &quot;physical&quot;, &quot;StringEvidence&quot;: &quot;experiments:0.231,textmining:0.196,coexpression:0.060&quot;, &quot;String_Score_Physical&quot;: 263, &quot;String_Score_Combined&quot;: 443}"/>
  </edge>
  <edge label="817676 (pp) 835761" source="75" target="631">
    <att type="string" name="canonicalName" value="817676 (pp) 835761"/>
    <att type="string" name="interaction" value="pp"/>
    <att type="int" name="SCORE" value="227"/>
    <att type="string" name="support" value="{&quot;StringDB&quot;: &quot;physical&quot;, &quot;StringEvidence&quot;: &quot;textmining:0.342,experiments:0.195,coexpression:0.158&quot;, &quot;String_Score_Physical&quot;: 227, &quot;String_Score_Combined&quot;: 572}"/>
  </edge>
  <edge label="817676 (pp) 843509" source="75" target="880">
    <att type="string" name="canonicalName" value="817676 (pp) 843509"/>
    <att type="string" name="interaction" value="pp"/>
    <att type="int" name="SCORE" value="532"/>
    <att type="string" name="support" value="{&quot;StringDB&quot;: &quot;physical&quot;, &quot;StringEvidence&quot;: &quot;experiments:0.512,textmining:0.413,coexpression:0.009&quot;, &quot;String_Score_Physical&quot;: 532, &quot;String_Score_Combined&quot;: 727}"/>
  </edge>
  <edge label="817708 (pp) 819937" source="76" target="143">
    <att type="string" name="canonicalName" value="817708 (pp) 819937"/>
    <att type="string" name="interaction" value="pp"/>
    <att type="int" name="SCORE" value="213"/>
    <att type="string" name="support" value="{&quot;StringDB&quot;: &quot;physical&quot;, &quot;StringEvidence&quot;: &quot;experiments:0.179,coexpression:0.043,textmining:0.017&quot;, &quot;String_Score_Physical&quot;: 213, &quot;String_Score_Combined&quot;: 248}"/>
  </edge>
  <edge label="817708 (pp) 824348" source="76" target="265">
    <att type="string" name="canonicalName" value="817708 (pp) 824348"/>
    <att type="string" name="interaction" value="pp"/>
    <att type="int" name="SCORE" value="900"/>
    <att type="string" name="support" value="{&quot;StringDB&quot;: &quot;physical&quot;, &quot;StringEvidence&quot;: &quot;database:0.896,textmining:0.503,cooccurrence:0.415&quot;, &quot;String_Score_Physical&quot;: 900, &quot;String_Score_Combined&quot;: 903}"/>
  </edge>
  <edge label="817708 (pp) 828753" source="76" target="386">
    <att type="string" name="canonicalName" value="817708 (pp) 828753"/>
    <att type="string" name="interaction" value="pp"/>
    <att type="int" name="SCORE" value="213"/>
    <att type="string" name="support" value="{&quot;StringDB&quot;: &quot;physical&quot;, &quot;StringEvidence&quot;: &quot;experiments:0.179,textmining:0.017&quot;, &quot;String_Score_Physical&quot;: 213, &quot;String_Score_Combined&quot;: 226}"/>
  </edge>
  <edge label="817708 (pp) 829750" source="76" target="426">
    <att type="string" name="canonicalName" value="817708 (pp) 829750"/>
    <att type="string" name="interaction" value="pp"/>
    <att type="int" name="SCORE" value="266"/>
    <att type="string" name="support" value="{&quot;StringDB&quot;: &quot;physical&quot;, &quot;StringEvidence&quot;: &quot;experiments:0.235&quot;, &quot;String_Score_Physical&quot;: 266, &quot;String_Score_Combined&quot;: 266}"/>
  </edge>
  <edge label="817708 (pp) 834842" source="76" target="593">
    <att type="string" name="canonicalName" value="817708 (pp) 834842"/>
    <att type="string" name="interaction" value="pp"/>
    <att type="int" name="SCORE" value="600"/>
    <att type="string" name="support" value="{&quot;StringDB&quot;: &quot;physical&quot;, &quot;StringEvidence&quot;: &quot;database:0.583,textmining:0.001&quot;, &quot;String_Score_Physical&quot;: 600, &quot;String_Score_Combined&quot;: 600}"/>
  </edge>
  <edge label="817708 (pp) 837108" source="76" target="682">
    <att type="string" name="canonicalName" value="817708 (pp) 837108"/>
    <att type="string" name="interaction" value="pp"/>
    <att type="int" name="SCORE" value="213"/>
    <att type="string" name="support" value="{&quot;StringDB&quot;: &quot;physical&quot;, &quot;StringEvidence&quot;: &quot;experiments:0.179,textmining:0.017&quot;, &quot;String_Score_Physical&quot;: 213, &quot;String_Score_Combined&quot;: 215}"/>
  </edge>
  <edge label="817708 (pp) 837785" source="76" target="726">
    <att type="string" name="canonicalName" value="817708 (pp) 837785"/>
    <att type="string" name="interaction" value="pp"/>
    <att type="int" name="SCORE" value="213"/>
    <att type="string" name="support" value="{&quot;StringDB&quot;: &quot;physical&quot;, &quot;StringEvidence&quot;: &quot;experiments:0.179,textmining:0.017&quot;, &quot;String_Score_Physical&quot;: 213, &quot;String_Score_Combined&quot;: 216}"/>
  </edge>
  <edge label="817708 (pp) 837904" source="76" target="733">
    <att type="string" name="canonicalName" value="817708 (pp) 837904"/>
    <att type="string" name="interaction" value="pp"/>
    <att type="int" name="SCORE" value="237"/>
    <att type="string" name="support" value="{&quot;StringDB&quot;: &quot;physical&quot;, &quot;StringEvidence&quot;: &quot;experiments:0.205,textmining:0.009&quot;, &quot;String_Score_Physical&quot;: 237, &quot;String_Score_Combined&quot;: 245}"/>
  </edge>
  <edge label="817708 (pp) 838199" source="76" target="749">
    <att type="string" name="canonicalName" value="817708 (pp) 838199"/>
    <att type="string" name="interaction" value="pp"/>
    <att type="int" name="SCORE" value="237"/>
    <att type="string" name="support" value="{&quot;StringDB&quot;: &quot;physical&quot;, &quot;StringEvidence&quot;: &quot;experiments:0.205,textmining:0.009&quot;, &quot;String_Score_Physical&quot;: 237, &quot;String_Score_Combined&quot;: 245}"/>
  </edge>
  <edge label="817708 (pp) 838434" source="76" target="756">
    <att type="string" name="canonicalName" value="817708 (pp) 838434"/>
    <att type="string" name="interaction" value="pp"/>
    <att type="int" name="SCORE" value="213"/>
    <att type="string" name="support" value="{&quot;StringDB&quot;: &quot;physical&quot;, &quot;StringEvidence&quot;: &quot;experiments:0.179,textmining:0.051&quot;, &quot;String_Score_Physical&quot;: 213, &quot;String_Score_Combined&quot;: 221}"/>
  </edge>
  <edge label="817708 (pp) 843697" source="76" target="888">
    <att type="string" name="canonicalName" value="817708 (pp) 843697"/>
    <att type="string" name="interaction" value="pp"/>
    <att type="int" name="SCORE" value="213"/>
    <att type="string" name="support" value="{&quot;StringDB&quot;: &quot;physical&quot;, &quot;StringEvidence&quot;: &quot;textmining:0.210,experiments:0.179&quot;, &quot;String_Score_Physical&quot;: 213, &quot;String_Score_Combined&quot;: 262}"/>
  </edge>
  <edge label="817754 (pp) 820619" source="77" target="171">
    <att type="string" name="canonicalName" value="817754 (pp) 820619"/>
    <att type="string" name="interaction" value="pp"/>
    <att type="int" name="SCORE" value="800"/>
    <att type="string" name="support" value="{&quot;StringDB&quot;: &quot;physical&quot;, &quot;StringEvidence&quot;: &quot;database:0.791,neighborhood:0.044,coexpression:0.035,textmining:0.005&quot;, &quot;String_Score_Physical&quot;: 800, &quot;String_Score_Combined&quot;: 816}"/>
  </edge>
  <edge label="817754 (pp) 830853" source="77" target="463">
    <att type="string" name="canonicalName" value="817754 (pp) 830853"/>
    <att type="string" name="interaction" value="pp"/>
    <att type="int" name="SCORE" value="600"/>
    <att type="string" name="support" value="{&quot;StringDB&quot;: &quot;physical&quot;, &quot;StringEvidence&quot;: &quot;database:0.583&quot;, &quot;String_Score_Physical&quot;: 600, &quot;String_Score_Combined&quot;: 600}"/>
  </edge>
  <edge label="817754 (pp) 836126" source="77" target="643">
    <att type="string" name="canonicalName" value="817754 (pp) 836126"/>
    <att type="string" name="interaction" value="pp"/>
    <att type="int" name="SCORE" value="600"/>
    <att type="string" name="support" value="{&quot;StringDB&quot;: &quot;physical&quot;, &quot;StringEvidence&quot;: &quot;database:0.583,neighborhood:0.062,textmining:0.032&quot;, &quot;String_Score_Physical&quot;: 600, &quot;String_Score_Combined&quot;: 636}"/>
  </edge>
  <edge label="817754 (pp) 836551" source="77" target="659">
    <att type="string" name="canonicalName" value="817754 (pp) 836551"/>
    <att type="string" name="interaction" value="pp"/>
    <att type="int" name="SCORE" value="900"/>
    <att type="string" name="support" value="{&quot;StringDB&quot;: &quot;physical&quot;, &quot;StringEvidence&quot;: &quot;database:0.896,neighborhood:0.040&quot;, &quot;String_Score_Physical&quot;: 900, &quot;String_Score_Combined&quot;: 903}"/>
  </edge>
  <edge label="817754 (pp) 844785" source="77" target="932">
    <att type="string" name="canonicalName" value="817754 (pp) 844785"/>
    <att type="string" name="interaction" value="pp"/>
    <att type="int" name="SCORE" value="600"/>
    <att type="string" name="support" value="{&quot;StringDB&quot;: &quot;physical&quot;, &quot;StringEvidence&quot;: &quot;database:0.583,neighborhood:0.062,textmining:0.032&quot;, &quot;String_Score_Physical&quot;: 600, &quot;String_Score_Combined&quot;: 636}"/>
  </edge>
  <edge label="817767 (pp) 828042" source="78" target="360">
    <att type="string" name="canonicalName" value="817767 (pp) 828042"/>
    <att type="string" name="interaction" value="pp"/>
    <att type="int" name="SCORE" value="478"/>
    <att type="string" name="support" value="{&quot;StringDB&quot;: &quot;physical&quot;, &quot;StringEvidence&quot;: &quot;experiments:0.456,textmining:0.310,coexpression:0.046&quot;, &quot;String_Score_Physical&quot;: 478, &quot;String_Score_Combined&quot;: 656}"/>
  </edge>
  <edge label="817767 (pp) 829557" source="78" target="417">
    <att type="string" name="canonicalName" value="817767 (pp) 829557"/>
    <att type="string" name="interaction" value="pp"/>
    <att type="int" name="SCORE" value="207"/>
    <att type="string" name="support" value="{&quot;StringDB&quot;: &quot;physical&quot;, &quot;StringEvidence&quot;: &quot;experiments:0.173,textmining:0.036,coexpression:0.014&quot;, &quot;String_Score_Physical&quot;: 207, &quot;String_Score_Combined&quot;: 246}"/>
  </edge>
  <edge label="817767 (pp) 830853" source="78" target="463">
    <att type="string" name="canonicalName" value="817767 (pp) 830853"/>
    <att type="string" name="interaction" value="pp"/>
    <att type="int" name="SCORE" value="381"/>
    <att type="string" name="support" value="{&quot;StringDB&quot;: &quot;physical&quot;, &quot;StringEvidence&quot;: &quot;experiments:0.355,coexpression:0.047&quot;, &quot;String_Score_Physical&quot;: 381, &quot;String_Score_Combined&quot;: 410}"/>
  </edge>
  <edge label="817767 (pp) 831941" source="78" target="524">
    <att type="string" name="canonicalName" value="817767 (pp) 831941"/>
    <att type="string" name="interaction" value="pp"/>
    <att type="int" name="SCORE" value="797"/>
    <att type="string" name="support" value="{&quot;StringDB&quot;: &quot;physical&quot;, &quot;StringEvidence&quot;: &quot;experiments:0.788,textmining:0.511&quot;, &quot;String_Score_Physical&quot;: 797, &quot;String_Score_Combined&quot;: 900}"/>
  </edge>
  <edge label="817767 (pp) 839381" source="78" target="778">
    <att type="string" name="canonicalName" value="817767 (pp) 839381"/>
    <att type="string" name="interaction" value="pp"/>
    <att type="int" name="SCORE" value="323"/>
    <att type="string" name="support" value="{&quot;StringDB&quot;: &quot;physical&quot;, &quot;StringEvidence&quot;: &quot;experiments:0.294,textmining:0.219,coexpression:0.007&quot;, &quot;String_Score_Physical&quot;: 323, &quot;String_Score_Combined&quot;: 475}"/>
  </edge>
  <edge label="817767 (pp) 844267" source="78" target="915">
    <att type="string" name="canonicalName" value="817767 (pp) 844267"/>
    <att type="string" name="interaction" value="pp"/>
    <att type="int" name="SCORE" value="223"/>
    <att type="string" name="support" value="{&quot;StringDB&quot;: &quot;physical&quot;, &quot;StringEvidence&quot;: &quot;experiments:0.190,textmining:0.166&quot;, &quot;String_Score_Physical&quot;: 223, &quot;String_Score_Combined&quot;: 351}"/>
  </edge>
  <edge label="817802 (pp) 819260" source="79" target="123">
    <att type="string" name="canonicalName" value="817802 (pp) 819260"/>
    <att type="string" name="interaction" value="pp"/>
    <att type="int" name="SCORE" value="210"/>
    <att type="string" name="support" value="{&quot;StringDB&quot;: &quot;physical&quot;, &quot;StringEvidence&quot;: &quot;experiments:0.176,textmining:0.077,coexpression:0.008&quot;, &quot;String_Score_Physical&quot;: 210, &quot;String_Score_Combined&quot;: 277}"/>
  </edge>
  <edge label="817802 (pp) 825880" source="79" target="301">
    <att type="string" name="canonicalName" value="817802 (pp) 825880"/>
    <att type="string" name="interaction" value="pp"/>
    <att type="int" name="SCORE" value="210"/>
    <att type="string" name="support" value="{&quot;StringDB&quot;: &quot;physical&quot;, &quot;StringEvidence&quot;: &quot;experiments:0.176,textmining:0.077&quot;, &quot;String_Score_Physical&quot;: 210, &quot;String_Score_Combined&quot;: 270}"/>
  </edge>
  <edge label="817802 (pp) 831899" source="79" target="522">
    <att type="string" name="canonicalName" value="817802 (pp) 831899"/>
    <att type="string" name="interaction" value="pp"/>
    <att type="int" name="SCORE" value="210"/>
    <att type="string" name="support" value="{&quot;StringDB&quot;: &quot;physical&quot;, &quot;StringEvidence&quot;: &quot;experiments:0.176,textmining:0.077&quot;, &quot;String_Score_Physical&quot;: 210, &quot;String_Score_Combined&quot;: 270}"/>
  </edge>
  <edge label="817802 (pp) 832184" source="79" target="536">
    <att type="string" name="canonicalName" value="817802 (pp) 832184"/>
    <att type="string" name="interaction" value="pp"/>
    <att type="int" name="SCORE" value="210"/>
    <att type="string" name="support" value="{&quot;StringDB&quot;: &quot;physical&quot;, &quot;StringEvidence&quot;: &quot;experiments:0.176,textmining:0.077&quot;, &quot;String_Score_Physical&quot;: 210, &quot;String_Score_Combined&quot;: 270}"/>
  </edge>
  <edge label="817802 (pp) 842728" source="79" target="855">
    <att type="string" name="canonicalName" value="817802 (pp) 842728"/>
    <att type="string" name="interaction" value="pp"/>
    <att type="int" name="SCORE" value="242"/>
    <att type="string" name="support" value="{&quot;StringDB&quot;: &quot;physical&quot;, &quot;StringEvidence&quot;: &quot;experiments:0.211,textmining:0.038,neighborhood:0.017&quot;, &quot;String_Score_Physical&quot;: 242, &quot;String_Score_Combined&quot;: 283}"/>
  </edge>
  <edge label="817802 (pp) 842845" source="79" target="856">
    <att type="string" name="canonicalName" value="817802 (pp) 842845"/>
    <att type="string" name="interaction" value="pp"/>
    <att type="int" name="SCORE" value="210"/>
    <att type="string" name="support" value="{&quot;StringDB&quot;: &quot;physical&quot;, &quot;StringEvidence&quot;: &quot;experiments:0.176,textmining:0.077&quot;, &quot;String_Score_Physical&quot;: 210, &quot;String_Score_Combined&quot;: 270}"/>
  </edge>
  <edge label="817802 (pp) 843880" source="79" target="895">
    <att type="string" name="canonicalName" value="817802 (pp) 843880"/>
    <att type="string" name="interaction" value="pp"/>
    <att type="int" name="SCORE" value="242"/>
    <att type="string" name="support" value="{&quot;StringDB&quot;: &quot;physical&quot;, &quot;StringEvidence&quot;: &quot;experiments:0.211,textmining:0.032,neighborhood:0.017&quot;, &quot;String_Score_Physical&quot;: 242, &quot;String_Score_Combined&quot;: 279}"/>
  </edge>
  <edge label="817892 (pp) 820831" source="80" target="178">
    <att type="string" name="canonicalName" value="817892 (pp) 820831"/>
    <att type="string" name="interaction" value="pp"/>
    <att type="int" name="SCORE" value="213"/>
    <att type="string" name="support" value="{&quot;StringDB&quot;: &quot;physical&quot;, &quot;StringEvidence&quot;: &quot;experiments:0.179,textmining:0.070,coexpression:0.003&quot;, &quot;String_Score_Physical&quot;: 213, &quot;String_Score_Combined&quot;: 270}"/>
  </edge>
  <edge label="817892 (pp) 820936" source="80" target="185">
    <att type="string" name="canonicalName" value="817892 (pp) 820936"/>
    <att type="string" name="interaction" value="pp"/>
    <att type="int" name="SCORE" value="213"/>
    <att type="string" name="support" value="{&quot;StringDB&quot;: &quot;physical&quot;, &quot;StringEvidence&quot;: &quot;experiments:0.179,textmining:0.070,coexpression:0.003&quot;, &quot;String_Score_Physical&quot;: 213, &quot;String_Score_Combined&quot;: 270}"/>
  </edge>
  <edge label="817892 (pp) 821622" source="80" target="213">
    <att type="string" name="canonicalName" value="817892 (pp) 821622"/>
    <att type="string" name="interaction" value="pp"/>
    <att type="int" name="SCORE" value="467"/>
    <att type="string" name="support" value="{&quot;StringDB&quot;: &quot;physical&quot;, &quot;StringEvidence&quot;: &quot;experiments:0.444,textmining:0.268&quot;, &quot;String_Score_Physical&quot;: 467, &quot;String_Score_Combined&quot;: 609}"/>
  </edge>
  <edge label="817892 (pp) 821658" source="80" target="214">
    <att type="string" name="canonicalName" value="817892 (pp) 821658"/>
    <att type="string" name="interaction" value="pp"/>
    <att type="int" name="SCORE" value="323"/>
    <att type="string" name="support" value="{&quot;StringDB&quot;: &quot;physical&quot;, &quot;StringEvidence&quot;: &quot;experiments:0.295,textmining:0.179,coexpression:0.014&quot;, &quot;String_Score_Physical&quot;: 323, &quot;String_Score_Combined&quot;: 452}"/>
  </edge>
  <edge label="817892 (pp) 829390" source="80" target="407">
    <att type="string" name="canonicalName" value="817892 (pp) 829390"/>
    <att type="string" name="interaction" value="pp"/>
    <att type="int" name="SCORE" value="213"/>
    <att type="string" name="support" value="{&quot;StringDB&quot;: &quot;physical&quot;, &quot;StringEvidence&quot;: &quot;experiments:0.179,textmining:0.070,coexpression:0.003&quot;, &quot;String_Score_Physical&quot;: 213, &quot;String_Score_Combined&quot;: 270}"/>
  </edge>
  <edge label="817892 (pp) 830904" source="80" target="467">
    <att type="string" name="canonicalName" value="817892 (pp) 830904"/>
    <att type="string" name="interaction" value="pp"/>
    <att type="int" name="SCORE" value="265"/>
    <att type="string" name="support" value="{&quot;StringDB&quot;: &quot;physical&quot;, &quot;StringEvidence&quot;: &quot;experiments:0.234,textmining:0.112&quot;, &quot;String_Score_Physical&quot;: 265, &quot;String_Score_Combined&quot;: 347}"/>
  </edge>
  <edge label="817892 (pp) 832761" source="80" target="553">
    <att type="string" name="canonicalName" value="817892 (pp) 832761"/>
    <att type="string" name="interaction" value="pp"/>
    <att type="int" name="SCORE" value="213"/>
    <att type="string" name="support" value="{&quot;StringDB&quot;: &quot;physical&quot;, &quot;StringEvidence&quot;: &quot;experiments:0.179,textmining:0.070,coexpression:0.003&quot;, &quot;String_Score_Physical&quot;: 213, &quot;String_Score_Combined&quot;: 270}"/>
  </edge>
  <edge label="817892 (pp) 836661" source="80" target="666">
    <att type="string" name="canonicalName" value="817892 (pp) 836661"/>
    <att type="string" name="interaction" value="pp"/>
    <att type="int" name="SCORE" value="265"/>
    <att type="string" name="support" value="{&quot;StringDB&quot;: &quot;physical&quot;, &quot;StringEvidence&quot;: &quot;experiments:0.234,textmining:0.112&quot;, &quot;String_Score_Physical&quot;: 265, &quot;String_Score_Combined&quot;: 347}"/>
  </edge>
  <edge label="817892 (pp) 838144" source="80" target="745">
    <att type="string" name="canonicalName" value="817892 (pp) 838144"/>
    <att type="string" name="interaction" value="pp"/>
    <att type="int" name="SCORE" value="213"/>
    <att type="string" name="support" value="{&quot;StringDB&quot;: &quot;physical&quot;, &quot;StringEvidence&quot;: &quot;experiments:0.179,textmining:0.070,coexpression:0.003&quot;, &quot;String_Score_Physical&quot;: 213, &quot;String_Score_Combined&quot;: 270}"/>
  </edge>
  <edge label="817892 (pp) 841570" source="80" target="813">
    <att type="string" name="canonicalName" value="817892 (pp) 841570"/>
    <att type="string" name="interaction" value="pp"/>
    <att type="int" name="SCORE" value="327"/>
    <att type="string" name="support" value="{&quot;StringDB&quot;: &quot;physical&quot;, &quot;StringEvidence&quot;: &quot;textmining:0.299,experiments:0.298,coexpression:0.002&quot;, &quot;String_Score_Physical&quot;: 327, &quot;String_Score_Combined&quot;: 529}"/>
  </edge>
  <edge label="818010 (pp) 831899" source="82" target="522">
    <att type="string" name="canonicalName" value="818010 (pp) 831899"/>
    <att type="string" name="interaction" value="pp"/>
    <att type="int" name="SCORE" value="379"/>
    <att type="string" name="support" value="{&quot;StringDB&quot;: &quot;physical&quot;, &quot;StringEvidence&quot;: &quot;experiments:0.352&quot;, &quot;BioGrid&quot;: &quot;physical&quot;, &quot;BioGrid_PubMed&quot;: &quot;23667124&quot;, &quot;BioGrid_Type&quot;: &quot;Affinity Capture-MS&quot;, &quot;String_Score_Physical&quot;: 379, &quot;String_Score_Combined&quot;: 379}"/>
  </edge>
  <edge label="818031 (pp) 831462" source="83" target="498">
    <att type="string" name="canonicalName" value="818031 (pp) 831462"/>
    <att type="string" name="interaction" value="pp"/>
    <att type="int" name="SCORE" value="254"/>
    <att type="string" name="support" value="{&quot;StringDB&quot;: &quot;physical&quot;, &quot;StringEvidence&quot;: &quot;experiments:0.222&quot;, &quot;String_Score_Physical&quot;: 254, &quot;String_Score_Combined&quot;: 254}"/>
  </edge>
  <edge label="818061 (pp) 820385" source="84" target="159">
    <att type="string" name="canonicalName" value="818061 (pp) 820385"/>
    <att type="string" name="interaction" value="pp"/>
    <att type="int" name="SCORE" value="232"/>
    <att type="string" name="support" value="{&quot;StringDB&quot;: &quot;physical&quot;, &quot;StringEvidence&quot;: &quot;experiments:0.200,coexpression:0.001&quot;, &quot;String_Score_Physical&quot;: 232, &quot;String_Score_Combined&quot;: 233}"/>
  </edge>
  <edge label="818061 (pp) 822396" source="84" target="235">
    <att type="string" name="canonicalName" value="818061 (pp) 822396"/>
    <att type="string" name="interaction" value="pp"/>
    <att type="int" name="SCORE" value="187"/>
    <att type="string" name="support" value="{&quot;StringDB&quot;: &quot;physical&quot;, &quot;StringEvidence&quot;: &quot;experiments:0.152,neighborhood:0.022,coexpression:0.007&quot;, &quot;String_Score_Physical&quot;: 187, &quot;String_Score_Combined&quot;: 210}"/>
  </edge>
  <edge label="818061 (pp) 830463" source="84" target="446">
    <att type="string" name="canonicalName" value="818061 (pp) 830463"/>
    <att type="string" name="interaction" value="pp"/>
    <att type="int" name="SCORE" value="208"/>
    <att type="string" name="support" value="{&quot;BioGrid&quot;: &quot;physical&quot;, &quot;BioGrid_PubMed&quot;: &quot;32191846&quot;, &quot;BioGrid_Type&quot;: &quot;Co-fractionation&quot;, &quot;BioGrid_Score&quot;: &quot;0.553406205&quot;}"/>
  </edge>
  <edge label="818061 (pp) 836899" source="84" target="677">
    <att type="string" name="canonicalName" value="818061 (pp) 836899"/>
    <att type="string" name="interaction" value="pp"/>
    <att type="int" name="SCORE" value="208"/>
    <att type="string" name="support" value="{&quot;BioGrid&quot;: &quot;physical&quot;, &quot;BioGrid_PubMed&quot;: &quot;32191846&quot;, &quot;BioGrid_Type&quot;: &quot;Co-fractionation&quot;, &quot;BioGrid_Score&quot;: &quot;0.52096106&quot;}"/>
  </edge>
  <edge label="818061 (pp) 842497" source="84" target="850">
    <att type="string" name="canonicalName" value="818061 (pp) 842497"/>
    <att type="string" name="interaction" value="pp"/>
    <att type="int" name="SCORE" value="208"/>
    <att type="string" name="support" value="{&quot;BioGrid&quot;: &quot;physical&quot;, &quot;BioGrid_PubMed&quot;: &quot;32191846&quot;, &quot;BioGrid_Type&quot;: &quot;Co-fractionation&quot;, &quot;BioGrid_Score&quot;: &quot;0.598443251&quot;}"/>
  </edge>
  <edge label="818068 (pp) 825246" source="85" target="287">
    <att type="string" name="canonicalName" value="818068 (pp) 825246"/>
    <att type="string" name="interaction" value="pp"/>
    <att type="int" name="SCORE" value="211"/>
    <att type="string" name="support" value="{&quot;StringDB&quot;: &quot;physical&quot;, &quot;StringEvidence&quot;: &quot;experiments:0.177,textmining:0.090,neighborhood:0.019,coexpression:0.017&quot;, &quot;String_Score_Physical&quot;: 211, &quot;String_Score_Combined&quot;: 306}"/>
  </edge>
  <edge label="818077 (pp) 829750" source="86" target="426">
    <att type="string" name="canonicalName" value="818077 (pp) 829750"/>
    <att type="string" name="interaction" value="pp"/>
    <att type="int" name="SCORE" value="315"/>
    <att type="string" name="support" value="{&quot;StringDB&quot;: &quot;physical&quot;, &quot;StringEvidence&quot;: &quot;experiments:0.287,textmining:0.189,coexpression:0.003&quot;, &quot;String_Score_Physical&quot;: 315, &quot;String_Score_Combined&quot;: 447}"/>
  </edge>
  <edge label="818077 (pp) 831899" source="86" target="522">
    <att type="string" name="canonicalName" value="818077 (pp) 831899"/>
    <att type="string" name="interaction" value="pp"/>
    <att type="int" name="SCORE" value="266"/>
    <att type="string" name="support" value="{&quot;StringDB&quot;: &quot;physical&quot;, &quot;StringEvidence&quot;: &quot;experiments:0.235,textmining:0.013&quot;, &quot;BioGrid&quot;: &quot;physical&quot;, &quot;BioGrid_PubMed&quot;: &quot;18535787&quot;, &quot;BioGrid_Type&quot;: &quot;Affinity Capture-MS&quot;, &quot;String_Score_Physical&quot;: 266, &quot;String_Score_Combined&quot;: 275}"/>
  </edge>
  <edge label="818078 (pp) 819070" source="87" target="118">
    <att type="string" name="canonicalName" value="818078 (pp) 819070"/>
    <att type="string" name="interaction" value="pp"/>
    <att type="int" name="SCORE" value="900"/>
    <att type="string" name="support" value="{&quot;StringDB&quot;: &quot;physical&quot;, &quot;StringEvidence&quot;: &quot;database:0.896,textmining:0.302,coexpression:0.127&quot;, &quot;String_Score_Physical&quot;: 900, &quot;String_Score_Combined&quot;: 939}"/>
  </edge>
  <edge label="818078 (pp) 821044" source="87" target="187">
    <att type="string" name="canonicalName" value="818078 (pp) 821044"/>
    <att type="string" name="interaction" value="pp"/>
    <att type="int" name="SCORE" value="600"/>
    <att type="string" name="support" value="{&quot;StringDB&quot;: &quot;physical&quot;, &quot;StringEvidence&quot;: &quot;database:0.583&quot;, &quot;String_Score_Physical&quot;: 600, &quot;String_Score_Combined&quot;: 600}"/>
  </edge>
  <edge label="818078 (pp) 829387" source="87" target="406">
    <att type="string" name="canonicalName" value="818078 (pp) 829387"/>
    <att type="string" name="interaction" value="pp"/>
    <att type="int" name="SCORE" value="650"/>
    <att type="string" name="support" value="{&quot;StringDB&quot;: &quot;physical&quot;, &quot;StringEvidence&quot;: &quot;database:0.635,textmining:0.414,neighborhood:0.149,coexpression:0.123&quot;, &quot;String_Score_Physical&quot;: 650, &quot;String_Score_Combined&quot;: 846}"/>
  </edge>
  <edge label="818078 (pp) 835427" source="87" target="619">
    <att type="string" name="canonicalName" value="818078 (pp) 835427"/>
    <att type="string" name="interaction" value="pp"/>
    <att type="int" name="SCORE" value="600"/>
    <att type="string" name="support" value="{&quot;StringDB&quot;: &quot;physical&quot;, &quot;StringEvidence&quot;: &quot;database:0.583,coexpression:0.016,textmining:0.009&quot;, &quot;String_Score_Physical&quot;: 600, &quot;String_Score_Combined&quot;: 609}"/>
  </edge>
  <edge label="818078 (pp) 837863" source="87" target="731">
    <att type="string" name="canonicalName" value="818078 (pp) 837863"/>
    <att type="string" name="interaction" value="pp"/>
    <att type="int" name="SCORE" value="487"/>
    <att type="string" name="support" value="{&quot;StringDB&quot;: &quot;physical&quot;, &quot;StringEvidence&quot;: &quot;experiments:0.465,coexpression:0.017&quot;, &quot;String_Score_Physical&quot;: 487, &quot;String_Score_Combined&quot;: 495}"/>
  </edge>
  <edge label="818078 (pp) 843395" source="87" target="876">
    <att type="string" name="canonicalName" value="818078 (pp) 843395"/>
    <att type="string" name="interaction" value="pp"/>
    <att type="int" name="SCORE" value="650"/>
    <att type="string" name="support" value="{&quot;StringDB&quot;: &quot;physical&quot;, &quot;StringEvidence&quot;: &quot;database:0.635&quot;, &quot;String_Score_Physical&quot;: 650, &quot;String_Score_Combined&quot;: 650}"/>
  </edge>
  <edge label="818099 (pp) 823741" source="88" target="245">
    <att type="string" name="canonicalName" value="818099 (pp) 823741"/>
    <att type="string" name="interaction" value="pp"/>
    <att type="int" name="SCORE" value="900"/>
    <att type="string" name="support" value="{&quot;StringDB&quot;: &quot;physical&quot;, &quot;StringEvidence&quot;: &quot;database:0.896&quot;, &quot;String_Score_Physical&quot;: 900, &quot;String_Score_Combined&quot;: 900}"/>
  </edge>
  <edge label="818099 (pp) 832352" source="88" target="542">
    <att type="string" name="canonicalName" value="818099 (pp) 832352"/>
    <att type="string" name="interaction" value="pp"/>
    <att type="int" name="SCORE" value="900"/>
    <att type="string" name="support" value="{&quot;StringDB&quot;: &quot;physical&quot;, &quot;StringEvidence&quot;: &quot;database:0.896&quot;, &quot;String_Score_Physical&quot;: 900, &quot;String_Score_Combined&quot;: 900}"/>
  </edge>
  <edge label="818099 (pp) 833333" source="88" target="557">
    <att type="string" name="canonicalName" value="818099 (pp) 833333"/>
    <att type="string" name="interaction" value="pp"/>
    <att type="int" name="SCORE" value="301"/>
    <att type="string" name="support" value="{&quot;StringDB&quot;: &quot;physical&quot;, &quot;StringEvidence&quot;: &quot;experiments:0.271&quot;, &quot;String_Score_Physical&quot;: 301, &quot;String_Score_Combined&quot;: 301}"/>
  </edge>
  <edge label="818131 (pp) 819363" source="89" target="128">
    <att type="string" name="canonicalName" value="818131 (pp) 819363"/>
    <att type="string" name="interaction" value="pp"/>
    <att type="int" name="SCORE" value="475"/>
    <att type="string" name="support" value="{&quot;StringDB&quot;: &quot;physical&quot;, &quot;StringEvidence&quot;: &quot;experiments:0.453,textmining:0.301,coexpression:0.024&quot;, &quot;String_Score_Physical&quot;: 475, &quot;String_Score_Combined&quot;: 641}"/>
  </edge>
  <edge label="818131 (pp) 820915" source="89" target="182">
    <att type="string" name="canonicalName" value="818131 (pp) 820915"/>
    <att type="string" name="interaction" value="pp"/>
    <att type="int" name="SCORE" value="224"/>
    <att type="string" name="support" value="{&quot;StringDB&quot;: &quot;physical&quot;, &quot;StringEvidence&quot;: &quot;textmining:0.519,experiments:0.191,coexpression:0.151&quot;, &quot;String_Score_Physical&quot;: 224, &quot;String_Score_Combined&quot;: 683}"/>
  </edge>
  <edge label="818131 (pp) 821160" source="89" target="192">
    <att type="string" name="canonicalName" value="818131 (pp) 821160"/>
    <att type="string" name="interaction" value="pp"/>
    <att type="int" name="SCORE" value="478"/>
    <att type="string" name="support" value="{&quot;StringDB&quot;: &quot;physical&quot;, &quot;StringEvidence&quot;: &quot;experiments:0.456&quot;, &quot;String_Score_Physical&quot;: 478, &quot;String_Score_Combined&quot;: 478}"/>
  </edge>
  <edge label="818131 (pp) 823396" source="89" target="240">
    <att type="string" name="canonicalName" value="818131 (pp) 823396"/>
    <att type="string" name="interaction" value="pp"/>
    <att type="int" name="SCORE" value="256"/>
    <att type="string" name="support" value="{&quot;StringDB&quot;: &quot;physical&quot;, &quot;StringEvidence&quot;: &quot;textmining:0.316,experiments:0.225,coexpression:0.060&quot;, &quot;String_Score_Physical&quot;: 256, &quot;String_Score_Combined&quot;: 522}"/>
  </edge>
  <edge label="818131 (pp) 827837" source="89" target="351">
    <att type="string" name="canonicalName" value="818131 (pp) 827837"/>
    <att type="string" name="interaction" value="pp"/>
    <att type="int" name="SCORE" value="718"/>
    <att type="string" name="support" value="{&quot;StringDB&quot;: &quot;physical&quot;, &quot;StringEvidence&quot;: &quot;experiments:0.706,textmining:0.344,coexpression:0.003&quot;, &quot;String_Score_Physical&quot;: 718, &quot;String_Score_Combined&quot;: 815}"/>
  </edge>
  <edge label="818131 (pp) 828153" source="89" target="364">
    <att type="string" name="canonicalName" value="818131 (pp) 828153"/>
    <att type="string" name="interaction" value="pp"/>
    <att type="int" name="SCORE" value="234"/>
    <att type="string" name="support" value="{&quot;StringDB&quot;: &quot;physical&quot;, &quot;StringEvidence&quot;: &quot;experiments:0.201,coexpression:0.104&quot;, &quot;String_Score_Physical&quot;: 234, &quot;String_Score_Combined&quot;: 313}"/>
  </edge>
  <edge label="818131 (pp) 828717" source="89" target="384">
    <att type="string" name="canonicalName" value="818131 (pp) 828717"/>
    <att type="string" name="interaction" value="pp"/>
    <att type="int" name="SCORE" value="258"/>
    <att type="string" name="support" value="{&quot;StringDB&quot;: &quot;physical&quot;, &quot;StringEvidence&quot;: &quot;experiments:0.227&quot;, &quot;String_Score_Physical&quot;: 258, &quot;String_Score_Combined&quot;: 258}"/>
  </edge>
  <edge label="818131 (pp) 831424" source="89" target="496">
    <att type="string" name="canonicalName" value="818131 (pp) 831424"/>
    <att type="string" name="interaction" value="pp"/>
    <att type="int" name="SCORE" value="306"/>
    <att type="string" name="support" value="{&quot;StringDB&quot;: &quot;physical&quot;, &quot;StringEvidence&quot;: &quot;experiments:0.276&quot;, &quot;String_Score_Physical&quot;: 306, &quot;String_Score_Combined&quot;: 306}"/>
  </edge>
  <edge label="818131 (pp) 831449" source="89" target="497">
    <att type="string" name="canonicalName" value="818131 (pp) 831449"/>
    <att type="string" name="interaction" value="pp"/>
    <att type="int" name="SCORE" value="246"/>
    <att type="string" name="support" value="{&quot;StringDB&quot;: &quot;physical&quot;, &quot;StringEvidence&quot;: &quot;experiments:0.215,coexpression:0.096,textmining:0.002&quot;, &quot;String_Score_Physical&quot;: 246, &quot;String_Score_Combined&quot;: 320}"/>
  </edge>
  <edge label="818131 (pp) 831464" source="89" target="499">
    <att type="string" name="canonicalName" value="818131 (pp) 831464"/>
    <att type="string" name="interaction" value="pp"/>
    <att type="int" name="SCORE" value="478"/>
    <att type="string" name="support" value="{&quot;StringDB&quot;: &quot;physical&quot;, &quot;StringEvidence&quot;: &quot;experiments:0.456&quot;, &quot;String_Score_Physical&quot;: 478, &quot;String_Score_Combined&quot;: 478}"/>
  </edge>
  <edge label="818131 (pp) 834082" source="89" target="572">
    <att type="string" name="canonicalName" value="818131 (pp) 834082"/>
    <att type="string" name="interaction" value="pp"/>
    <att type="int" name="SCORE" value="304"/>
    <att type="string" name="support" value="{&quot;StringDB&quot;: &quot;physical&quot;, &quot;StringEvidence&quot;: &quot;experiments:0.274,coexpression:0.146,textmining:0.032&quot;, &quot;String_Score_Physical&quot;: 304, &quot;String_Score_Combined&quot;: 425}"/>
  </edge>
  <edge label="818131 (pp) 834492" source="89" target="584">
    <att type="string" name="canonicalName" value="818131 (pp) 834492"/>
    <att type="string" name="interaction" value="pp"/>
    <att type="int" name="SCORE" value="732"/>
    <att type="string" name="support" value="{&quot;StringDB&quot;: &quot;physical&quot;, &quot;StringEvidence&quot;: &quot;experiments:0.721,coexpression:0.090&quot;, &quot;String_Score_Physical&quot;: 732, &quot;String_Score_Combined&quot;: 756}"/>
  </edge>
  <edge label="818131 (pp) 836370" source="89" target="654">
    <att type="string" name="canonicalName" value="818131 (pp) 836370"/>
    <att type="string" name="interaction" value="pp"/>
    <att type="int" name="SCORE" value="780"/>
    <att type="string" name="support" value="{&quot;StringDB&quot;: &quot;physical&quot;, &quot;StringEvidence&quot;: &quot;experiments:0.771,textmining:0.684,coexpression:0.003&quot;, &quot;String_Score_Physical&quot;: 780, &quot;String_Score_Combined&quot;: 930}"/>
  </edge>
  <edge label="818131 (pp) 836391" source="89" target="655">
    <att type="string" name="canonicalName" value="818131 (pp) 836391"/>
    <att type="string" name="interaction" value="pp"/>
    <att type="int" name="SCORE" value="718"/>
    <att type="string" name="support" value="{&quot;StringDB&quot;: &quot;physical&quot;, &quot;StringEvidence&quot;: &quot;experiments:0.706,textmining:0.344,coexpression:0.003&quot;, &quot;String_Score_Physical&quot;: 718, &quot;String_Score_Combined&quot;: 815}"/>
  </edge>
  <edge label="818131 (pp) 836671" source="89" target="667">
    <att type="string" name="canonicalName" value="818131 (pp) 836671"/>
    <att type="string" name="interaction" value="pp"/>
    <att type="int" name="SCORE" value="475"/>
    <att type="string" name="support" value="{&quot;StringDB&quot;: &quot;physical&quot;, &quot;StringEvidence&quot;: &quot;experiments:0.453,textmining:0.301,coexpression:0.068&quot;, &quot;String_Score_Physical&quot;: 475, &quot;String_Score_Combined&quot;: 658}"/>
  </edge>
  <edge label="818131 (pp) 836763" source="89" target="671">
    <att type="string" name="canonicalName" value="818131 (pp) 836763"/>
    <att type="string" name="interaction" value="pp"/>
    <att type="int" name="SCORE" value="256"/>
    <att type="string" name="support" value="{&quot;StringDB&quot;: &quot;physical&quot;, &quot;StringEvidence&quot;: &quot;textmining:0.302,experiments:0.225,coexpression:0.061&quot;, &quot;String_Score_Physical&quot;: 256, &quot;String_Score_Combined&quot;: 513}"/>
  </edge>
  <edge label="818131 (pp) 837362" source="89" target="700">
    <att type="string" name="canonicalName" value="818131 (pp) 837362"/>
    <att type="string" name="interaction" value="pp"/>
    <att type="int" name="SCORE" value="194"/>
    <att type="string" name="support" value="{&quot;StringDB&quot;: &quot;physical&quot;, &quot;StringEvidence&quot;: &quot;textmining:0.468,experiments:0.160,coexpression:0.021&quot;, &quot;String_Score_Physical&quot;: 194, &quot;String_Score_Combined&quot;: 580}"/>
  </edge>
  <edge label="818131 (pp) 838650" source="89" target="762">
    <att type="string" name="canonicalName" value="818131 (pp) 838650"/>
    <att type="string" name="interaction" value="pp"/>
    <att type="int" name="SCORE" value="235"/>
    <att type="string" name="support" value="{&quot;StringDB&quot;: &quot;physical&quot;, &quot;StringEvidence&quot;: &quot;experiments:0.202,textmining:0.112,coexpression:0.006&quot;, &quot;String_Score_Physical&quot;: 235, &quot;String_Score_Combined&quot;: 324}"/>
  </edge>
  <edge label="818131 (pp) 843964" source="89" target="900">
    <att type="string" name="canonicalName" value="818131 (pp) 843964"/>
    <att type="string" name="interaction" value="pp"/>
    <att type="int" name="SCORE" value="235"/>
    <att type="string" name="support" value="{&quot;StringDB&quot;: &quot;physical&quot;, &quot;StringEvidence&quot;: &quot;experiments:0.202,textmining:0.112,coexpression:0.006&quot;, &quot;String_Score_Physical&quot;: 235, &quot;String_Score_Combined&quot;: 324}"/>
  </edge>
  <edge label="818131 (pp) 844055" source="89" target="904">
    <att type="string" name="canonicalName" value="818131 (pp) 844055"/>
    <att type="string" name="interaction" value="pp"/>
    <att type="int" name="SCORE" value="830"/>
    <att type="string" name="support" value="{&quot;StringDB&quot;: &quot;physical&quot;, &quot;StringEvidence&quot;: &quot;experiments:0.823,coexpression:0.022,textmining:0.008&quot;, &quot;String_Score_Physical&quot;: 830, &quot;String_Score_Combined&quot;: 835}"/>
  </edge>
  <edge label="818211 (pp) 819204" source="90" target="122">
    <att type="string" name="canonicalName" value="818211 (pp) 819204"/>
    <att type="string" name="interaction" value="pp"/>
    <att type="int" name="SCORE" value="208"/>
    <att type="string" name="support" value="{&quot;BioGrid&quot;: &quot;physical&quot;, &quot;BioGrid_PubMed&quot;: &quot;27609422&quot;, &quot;BioGrid_Type&quot;: &quot;Affinity Capture-MS&quot;}"/>
  </edge>
  <edge label="818211 (pp) 821613" source="90" target="212">
    <att type="string" name="canonicalName" value="818211 (pp) 821613"/>
    <att type="string" name="interaction" value="pp"/>
    <att type="int" name="SCORE" value="199"/>
    <att type="string" name="support" value="{&quot;StringDB&quot;: &quot;physical&quot;, &quot;StringEvidence&quot;: &quot;experiments:0.165,textmining:0.126,coexpression:0.022&quot;, &quot;String_Score_Physical&quot;: 199, &quot;String_Score_Combined&quot;: 315}"/>
  </edge>
  <edge label="818226 (pp) 825246" source="91" target="287">
    <att type="string" name="canonicalName" value="818226 (pp) 825246"/>
    <att type="string" name="interaction" value="pp"/>
    <att type="int" name="SCORE" value="815"/>
    <att type="string" name="support" value="{&quot;StringDB&quot;: &quot;physical&quot;, &quot;StringEvidence&quot;: &quot;database:0.791,textmining:0.699,coexpression:0.236,experiments:0.075,neighborhood:0.014&quot;, &quot;String_Score_Physical&quot;: 815, &quot;String_Score_Combined&quot;: 957}"/>
  </edge>
  <edge label="818226 (pp) 826765" source="91" target="316">
    <att type="string" name="canonicalName" value="818226 (pp) 826765"/>
    <att type="string" name="interaction" value="pp"/>
    <att type="int" name="SCORE" value="224"/>
    <att type="string" name="support" value="{&quot;StringDB&quot;: &quot;physical&quot;, &quot;StringEvidence&quot;: &quot;experiments:0.191,neighborhood:0.136,textmining:0.129&quot;, &quot;String_Score_Physical&quot;: 224, &quot;String_Score_Combined&quot;: 415}"/>
  </edge>
  <edge label="818226 (pp) 831223" source="91" target="483">
    <att type="string" name="canonicalName" value="818226 (pp) 831223"/>
    <att type="string" name="interaction" value="pp"/>
    <att type="int" name="SCORE" value="223"/>
    <att type="string" name="support" value="{&quot;StringDB&quot;: &quot;physical&quot;, &quot;StringEvidence&quot;: &quot;experiments:0.190,coexpression:0.002&quot;, &quot;String_Score_Physical&quot;: 223, &quot;String_Score_Combined&quot;: 224}"/>
  </edge>
  <edge label="818226 (pp) 831899" source="91" target="522">
    <att type="string" name="canonicalName" value="818226 (pp) 831899"/>
    <att type="string" name="interaction" value="pp"/>
    <att type="int" name="SCORE" value="393"/>
    <att type="string" name="support" value="{&quot;StringDB&quot;: &quot;physical&quot;, &quot;StringEvidence&quot;: &quot;experiments:0.368,coexpression:0.030&quot;, &quot;BioGrid&quot;: &quot;physical&quot;, &quot;BioGrid_PubMed&quot;: &quot;23667124,19429840&quot;, &quot;BioGrid_Type&quot;: &quot;Affinity Capture-MS&quot;, &quot;String_Score_Physical&quot;: 393, &quot;String_Score_Combined&quot;: 412}"/>
  </edge>
  <edge label="818226 (pp) 836363" source="91" target="653">
    <att type="string" name="canonicalName" value="818226 (pp) 836363"/>
    <att type="string" name="interaction" value="pp"/>
    <att type="int" name="SCORE" value="240"/>
    <att type="string" name="support" value="{&quot;StringDB&quot;: &quot;physical&quot;, &quot;StringEvidence&quot;: &quot;experiments:0.209,textmining:0.157,coexpression:0.005&quot;, &quot;String_Score_Physical&quot;: 240, &quot;String_Score_Combined&quot;: 363}"/>
  </edge>
  <edge label="818226 (pp) 837465" source="91" target="706">
    <att type="string" name="canonicalName" value="818226 (pp) 837465"/>
    <att type="string" name="interaction" value="pp"/>
    <att type="int" name="SCORE" value="600"/>
    <att type="string" name="support" value="{&quot;StringDB&quot;: &quot;physical&quot;, &quot;StringEvidence&quot;: &quot;database:0.583,textmining:0.474,coexpression:0.042,neighborhood:0.018&quot;, &quot;String_Score_Physical&quot;: 600, &quot;String_Score_Combined&quot;: 801}"/>
  </edge>
  <edge label="818226 (pp) 837904" source="91" target="733">
    <att type="string" name="canonicalName" value="818226 (pp) 837904"/>
    <att type="string" name="interaction" value="pp"/>
    <att type="int" name="SCORE" value="546"/>
    <att type="string" name="support" value="{&quot;StringDB&quot;: &quot;physical&quot;, &quot;StringEvidence&quot;: &quot;coexpression:0.842,experiments:0.527,textmining:0.511,neighborhood:0.149&quot;, &quot;String_Score_Physical&quot;: 546, &quot;String_Score_Combined&quot;: 970}"/>
  </edge>
  <edge label="818226 (pp) 838199" source="91" target="749">
    <att type="string" name="canonicalName" value="818226 (pp) 838199"/>
    <att type="string" name="interaction" value="pp"/>
    <att type="int" name="SCORE" value="546"/>
    <att type="string" name="support" value="{&quot;StringDB&quot;: &quot;physical&quot;, &quot;StringEvidence&quot;: &quot;coexpression:0.785,experiments:0.527,textmining:0.426,neighborhood:0.149&quot;, &quot;String_Score_Physical&quot;: 546, &quot;String_Score_Combined&quot;: 952}"/>
  </edge>
  <edge label="818226 (pp) 843741" source="91" target="891">
    <att type="string" name="canonicalName" value="818226 (pp) 843741"/>
    <att type="string" name="interaction" value="pp"/>
    <att type="int" name="SCORE" value="800"/>
    <att type="string" name="support" value="{&quot;StringDB&quot;: &quot;physical&quot;, &quot;StringEvidence&quot;: &quot;textmining:0.798,database:0.791,cooccurrence:0.424,coexpression:0.231&quot;, &quot;String_Score_Physical&quot;: 800, &quot;String_Score_Combined&quot;: 852}"/>
  </edge>
  <edge label="818226 (pp) 844381" source="91" target="920">
    <att type="string" name="canonicalName" value="818226 (pp) 844381"/>
    <att type="string" name="interaction" value="pp"/>
    <att type="int" name="SCORE" value="274"/>
    <att type="string" name="support" value="{&quot;StringDB&quot;: &quot;physical&quot;, &quot;StringEvidence&quot;: &quot;experiments:0.243&quot;, &quot;String_Score_Physical&quot;: 274, &quot;String_Score_Combined&quot;: 274}"/>
  </edge>
  <edge label="818230 (pp) 842374" source="92" target="846">
    <att type="string" name="canonicalName" value="818230 (pp) 842374"/>
    <att type="string" name="interaction" value="pp"/>
    <att type="int" name="SCORE" value="208"/>
    <att type="string" name="support" value="{&quot;BioGrid&quot;: &quot;physical&quot;, &quot;BioGrid_PubMed&quot;: &quot;29320478&quot;, &quot;BioGrid_Type&quot;: &quot;Reconstituted Complex&quot;}"/>
  </edge>
  <edge label="818250 (pp) 831899" source="93" target="522">
    <att type="string" name="canonicalName" value="818250 (pp) 831899"/>
    <att type="string" name="interaction" value="pp"/>
    <att type="int" name="SCORE" value="379"/>
    <att type="string" name="support" value="{&quot;StringDB&quot;: &quot;physical&quot;, &quot;StringEvidence&quot;: &quot;experiments:0.352&quot;, &quot;BioGrid&quot;: &quot;physical&quot;, &quot;BioGrid_PubMed&quot;: &quot;23667124&quot;, &quot;BioGrid_Type&quot;: &quot;Affinity Capture-MS&quot;, &quot;String_Score_Physical&quot;: 379, &quot;String_Score_Combined&quot;: 379}"/>
  </edge>
  <edge label="818265 (pp) 837863" source="94" target="731">
    <att type="string" name="canonicalName" value="818265 (pp) 837863"/>
    <att type="string" name="interaction" value="pp"/>
    <att type="int" name="SCORE" value="217"/>
    <att type="string" name="support" value="{&quot;StringDB&quot;: &quot;physical&quot;, &quot;StringEvidence&quot;: &quot;experiments:0.184&quot;, &quot;String_Score_Physical&quot;: 217, &quot;String_Score_Combined&quot;: 217}"/>
  </edge>
  <edge label="818265 (pp) 843449" source="94" target="878">
    <att type="string" name="canonicalName" value="818265 (pp) 843449"/>
    <att type="string" name="interaction" value="pp"/>
    <att type="int" name="SCORE" value="239"/>
    <att type="string" name="support" value="{&quot;StringDB&quot;: &quot;physical&quot;, &quot;StringEvidence&quot;: &quot;textmining:0.258,experiments:0.208&quot;, &quot;String_Score_Physical&quot;: 239, &quot;String_Score_Combined&quot;: 435}"/>
  </edge>
  <edge label="818311 (pp) 818938" source="95" target="111">
    <att type="string" name="canonicalName" value="818311 (pp) 818938"/>
    <att type="string" name="interaction" value="pp"/>
    <att type="int" name="SCORE" value="966"/>
    <att type="string" name="support" value="{&quot;StringDB&quot;: &quot;physical&quot;, &quot;StringEvidence&quot;: &quot;database:0.896,experiments:0.669,textmining:0.253,coexpression:0.130&quot;, &quot;BioGrid&quot;: &quot;physical&quot;, &quot;BioGrid_PubMed&quot;: &quot;15987817&quot;, &quot;BioGrid_Type&quot;: &quot;Reconstituted Complex&quot;, &quot;String_Score_Physical&quot;: 966, &quot;String_Score_Combined&quot;: 978}"/>
  </edge>
  <edge label="818311 (pp) 819079" source="95" target="119">
    <att type="string" name="canonicalName" value="818311 (pp) 819079"/>
    <att type="string" name="interaction" value="pp"/>
    <att type="int" name="SCORE" value="900"/>
    <att type="string" name="support" value="{&quot;StringDB&quot;: &quot;physical&quot;, &quot;StringEvidence&quot;: &quot;database:0.896&quot;, &quot;String_Score_Physical&quot;: 900, &quot;String_Score_Combined&quot;: 900}"/>
  </edge>
  <edge label="818311 (pp) 820438" source="95" target="161">
    <att type="string" name="canonicalName" value="818311 (pp) 820438"/>
    <att type="string" name="interaction" value="pp"/>
    <att type="int" name="SCORE" value="900"/>
    <att type="string" name="support" value="{&quot;StringDB&quot;: &quot;physical&quot;, &quot;StringEvidence&quot;: &quot;database:0.896,textmining:0.008&quot;, &quot;String_Score_Physical&quot;: 900, &quot;String_Score_Combined&quot;: 900}"/>
  </edge>
  <edge label="818311 (pp) 824376" source="95" target="267">
    <att type="string" name="canonicalName" value="818311 (pp) 824376"/>
    <att type="string" name="interaction" value="pp"/>
    <att type="int" name="SCORE" value="900"/>
    <att type="string" name="support" value="{&quot;StringDB&quot;: &quot;physical&quot;, &quot;StringEvidence&quot;: &quot;database:0.896,textmining:0.114&quot;, &quot;String_Score_Physical&quot;: 900, &quot;String_Score_Combined&quot;: 911}"/>
  </edge>
  <edge label="818311 (pp) 825827" source="95" target="299">
    <att type="string" name="canonicalName" value="818311 (pp) 825827"/>
    <att type="string" name="interaction" value="pp"/>
    <att type="int" name="SCORE" value="900"/>
    <att type="string" name="support" value="{&quot;StringDB&quot;: &quot;physical&quot;, &quot;StringEvidence&quot;: &quot;database:0.896,textmining:0.032,coexpression:0.003&quot;, &quot;String_Score_Physical&quot;: 900, &quot;String_Score_Combined&quot;: 903}"/>
  </edge>
  <edge label="818311 (pp) 827998" source="95" target="355">
    <att type="string" name="canonicalName" value="818311 (pp) 827998"/>
    <att type="string" name="interaction" value="pp"/>
    <att type="int" name="SCORE" value="900"/>
    <att type="string" name="support" value="{&quot;StringDB&quot;: &quot;physical&quot;, &quot;StringEvidence&quot;: &quot;database:0.896,coexpression:0.155,textmining:0.018,experiments:0.008&quot;, &quot;String_Score_Physical&quot;: 900, &quot;String_Score_Combined&quot;: 917}"/>
  </edge>
  <edge label="818311 (pp) 828660" source="95" target="380">
    <att type="string" name="canonicalName" value="818311 (pp) 828660"/>
    <att type="string" name="interaction" value="pp"/>
    <att type="int" name="SCORE" value="900"/>
    <att type="string" name="support" value="{&quot;StringDB&quot;: &quot;physical&quot;, &quot;StringEvidence&quot;: &quot;database:0.896,coexpression:0.162,textmining:0.042&quot;, &quot;String_Score_Physical&quot;: 900, &quot;String_Score_Combined&quot;: 919}"/>
  </edge>
  <edge label="818311 (pp) 829758" source="95" target="427">
    <att type="string" name="canonicalName" value="818311 (pp) 829758"/>
    <att type="string" name="interaction" value="pp"/>
    <att type="int" name="SCORE" value="900"/>
    <att type="string" name="support" value="{&quot;StringDB&quot;: &quot;physical&quot;, &quot;StringEvidence&quot;: &quot;database:0.896&quot;, &quot;String_Score_Physical&quot;: 900, &quot;String_Score_Combined&quot;: 900}"/>
  </edge>
  <edge label="818311 (pp) 830853" source="95" target="463">
    <att type="string" name="canonicalName" value="818311 (pp) 830853"/>
    <att type="string" name="interaction" value="pp"/>
    <att type="int" name="SCORE" value="900"/>
    <att type="string" name="support" value="{&quot;StringDB&quot;: &quot;physical&quot;, &quot;StringEvidence&quot;: &quot;database:0.896,coexpression:0.042,textmining:0.042&quot;, &quot;String_Score_Physical&quot;: 900, &quot;String_Score_Combined&quot;: 908}"/>
  </edge>
  <edge label="818311 (pp) 831092" source="95" target="478">
    <att type="string" name="canonicalName" value="818311 (pp) 831092"/>
    <att type="string" name="interaction" value="pp"/>
    <att type="int" name="SCORE" value="902"/>
    <att type="string" name="support" value="{&quot;StringDB&quot;: &quot;physical&quot;, &quot;StringEvidence&quot;: &quot;database:0.896,coexpression:0.096,experiments:0.024,textmining:0.024&quot;, &quot;String_Score_Physical&quot;: 902, &quot;String_Score_Combined&quot;: 913}"/>
  </edge>
  <edge label="818311 (pp) 831541" source="95" target="504">
    <att type="string" name="canonicalName" value="818311 (pp) 831541"/>
    <att type="string" name="interaction" value="pp"/>
    <att type="int" name="SCORE" value="315"/>
    <att type="string" name="support" value="{&quot;StringDB&quot;: &quot;physical&quot;, &quot;StringEvidence&quot;: &quot;experiments:0.286,textmining:0.100,coexpression:0.003&quot;, &quot;String_Score_Physical&quot;: 315, &quot;String_Score_Combined&quot;: 385}"/>
  </edge>
  <edge label="818311 (pp) 831899" source="95" target="522">
    <att type="string" name="canonicalName" value="818311 (pp) 831899"/>
    <att type="string" name="interaction" value="pp"/>
    <att type="int" name="SCORE" value="379"/>
    <att type="string" name="support" value="{&quot;StringDB&quot;: &quot;physical&quot;, &quot;StringEvidence&quot;: &quot;experiments:0.352&quot;, &quot;BioGrid&quot;: &quot;physical&quot;, &quot;BioGrid_PubMed&quot;: &quot;23667124&quot;, &quot;BioGrid_Type&quot;: &quot;Affinity Capture-MS&quot;, &quot;String_Score_Physical&quot;: 379, &quot;String_Score_Combined&quot;: 379}"/>
  </edge>
  <edge label="818311 (pp) 834293" source="95" target="578">
    <att type="string" name="canonicalName" value="818311 (pp) 834293"/>
    <att type="string" name="interaction" value="pp"/>
    <att type="int" name="SCORE" value="927"/>
    <att type="string" name="support" value="{&quot;StringDB&quot;: &quot;physical&quot;, &quot;StringEvidence&quot;: &quot;database:0.896,experiments:0.273,coexpression:0.241,textmining:0.149&quot;, &quot;String_Score_Physical&quot;: 927, &quot;String_Score_Combined&quot;: 953}"/>
  </edge>
  <edge label="818311 (pp) 834477" source="95" target="583">
    <att type="string" name="canonicalName" value="818311 (pp) 834477"/>
    <att type="string" name="interaction" value="pp"/>
    <att type="int" name="SCORE" value="900"/>
    <att type="string" name="support" value="{&quot;StringDB&quot;: &quot;physical&quot;, &quot;StringEvidence&quot;: &quot;database:0.896,coexpression:0.088,textmining:0.003&quot;, &quot;String_Score_Physical&quot;: 900, &quot;String_Score_Combined&quot;: 909}"/>
  </edge>
  <edge label="818311 (pp) 835279" source="95" target="613">
    <att type="string" name="canonicalName" value="818311 (pp) 835279"/>
    <att type="string" name="interaction" value="pp"/>
    <att type="int" name="SCORE" value="380"/>
    <att type="string" name="support" value="{&quot;StringDB&quot;: &quot;physical&quot;, &quot;StringEvidence&quot;: &quot;textmining:0.795,experiments:0.353,coexpression:0.218&quot;, &quot;String_Score_Physical&quot;: 380, &quot;String_Score_Combined&quot;: 668}"/>
  </edge>
  <edge label="818311 (pp) 836541" source="95" target="658">
    <att type="string" name="canonicalName" value="818311 (pp) 836541"/>
    <att type="string" name="interaction" value="pp"/>
    <att type="int" name="SCORE" value="999"/>
    <att type="string" name="support" value="{&quot;StringDB&quot;: &quot;physical&quot;, &quot;StringEvidence&quot;: &quot;experiments:0.996,database:0.896,textmining:0.895,coexpression:0.751&quot;, &quot;BioGrid&quot;: &quot;physical&quot;, &quot;BioGrid_PubMed&quot;: &quot;12176998&quot;, &quot;BioGrid_Type&quot;: &quot;Two-hybrid&quot;, &quot;String_Score_Physical&quot;: 999, &quot;String_Score_Combined&quot;: 999}"/>
  </edge>
  <edge label="818311 (pp) 837560" source="95" target="711">
    <att type="string" name="canonicalName" value="818311 (pp) 837560"/>
    <att type="string" name="interaction" value="pp"/>
    <att type="int" name="SCORE" value="949"/>
    <att type="string" name="support" value="{&quot;StringDB&quot;: &quot;physical&quot;, &quot;StringEvidence&quot;: &quot;database:0.896,experiments:0.496,coexpression:0.144,textmining:0.065&quot;, &quot;String_Score_Physical&quot;: 949, &quot;String_Score_Combined&quot;: 959}"/>
  </edge>
  <edge label="818311 (pp) 838027" source="95" target="737">
    <att type="string" name="canonicalName" value="818311 (pp) 838027"/>
    <att type="string" name="interaction" value="pp"/>
    <att type="int" name="SCORE" value="900"/>
    <att type="string" name="support" value="{&quot;StringDB&quot;: &quot;physical&quot;, &quot;StringEvidence&quot;: &quot;database:0.896,coexpression:0.017,experiments:0.008,textmining:0.006&quot;, &quot;String_Score_Physical&quot;: 900, &quot;String_Score_Combined&quot;: 903}"/>
  </edge>
  <edge label="818311 (pp) 838690" source="95" target="764">
    <att type="string" name="canonicalName" value="818311 (pp) 838690"/>
    <att type="string" name="interaction" value="pp"/>
    <att type="int" name="SCORE" value="900"/>
    <att type="string" name="support" value="{&quot;StringDB&quot;: &quot;physical&quot;, &quot;StringEvidence&quot;: &quot;database:0.896,textmining:0.093,coexpression:0.016&quot;, &quot;String_Score_Physical&quot;: 900, &quot;String_Score_Combined&quot;: 910}"/>
  </edge>
  <edge label="818311 (pp) 839657" source="95" target="787">
    <att type="string" name="canonicalName" value="818311 (pp) 839657"/>
    <att type="string" name="interaction" value="pp"/>
    <att type="int" name="SCORE" value="927"/>
    <att type="string" name="support" value="{&quot;StringDB&quot;: &quot;physical&quot;, &quot;StringEvidence&quot;: &quot;database:0.896,experiments:0.273,coexpression:0.237,textmining:0.051&quot;, &quot;String_Score_Physical&quot;: 927, &quot;String_Score_Combined&quot;: 947}"/>
  </edge>
  <edge label="818311 (pp) 840918" source="95" target="799">
    <att type="string" name="canonicalName" value="818311 (pp) 840918"/>
    <att type="string" name="interaction" value="pp"/>
    <att type="int" name="SCORE" value="900"/>
    <att type="string" name="support" value="{&quot;StringDB&quot;: &quot;physical&quot;, &quot;StringEvidence&quot;: &quot;database:0.896,textmining:0.360,coexpression:0.059&quot;, &quot;String_Score_Physical&quot;: 900, &quot;String_Score_Combined&quot;: 939}"/>
  </edge>
  <edge label="818311 (pp) 841810" source="95" target="820">
    <att type="string" name="canonicalName" value="818311 (pp) 841810"/>
    <att type="string" name="interaction" value="pp"/>
    <att type="int" name="SCORE" value="954"/>
    <att type="string" name="support" value="{&quot;StringDB&quot;: &quot;physical&quot;, &quot;StringEvidence&quot;: &quot;database:0.896,experiments:0.545,coexpression:0.003&quot;, &quot;BioGrid&quot;: &quot;physical&quot;, &quot;BioGrid_PubMed&quot;: &quot;16497658&quot;, &quot;BioGrid_Type&quot;: &quot;Reconstituted Complex&quot;, &quot;String_Score_Physical&quot;: 954, &quot;String_Score_Combined&quot;: 954}"/>
  </edge>
  <edge label="818311 (pp) 842497" source="95" target="850">
    <att type="string" name="canonicalName" value="818311 (pp) 842497"/>
    <att type="string" name="interaction" value="pp"/>
    <att type="int" name="SCORE" value="258"/>
    <att type="string" name="support" value="{&quot;StringDB&quot;: &quot;physical&quot;, &quot;StringEvidence&quot;: &quot;experiments:0.226&quot;, &quot;String_Score_Physical&quot;: 258, &quot;String_Score_Combined&quot;: 258}"/>
  </edge>
  <edge label="818311 (pp) 844055" source="95" target="904">
    <att type="string" name="canonicalName" value="818311 (pp) 844055"/>
    <att type="string" name="interaction" value="pp"/>
    <att type="int" name="SCORE" value="900"/>
    <att type="string" name="support" value="{&quot;StringDB&quot;: &quot;physical&quot;, &quot;StringEvidence&quot;: &quot;database:0.896,coexpression:0.084,textmining:0.067,experiments:0.005&quot;, &quot;String_Score_Physical&quot;: 900, &quot;String_Score_Combined&quot;: 914}"/>
  </edge>
  <edge label="818311 (pp) 844347" source="95" target="918">
    <att type="string" name="canonicalName" value="818311 (pp) 844347"/>
    <att type="string" name="interaction" value="pp"/>
    <att type="int" name="SCORE" value="900"/>
    <att type="string" name="support" value="{&quot;StringDB&quot;: &quot;physical&quot;, &quot;StringEvidence&quot;: &quot;database:0.896,textmining:0.131,coexpression:0.036&quot;, &quot;String_Score_Physical&quot;: 900, &quot;String_Score_Combined&quot;: 916}"/>
  </edge>
  <edge label="818317 (pp) 838690" source="96" target="764">
    <att type="string" name="canonicalName" value="818317 (pp) 838690"/>
    <att type="string" name="interaction" value="pp"/>
    <att type="int" name="SCORE" value="382"/>
    <att type="string" name="support" value="{&quot;StringDB&quot;: &quot;physical&quot;, &quot;StringEvidence&quot;: &quot;experiments:0.357,coexpression:0.001&quot;, &quot;String_Score_Physical&quot;: 382, &quot;String_Score_Combined&quot;: 383}"/>
  </edge>
  <edge label="818337 (pp) 818531" source="97" target="100">
    <att type="string" name="canonicalName" value="818337 (pp) 818531"/>
    <att type="string" name="interaction" value="pp"/>
    <att type="int" name="SCORE" value="982"/>
    <att type="string" name="support" value="{&quot;StringDB&quot;: &quot;physical&quot;, &quot;StringEvidence&quot;: &quot;coexpression:0.974,database:0.896,experiments:0.825,textmining:0.431&quot;, &quot;BioGrid&quot;: &quot;physical&quot;, &quot;BioGrid_PubMed&quot;: &quot;32191846&quot;, &quot;BioGrid_Type&quot;: &quot;Co-fractionation&quot;, &quot;BioGrid_Score&quot;: &quot;0.947368243&quot;, &quot;String_Score_Physical&quot;: 982, &quot;String_Score_Combined&quot;: 999}"/>
  </edge>
  <edge label="818337 (pp) 818589" source="97" target="103">
    <att type="string" name="canonicalName" value="818337 (pp) 818589"/>
    <att type="string" name="interaction" value="pp"/>
    <att type="int" name="SCORE" value="980"/>
    <att type="string" name="support" value="{&quot;StringDB&quot;: &quot;physical&quot;, &quot;StringEvidence&quot;: &quot;database:0.896,coexpression:0.896,experiments:0.805,textmining:0.414&quot;, &quot;BioGrid&quot;: &quot;physical&quot;, &quot;BioGrid_PubMed&quot;: &quot;32191846&quot;, &quot;BioGrid_Type&quot;: &quot;Co-fractionation&quot;, &quot;BioGrid_Score&quot;: &quot;0.561560134&quot;, &quot;String_Score_Physical&quot;: 980, &quot;String_Score_Combined&quot;: 998}"/>
  </edge>
  <edge label="818337 (pp) 818654" source="97" target="104">
    <att type="string" name="canonicalName" value="818337 (pp) 818654"/>
    <att type="string" name="interaction" value="pp"/>
    <att type="int" name="SCORE" value="980"/>
    <att type="string" name="support" value="{&quot;StringDB&quot;: &quot;physical&quot;, &quot;StringEvidence&quot;: &quot;coexpression:0.952,database:0.896,experiments:0.805,textmining:0.302&quot;, &quot;BioGrid&quot;: &quot;physical&quot;, &quot;BioGrid_PubMed&quot;: &quot;32191846&quot;, &quot;BioGrid_Type&quot;: &quot;Co-fractionation&quot;, &quot;BioGrid_Score&quot;: &quot;0.644630169&quot;, &quot;String_Score_Physical&quot;: 980, &quot;String_Score_Combined&quot;: 999}"/>
  </edge>
  <edge label="818337 (pp) 818784" source="97" target="109">
    <att type="string" name="canonicalName" value="818337 (pp) 818784"/>
    <att type="string" name="interaction" value="pp"/>
    <att type="int" name="SCORE" value="972"/>
    <att type="string" name="support" value="{&quot;StringDB&quot;: &quot;physical&quot;, &quot;StringEvidence&quot;: &quot;database:0.896,coexpression:0.829,experiments:0.724,textmining:0.389&quot;, &quot;String_Score_Physical&quot;: 972, &quot;String_Score_Combined&quot;: 997}"/>
  </edge>
  <edge label="818337 (pp) 819260" source="97" target="123">
    <att type="string" name="canonicalName" value="818337 (pp) 819260"/>
    <att type="string" name="interaction" value="pp"/>
    <att type="int" name="SCORE" value="527"/>
    <att type="string" name="support" value="{&quot;StringDB&quot;: &quot;physical&quot;, &quot;StringEvidence&quot;: &quot;experiments:0.507,coexpression:0.144,textmining:0.006&quot;, &quot;String_Score_Physical&quot;: 527, &quot;String_Score_Combined&quot;: 597}"/>
  </edge>
  <edge label="818337 (pp) 819637" source="97" target="135">
    <att type="string" name="canonicalName" value="818337 (pp) 819637"/>
    <att type="string" name="interaction" value="pp"/>
    <att type="int" name="SCORE" value="982"/>
    <att type="string" name="support" value="{&quot;StringDB&quot;: &quot;physical&quot;, &quot;StringEvidence&quot;: &quot;coexpression:0.917,database:0.896,experiments:0.825,textmining:0.210&quot;, &quot;String_Score_Physical&quot;: 982, &quot;String_Score_Combined&quot;: 998}"/>
  </edge>
  <edge label="818337 (pp) 820091" source="97" target="148">
    <att type="string" name="canonicalName" value="818337 (pp) 820091"/>
    <att type="string" name="interaction" value="pp"/>
    <att type="int" name="SCORE" value="537"/>
    <att type="string" name="support" value="{&quot;StringDB&quot;: &quot;physical&quot;, &quot;StringEvidence&quot;: &quot;experiments:0.517,coexpression:0.443,textmining:0.016&quot;, &quot;String_Score_Physical&quot;: 537, &quot;String_Score_Combined&quot;: 746}"/>
  </edge>
  <edge label="818337 (pp) 820266" source="97" target="153">
    <att type="string" name="canonicalName" value="818337 (pp) 820266"/>
    <att type="string" name="interaction" value="pp"/>
    <att type="int" name="SCORE" value="982"/>
    <att type="string" name="support" value="{&quot;StringDB&quot;: &quot;physical&quot;, &quot;StringEvidence&quot;: &quot;coexpression:0.901,database:0.896,experiments:0.825,textmining:0.353&quot;, &quot;BioGrid&quot;: &quot;physical&quot;, &quot;BioGrid_PubMed&quot;: &quot;32191846&quot;, &quot;BioGrid_Type&quot;: &quot;Co-fractionation&quot;, &quot;BioGrid_Score&quot;: &quot;0.850113192&quot;, &quot;String_Score_Physical&quot;: 982, &quot;String_Score_Combined&quot;: 998}"/>
  </edge>
  <edge label="818337 (pp) 820296" source="97" target="156">
    <att type="string" name="canonicalName" value="818337 (pp) 820296"/>
    <att type="string" name="interaction" value="pp"/>
    <att type="int" name="SCORE" value="980"/>
    <att type="string" name="support" value="{&quot;StringDB&quot;: &quot;physical&quot;, &quot;StringEvidence&quot;: &quot;coexpression:0.937,database:0.896,experiments:0.805,textmining:0.414&quot;, &quot;BioGrid&quot;: &quot;physical&quot;, &quot;BioGrid_PubMed&quot;: &quot;32191846&quot;, &quot;BioGrid_Type&quot;: &quot;Co-fractionation&quot;, &quot;BioGrid_Score&quot;: &quot;0.561560134&quot;, &quot;String_Score_Physical&quot;: 980, &quot;String_Score_Combined&quot;: 999}"/>
  </edge>
  <edge label="818337 (pp) 820568" source="97" target="167">
    <att type="string" name="canonicalName" value="818337 (pp) 820568"/>
    <att type="string" name="interaction" value="pp"/>
    <att type="int" name="SCORE" value="546"/>
    <att type="string" name="support" value="{&quot;StringDB&quot;: &quot;physical&quot;, &quot;StringEvidence&quot;: &quot;experiments:0.527,coexpression:0.062&quot;, &quot;String_Score_Physical&quot;: 546, &quot;String_Score_Combined&quot;: 573}"/>
  </edge>
  <edge label="818337 (pp) 823849" source="97" target="247">
    <att type="string" name="canonicalName" value="818337 (pp) 823849"/>
    <att type="string" name="interaction" value="pp"/>
    <att type="int" name="SCORE" value="504"/>
    <att type="string" name="support" value="{&quot;StringDB&quot;: &quot;physical&quot;, &quot;StringEvidence&quot;: &quot;experiments:0.483&quot;, &quot;String_Score_Physical&quot;: 504, &quot;String_Score_Combined&quot;: 504}"/>
  </edge>
  <edge label="818337 (pp) 824361" source="97" target="266">
    <att type="string" name="canonicalName" value="818337 (pp) 824361"/>
    <att type="string" name="interaction" value="pp"/>
    <att type="int" name="SCORE" value="537"/>
    <att type="string" name="support" value="{&quot;StringDB&quot;: &quot;physical&quot;, &quot;StringEvidence&quot;: &quot;experiments:0.517,coexpression:0.443,textmining:0.016&quot;, &quot;String_Score_Physical&quot;: 537, &quot;String_Score_Combined&quot;: 746}"/>
  </edge>
  <edge label="818337 (pp) 825880" source="97" target="301">
    <att type="string" name="canonicalName" value="818337 (pp) 825880"/>
    <att type="string" name="interaction" value="pp"/>
    <att type="int" name="SCORE" value="527"/>
    <att type="string" name="support" value="{&quot;StringDB&quot;: &quot;physical&quot;, &quot;StringEvidence&quot;: &quot;experiments:0.507,coexpression:0.144,textmining:0.003&quot;, &quot;String_Score_Physical&quot;: 527, &quot;String_Score_Combined&quot;: 596}"/>
  </edge>
  <edge label="818337 (pp) 827257" source="97" target="332">
    <att type="string" name="canonicalName" value="818337 (pp) 827257"/>
    <att type="string" name="interaction" value="pp"/>
    <att type="int" name="SCORE" value="620"/>
    <att type="string" name="support" value="{&quot;StringDB&quot;: &quot;physical&quot;, &quot;StringEvidence&quot;: &quot;experiments:0.604,coexpression:0.439,textmining:0.237&quot;, &quot;String_Score_Physical&quot;: 620, &quot;String_Score_Combined&quot;: 837}"/>
  </edge>
  <edge label="818337 (pp) 827375" source="97" target="335">
    <att type="string" name="canonicalName" value="818337 (pp) 827375"/>
    <att type="string" name="interaction" value="pp"/>
    <att type="int" name="SCORE" value="982"/>
    <att type="string" name="support" value="{&quot;StringDB&quot;: &quot;physical&quot;, &quot;StringEvidence&quot;: &quot;coexpression:0.940,database:0.896,experiments:0.825,textmining:0.414&quot;, &quot;BioGrid&quot;: &quot;physical&quot;, &quot;BioGrid_PubMed&quot;: &quot;32191846&quot;, &quot;BioGrid_Type&quot;: &quot;Co-fractionation&quot;, &quot;BioGrid_Score&quot;: &quot;0.904562049&quot;, &quot;String_Score_Physical&quot;: 982, &quot;String_Score_Combined&quot;: 999}"/>
  </edge>
  <edge label="818337 (pp) 827389" source="97" target="338">
    <att type="string" name="canonicalName" value="818337 (pp) 827389"/>
    <att type="string" name="interaction" value="pp"/>
    <att type="int" name="SCORE" value="793"/>
    <att type="string" name="support" value="{&quot;StringDB&quot;: &quot;physical&quot;, &quot;StringEvidence&quot;: &quot;experiments:0.784,coexpression:0.047&quot;, &quot;String_Score_Physical&quot;: 793, &quot;String_Score_Combined&quot;: 802}"/>
  </edge>
  <edge label="818337 (pp) 827451" source="97" target="341">
    <att type="string" name="canonicalName" value="818337 (pp) 827451"/>
    <att type="string" name="interaction" value="pp"/>
    <att type="int" name="SCORE" value="982"/>
    <att type="string" name="support" value="{&quot;StringDB&quot;: &quot;physical&quot;, &quot;StringEvidence&quot;: &quot;coexpression:0.948,database:0.896,experiments:0.825,textmining:0.414&quot;, &quot;BioGrid&quot;: &quot;physical&quot;, &quot;BioGrid_PubMed&quot;: &quot;32191846&quot;, &quot;BioGrid_Type&quot;: &quot;Co-fractionation&quot;, &quot;BioGrid_Score&quot;: &quot;0.904562049&quot;, &quot;String_Score_Physical&quot;: 982, &quot;String_Score_Combined&quot;: 999}"/>
  </edge>
  <edge label="818337 (pp) 828004" source="97" target="356">
    <att type="string" name="canonicalName" value="818337 (pp) 828004"/>
    <att type="string" name="interaction" value="pp"/>
    <att type="int" name="SCORE" value="978"/>
    <att type="string" name="support" value="{&quot;StringDB&quot;: &quot;physical&quot;, &quot;StringEvidence&quot;: &quot;coexpression:0.965,database:0.896,experiments:0.787,textmining:0.387&quot;, &quot;String_Score_Physical&quot;: 978, &quot;String_Score_Combined&quot;: 999}"/>
  </edge>
  <edge label="818337 (pp) 829329" source="97" target="404">
    <att type="string" name="canonicalName" value="818337 (pp) 829329"/>
    <att type="string" name="interaction" value="pp"/>
    <att type="int" name="SCORE" value="980"/>
    <att type="string" name="support" value="{&quot;StringDB&quot;: &quot;physical&quot;, &quot;StringEvidence&quot;: &quot;coexpression:0.972,database:0.896,experiments:0.805,textmining:0.300&quot;, &quot;String_Score_Physical&quot;: 980, &quot;String_Score_Combined&quot;: 999}"/>
  </edge>
  <edge label="818337 (pp) 829557" source="97" target="417">
    <att type="string" name="canonicalName" value="818337 (pp) 829557"/>
    <att type="string" name="interaction" value="pp"/>
    <att type="int" name="SCORE" value="900"/>
    <att type="string" name="support" value="{&quot;StringDB&quot;: &quot;physical&quot;, &quot;StringEvidence&quot;: &quot;database:0.896,coexpression:0.047&quot;, &quot;String_Score_Physical&quot;: 900, &quot;String_Score_Combined&quot;: 904}"/>
  </edge>
  <edge label="818337 (pp) 829619" source="97" target="420">
    <att type="string" name="canonicalName" value="818337 (pp) 829619"/>
    <att type="string" name="interaction" value="pp"/>
    <att type="int" name="SCORE" value="982"/>
    <att type="string" name="support" value="{&quot;StringDB&quot;: &quot;physical&quot;, &quot;StringEvidence&quot;: &quot;coexpression:0.926,database:0.896,experiments:0.825,textmining:0.202&quot;, &quot;BioGrid&quot;: &quot;physical&quot;, &quot;BioGrid_PubMed&quot;: &quot;32191846&quot;, &quot;BioGrid_Type&quot;: &quot;Co-fractionation&quot;, &quot;BioGrid_Score&quot;: &quot;0.688819924&quot;, &quot;String_Score_Physical&quot;: 982, &quot;String_Score_Combined&quot;: 998}"/>
  </edge>
  <edge label="818337 (pp) 829770" source="97" target="428">
    <att type="string" name="canonicalName" value="818337 (pp) 829770"/>
    <att type="string" name="interaction" value="pp"/>
    <att type="int" name="SCORE" value="978"/>
    <att type="string" name="support" value="{&quot;StringDB&quot;: &quot;physical&quot;, &quot;StringEvidence&quot;: &quot;coexpression:0.918,database:0.896,experiments:0.787,textmining:0.379&quot;, &quot;BioGrid&quot;: &quot;physical&quot;, &quot;BioGrid_PubMed&quot;: &quot;32191846&quot;, &quot;BioGrid_Type&quot;: &quot;Co-fractionation&quot;, &quot;BioGrid_Score&quot;: &quot;0.881279054&quot;, &quot;String_Score_Physical&quot;: 978, &quot;String_Score_Combined&quot;: 998}"/>
  </edge>
  <edge label="818337 (pp) 830900" source="97" target="466">
    <att type="string" name="canonicalName" value="818337 (pp) 830900"/>
    <att type="string" name="interaction" value="pp"/>
    <att type="int" name="SCORE" value="982"/>
    <att type="string" name="support" value="{&quot;StringDB&quot;: &quot;physical&quot;, &quot;StringEvidence&quot;: &quot;coexpression:0.935,database:0.896,experiments:0.825,textmining:0.282&quot;, &quot;BioGrid&quot;: &quot;physical&quot;, &quot;BioGrid_PubMed&quot;: &quot;32191846&quot;, &quot;BioGrid_Type&quot;: &quot;Co-fractionation&quot;, &quot;BioGrid_Score&quot;: &quot;0.682000659&quot;, &quot;String_Score_Physical&quot;: 982, &quot;String_Score_Combined&quot;: 999}"/>
  </edge>
  <edge label="818337 (pp) 831405" source="97" target="494">
    <att type="string" name="canonicalName" value="818337 (pp) 831405"/>
    <att type="string" name="interaction" value="pp"/>
    <att type="int" name="SCORE" value="980"/>
    <att type="string" name="support" value="{&quot;StringDB&quot;: &quot;physical&quot;, &quot;StringEvidence&quot;: &quot;coexpression:0.959,database:0.896,experiments:0.805,textmining:0.413&quot;, &quot;BioGrid&quot;: &quot;physical&quot;, &quot;BioGrid_PubMed&quot;: &quot;32191846&quot;, &quot;BioGrid_Type&quot;: &quot;Co-fractionation&quot;, &quot;BioGrid_Score&quot;: &quot;0.569558824&quot;, &quot;String_Score_Physical&quot;: 980, &quot;String_Score_Combined&quot;: 999}"/>
  </edge>
  <edge label="818337 (pp) 831692" source="97" target="509">
    <att type="string" name="canonicalName" value="818337 (pp) 831692"/>
    <att type="string" name="interaction" value="pp"/>
    <att type="int" name="SCORE" value="980"/>
    <att type="string" name="support" value="{&quot;StringDB&quot;: &quot;physical&quot;, &quot;StringEvidence&quot;: &quot;coexpression:0.962,database:0.896,experiments:0.805,textmining:0.239&quot;, &quot;String_Score_Physical&quot;: 980, &quot;String_Score_Combined&quot;: 999}"/>
  </edge>
  <edge label="818337 (pp) 831724" source="97" target="511">
    <att type="string" name="canonicalName" value="818337 (pp) 831724"/>
    <att type="string" name="interaction" value="pp"/>
    <att type="int" name="SCORE" value="982"/>
    <att type="string" name="support" value="{&quot;StringDB&quot;: &quot;physical&quot;, &quot;StringEvidence&quot;: &quot;coexpression:0.926,database:0.896,experiments:0.825,textmining:0.389&quot;, &quot;BioGrid&quot;: &quot;physical&quot;, &quot;BioGrid_PubMed&quot;: &quot;32191846&quot;, &quot;BioGrid_Type&quot;: &quot;Co-fractionation&quot;, &quot;BioGrid_Score&quot;: &quot;0.555406407&quot;, &quot;String_Score_Physical&quot;: 982, &quot;String_Score_Combined&quot;: 999}"/>
  </edge>
  <edge label="818337 (pp) 831853" source="97" target="517">
    <att type="string" name="canonicalName" value="818337 (pp) 831853"/>
    <att type="string" name="interaction" value="pp"/>
    <att type="int" name="SCORE" value="890"/>
    <att type="string" name="support" value="{&quot;StringDB&quot;: &quot;physical&quot;, &quot;StringEvidence&quot;: &quot;coexpression:0.979,experiments:0.761,database:0.520,textmining:0.255&quot;, &quot;BioGrid&quot;: &quot;physical&quot;, &quot;BioGrid_PubMed&quot;: &quot;32191846&quot;, &quot;BioGrid_Type&quot;: &quot;Co-fractionation&quot;, &quot;BioGrid_Score&quot;: &quot;0.90266478&quot;, &quot;String_Score_Physical&quot;: 890, &quot;String_Score_Combined&quot;: 998}"/>
  </edge>
  <edge label="818337 (pp) 831899" source="97" target="522">
    <att type="string" name="canonicalName" value="818337 (pp) 831899"/>
    <att type="string" name="interaction" value="pp"/>
    <att type="int" name="SCORE" value="527"/>
    <att type="string" name="support" value="{&quot;StringDB&quot;: &quot;physical&quot;, &quot;StringEvidence&quot;: &quot;experiments:0.507,coexpression:0.144,textmining:0.003&quot;, &quot;String_Score_Physical&quot;: 527, &quot;String_Score_Combined&quot;: 596}"/>
  </edge>
  <edge label="818337 (pp) 831956" source="97" target="525">
    <att type="string" name="canonicalName" value="818337 (pp) 831956"/>
    <att type="string" name="interaction" value="pp"/>
    <att type="int" name="SCORE" value="980"/>
    <att type="string" name="support" value="{&quot;StringDB&quot;: &quot;physical&quot;, &quot;StringEvidence&quot;: &quot;coexpression:0.922,database:0.896,experiments:0.805,textmining:0.473&quot;, &quot;BioGrid&quot;: &quot;physical&quot;, &quot;BioGrid_PubMed&quot;: &quot;32191846&quot;, &quot;BioGrid_Type&quot;: &quot;Co-fractionation&quot;, &quot;BioGrid_Score&quot;: &quot;0.734209173&quot;, &quot;String_Score_Physical&quot;: 980, &quot;String_Score_Combined&quot;: 999}"/>
  </edge>
  <edge label="818337 (pp) 832060" source="97" target="529">
    <att type="string" name="canonicalName" value="818337 (pp) 832060"/>
    <att type="string" name="interaction" value="pp"/>
    <att type="int" name="SCORE" value="900"/>
    <att type="string" name="support" value="{&quot;StringDB&quot;: &quot;physical&quot;, &quot;StringEvidence&quot;: &quot;database:0.896&quot;, &quot;String_Score_Physical&quot;: 900, &quot;String_Score_Combined&quot;: 900}"/>
  </edge>
  <edge label="818337 (pp) 832184" source="97" target="536">
    <att type="string" name="canonicalName" value="818337 (pp) 832184"/>
    <att type="string" name="interaction" value="pp"/>
    <att type="int" name="SCORE" value="527"/>
    <att type="string" name="support" value="{&quot;StringDB&quot;: &quot;physical&quot;, &quot;StringEvidence&quot;: &quot;experiments:0.507,coexpression:0.144,textmining:0.003&quot;, &quot;String_Score_Physical&quot;: 527, &quot;String_Score_Combined&quot;: 596}"/>
  </edge>
  <edge label="818337 (pp) 836042" source="97" target="641">
    <att type="string" name="canonicalName" value="818337 (pp) 836042"/>
    <att type="string" name="interaction" value="pp"/>
    <att type="int" name="SCORE" value="982"/>
    <att type="string" name="support" value="{&quot;StringDB&quot;: &quot;physical&quot;, &quot;StringEvidence&quot;: &quot;coexpression:0.913,database:0.896,experiments:0.825,textmining:0.419&quot;, &quot;BioGrid&quot;: &quot;physical&quot;, &quot;BioGrid_PubMed&quot;: &quot;32191846&quot;, &quot;BioGrid_Type&quot;: &quot;Co-fractionation&quot;, &quot;BioGrid_Score&quot;: &quot;0.718952139&quot;, &quot;String_Score_Physical&quot;: 982, &quot;String_Score_Combined&quot;: 999}"/>
  </edge>
  <edge label="818337 (pp) 836161" source="97" target="644">
    <att type="string" name="canonicalName" value="818337 (pp) 836161"/>
    <att type="string" name="interaction" value="pp"/>
    <att type="int" name="SCORE" value="340"/>
    <att type="string" name="support" value="{&quot;StringDB&quot;: &quot;physical&quot;, &quot;StringEvidence&quot;: &quot;experiments:0.312,coexpression:0.177&quot;, &quot;String_Score_Physical&quot;: 340, &quot;String_Score_Combined&quot;: 456}"/>
  </edge>
  <edge label="818337 (pp) 837218" source="97" target="687">
    <att type="string" name="canonicalName" value="818337 (pp) 837218"/>
    <att type="string" name="interaction" value="pp"/>
    <att type="int" name="SCORE" value="978"/>
    <att type="string" name="support" value="{&quot;StringDB&quot;: &quot;physical&quot;, &quot;StringEvidence&quot;: &quot;coexpression:0.970,database:0.896,experiments:0.787,textmining:0.460&quot;, &quot;BioGrid&quot;: &quot;physical&quot;, &quot;BioGrid_PubMed&quot;: &quot;32191846&quot;, &quot;BioGrid_Type&quot;: &quot;Co-fractionation&quot;, &quot;BioGrid_Score&quot;: &quot;0.857461011&quot;, &quot;String_Score_Physical&quot;: 978, &quot;String_Score_Combined&quot;: 999}"/>
  </edge>
  <edge label="818337 (pp) 837309" source="97" target="696">
    <att type="string" name="canonicalName" value="818337 (pp) 837309"/>
    <att type="string" name="interaction" value="pp"/>
    <att type="int" name="SCORE" value="340"/>
    <att type="string" name="support" value="{&quot;StringDB&quot;: &quot;physical&quot;, &quot;StringEvidence&quot;: &quot;experiments:0.312,coexpression:0.127&quot;, &quot;String_Score_Physical&quot;: 340, &quot;String_Score_Combined&quot;: 423}"/>
  </edge>
  <edge label="818337 (pp) 837486" source="97" target="707">
    <att type="string" name="canonicalName" value="818337 (pp) 837486"/>
    <att type="string" name="interaction" value="pp"/>
    <att type="int" name="SCORE" value="978"/>
    <att type="string" name="support" value="{&quot;StringDB&quot;: &quot;physical&quot;, &quot;StringEvidence&quot;: &quot;coexpression:0.969,database:0.896,experiments:0.787,textmining:0.197&quot;, &quot;BioGrid&quot;: &quot;physical&quot;, &quot;BioGrid_PubMed&quot;: &quot;32191846&quot;, &quot;BioGrid_Type&quot;: &quot;Co-fractionation&quot;, &quot;BioGrid_Score&quot;: &quot;0.89536039&quot;, &quot;String_Score_Physical&quot;: 978, &quot;String_Score_Combined&quot;: 999}"/>
  </edge>
  <edge label="818337 (pp) 837560" source="97" target="711">
    <att type="string" name="canonicalName" value="818337 (pp) 837560"/>
    <att type="string" name="interaction" value="pp"/>
    <att type="int" name="SCORE" value="900"/>
    <att type="string" name="support" value="{&quot;StringDB&quot;: &quot;physical&quot;, &quot;StringEvidence&quot;: &quot;database:0.896,coexpression:0.166&quot;, &quot;String_Score_Physical&quot;: 900, &quot;String_Score_Combined&quot;: 916}"/>
  </edge>
  <edge label="818337 (pp) 837627" source="97" target="715">
    <att type="string" name="canonicalName" value="818337 (pp) 837627"/>
    <att type="string" name="interaction" value="pp"/>
    <att type="int" name="SCORE" value="900"/>
    <att type="string" name="support" value="{&quot;StringDB&quot;: &quot;physical&quot;, &quot;StringEvidence&quot;: &quot;database:0.896,coexpression:0.646,textmining:0.038&quot;, &quot;String_Score_Physical&quot;: 900, &quot;String_Score_Combined&quot;: 965}"/>
  </edge>
  <edge label="818337 (pp) 837955" source="97" target="734">
    <att type="string" name="canonicalName" value="818337 (pp) 837955"/>
    <att type="string" name="interaction" value="pp"/>
    <att type="int" name="SCORE" value="319"/>
    <att type="string" name="support" value="{&quot;StringDB&quot;: &quot;physical&quot;, &quot;StringEvidence&quot;: &quot;coexpression:0.684,experiments:0.291&quot;, &quot;String_Score_Physical&quot;: 319, &quot;String_Score_Combined&quot;: 785}"/>
  </edge>
  <edge label="818337 (pp) 837993" source="97" target="735">
    <att type="string" name="canonicalName" value="818337 (pp) 837993"/>
    <att type="string" name="interaction" value="pp"/>
    <att type="int" name="SCORE" value="980"/>
    <att type="string" name="support" value="{&quot;StringDB&quot;: &quot;physical&quot;, &quot;StringEvidence&quot;: &quot;coexpression:0.923,database:0.896,experiments:0.805,textmining:0.121&quot;, &quot;BioGrid&quot;: &quot;physical&quot;, &quot;BioGrid_PubMed&quot;: &quot;32191846&quot;, &quot;BioGrid_Type&quot;: &quot;Co-fractionation&quot;, &quot;BioGrid_Score&quot;: &quot;0.863263931&quot;, &quot;String_Score_Physical&quot;: 980, &quot;String_Score_Combined&quot;: 998}"/>
  </edge>
  <edge label="818337 (pp) 840211" source="97" target="796">
    <att type="string" name="canonicalName" value="818337 (pp) 840211"/>
    <att type="string" name="interaction" value="pp"/>
    <att type="int" name="SCORE" value="980"/>
    <att type="string" name="support" value="{&quot;StringDB&quot;: &quot;physical&quot;, &quot;StringEvidence&quot;: &quot;coexpression:0.915,database:0.896,experiments:0.805,textmining:0.711&quot;, &quot;BioGrid&quot;: &quot;physical&quot;, &quot;BioGrid_PubMed&quot;: &quot;32191846&quot;, &quot;BioGrid_Type&quot;: &quot;Co-fractionation&quot;, &quot;BioGrid_Score&quot;: &quot;0.700800339&quot;, &quot;String_Score_Physical&quot;: 980, &quot;String_Score_Combined&quot;: 999}"/>
  </edge>
  <edge label="818337 (pp) 840982" source="97" target="800">
    <att type="string" name="canonicalName" value="818337 (pp) 840982"/>
    <att type="string" name="interaction" value="pp"/>
    <att type="int" name="SCORE" value="319"/>
    <att type="string" name="support" value="{&quot;StringDB&quot;: &quot;physical&quot;, &quot;StringEvidence&quot;: &quot;experiments:0.291,coexpression:0.020&quot;, &quot;String_Score_Physical&quot;: 319, &quot;String_Score_Combined&quot;: 333}"/>
  </edge>
  <edge label="818337 (pp) 842631" source="97" target="854">
    <att type="string" name="canonicalName" value="818337 (pp) 842631"/>
    <att type="string" name="interaction" value="pp"/>
    <att type="int" name="SCORE" value="337"/>
    <att type="string" name="support" value="{&quot;StringDB&quot;: &quot;physical&quot;, &quot;StringEvidence&quot;: &quot;experiments:0.309&quot;, &quot;String_Score_Physical&quot;: 337, &quot;String_Score_Combined&quot;: 337}"/>
  </edge>
  <edge label="818337 (pp) 842845" source="97" target="856">
    <att type="string" name="canonicalName" value="818337 (pp) 842845"/>
    <att type="string" name="interaction" value="pp"/>
    <att type="int" name="SCORE" value="527"/>
    <att type="string" name="support" value="{&quot;StringDB&quot;: &quot;physical&quot;, &quot;StringEvidence&quot;: &quot;experiments:0.507,coexpression:0.144,textmining:0.003&quot;, &quot;String_Score_Physical&quot;: 527, &quot;String_Score_Combined&quot;: 596}"/>
  </edge>
  <edge label="818337 (pp) 843063" source="97" target="862">
    <att type="string" name="canonicalName" value="818337 (pp) 843063"/>
    <att type="string" name="interaction" value="pp"/>
    <att type="int" name="SCORE" value="982"/>
    <att type="string" name="support" value="{&quot;StringDB&quot;: &quot;physical&quot;, &quot;StringEvidence&quot;: &quot;coexpression:0.935,database:0.896,experiments:0.825,textmining:0.144&quot;, &quot;BioGrid&quot;: &quot;physical&quot;, &quot;BioGrid_PubMed&quot;: &quot;32191846&quot;, &quot;BioGrid_Type&quot;: &quot;Co-fractionation&quot;, &quot;BioGrid_Score&quot;: &quot;0.939646381&quot;, &quot;String_Score_Physical&quot;: 982, &quot;String_Score_Combined&quot;: 999}"/>
  </edge>
  <edge label="818337 (pp) 843298" source="97" target="871">
    <att type="string" name="canonicalName" value="818337 (pp) 843298"/>
    <att type="string" name="interaction" value="pp"/>
    <att type="int" name="SCORE" value="980"/>
    <att type="string" name="support" value="{&quot;StringDB&quot;: &quot;physical&quot;, &quot;StringEvidence&quot;: &quot;coexpression:0.929,database:0.896,experiments:0.805,textmining:0.397&quot;, &quot;BioGrid&quot;: &quot;physical&quot;, &quot;BioGrid_PubMed&quot;: &quot;32191846&quot;, &quot;BioGrid_Type&quot;: &quot;Co-fractionation&quot;, &quot;BioGrid_Score&quot;: &quot;0.655242702&quot;, &quot;String_Score_Physical&quot;: 980, &quot;String_Score_Combined&quot;: 999}"/>
  </edge>
  <edge label="818337 (pp) 843397" source="97" target="877">
    <att type="string" name="canonicalName" value="818337 (pp) 843397"/>
    <att type="string" name="interaction" value="pp"/>
    <att type="int" name="SCORE" value="980"/>
    <att type="string" name="support" value="{&quot;StringDB&quot;: &quot;physical&quot;, &quot;StringEvidence&quot;: &quot;coexpression:0.922,database:0.896,experiments:0.805,textmining:0.770&quot;, &quot;String_Score_Physical&quot;: 980, &quot;String_Score_Combined&quot;: 999}"/>
  </edge>
  <edge label="818337 (pp) 844129" source="97" target="908">
    <att type="string" name="canonicalName" value="818337 (pp) 844129"/>
    <att type="string" name="interaction" value="pp"/>
    <att type="int" name="SCORE" value="978"/>
    <att type="string" name="support" value="{&quot;StringDB&quot;: &quot;physical&quot;, &quot;StringEvidence&quot;: &quot;coexpression:0.934,database:0.896,experiments:0.787,textmining:0.191&quot;, &quot;BioGrid&quot;: &quot;physical&quot;, &quot;BioGrid_PubMed&quot;: &quot;32191846&quot;, &quot;BioGrid_Type&quot;: &quot;Co-fractionation&quot;, &quot;BioGrid_Score&quot;: &quot;0.628959152&quot;, &quot;String_Score_Physical&quot;: 978, &quot;String_Score_Combined&quot;: 998}"/>
  </edge>
  <edge label="818337 (pp) 844765" source="97" target="928">
    <att type="string" name="canonicalName" value="818337 (pp) 844765"/>
    <att type="string" name="interaction" value="pp"/>
    <att type="int" name="SCORE" value="813"/>
    <att type="string" name="support" value="{&quot;StringDB&quot;: &quot;physical&quot;, &quot;StringEvidence&quot;: &quot;coexpression:0.898,experiments:0.805,textmining:0.459&quot;, &quot;String_Score_Physical&quot;: 813, &quot;String_Score_Combined&quot;: 989}"/>
  </edge>
  <edge label="818438 (pp) 825890" source="98" target="302">
    <att type="string" name="canonicalName" value="818438 (pp) 825890"/>
    <att type="string" name="interaction" value="pp"/>
    <att type="int" name="SCORE" value="900"/>
    <att type="string" name="support" value="{&quot;StringDB&quot;: &quot;physical&quot;, &quot;StringEvidence&quot;: &quot;database:0.896,textmining:0.051,coexpression:0.002&quot;, &quot;String_Score_Physical&quot;: 900, &quot;String_Score_Combined&quot;: 905}"/>
  </edge>
  <edge label="818438 (pp) 826692" source="98" target="314">
    <att type="string" name="canonicalName" value="818438 (pp) 826692"/>
    <att type="string" name="interaction" value="pp"/>
    <att type="int" name="SCORE" value="487"/>
    <att type="string" name="support" value="{&quot;StringDB&quot;: &quot;physical&quot;, &quot;StringEvidence&quot;: &quot;experiments:0.466&quot;, &quot;BioGrid&quot;: &quot;physical&quot;, &quot;BioGrid_PubMed&quot;: &quot;21798944&quot;, &quot;BioGrid_Type&quot;: &quot;Two-hybrid&quot;, &quot;String_Score_Physical&quot;: 487, &quot;String_Score_Combined&quot;: 487}"/>
  </edge>
  <edge label="818438 (pp) 827857" source="98" target="352">
    <att type="string" name="canonicalName" value="818438 (pp) 827857"/>
    <att type="string" name="interaction" value="pp"/>
    <att type="int" name="SCORE" value="900"/>
    <att type="string" name="support" value="{&quot;StringDB&quot;: &quot;physical&quot;, &quot;StringEvidence&quot;: &quot;database:0.896,textmining:0.073,coexpression:0.002&quot;, &quot;String_Score_Physical&quot;: 900, &quot;String_Score_Combined&quot;: 907}"/>
  </edge>
  <edge label="818438 (pp) 830696" source="98" target="458">
    <att type="string" name="canonicalName" value="818438 (pp) 830696"/>
    <att type="string" name="interaction" value="pp"/>
    <att type="int" name="SCORE" value="904"/>
    <att type="string" name="support" value="{&quot;StringDB&quot;: &quot;physical&quot;, &quot;StringEvidence&quot;: &quot;database:0.896,experiments:0.046&quot;, &quot;String_Score_Physical&quot;: 904, &quot;String_Score_Combined&quot;: 904}"/>
  </edge>
  <edge label="818438 (pp) 830853" source="98" target="463">
    <att type="string" name="canonicalName" value="818438 (pp) 830853"/>
    <att type="string" name="interaction" value="pp"/>
    <att type="int" name="SCORE" value="983"/>
    <att type="string" name="support" value="{&quot;StringDB&quot;: &quot;physical&quot;, &quot;StringEvidence&quot;: &quot;database:0.896,experiments:0.830,textmining:0.748,coexpression:0.008&quot;, &quot;String_Score_Physical&quot;: 983, &quot;String_Score_Combined&quot;: 995}"/>
  </edge>
  <edge label="818438 (pp) 834555" source="98" target="585">
    <att type="string" name="canonicalName" value="818438 (pp) 834555"/>
    <att type="string" name="interaction" value="pp"/>
    <att type="int" name="SCORE" value="909"/>
    <att type="string" name="support" value="{&quot;StringDB&quot;: &quot;physical&quot;, &quot;StringEvidence&quot;: &quot;database:0.896,textmining:0.210,experiments:0.098,coexpression:0.003&quot;, &quot;String_Score_Physical&quot;: 909, &quot;String_Score_Combined&quot;: 928}"/>
  </edge>
  <edge label="818438 (pp) 834599" source="98" target="586">
    <att type="string" name="canonicalName" value="818438 (pp) 834599"/>
    <att type="string" name="interaction" value="pp"/>
    <att type="int" name="SCORE" value="254"/>
    <att type="string" name="support" value="{&quot;StringDB&quot;: &quot;physical&quot;, &quot;StringEvidence&quot;: &quot;experiments:0.223,textmining:0.194,coexpression:0.096&quot;, &quot;String_Score_Physical&quot;: 254, &quot;String_Score_Combined&quot;: 457}"/>
  </edge>
  <edge label="818438 (pp) 836126" source="98" target="643">
    <att type="string" name="canonicalName" value="818438 (pp) 836126"/>
    <att type="string" name="interaction" value="pp"/>
    <att type="int" name="SCORE" value="404"/>
    <att type="string" name="support" value="{&quot;StringDB&quot;: &quot;physical&quot;, &quot;StringEvidence&quot;: &quot;textmining:0.445,experiments:0.380,coexpression:0.005&quot;, &quot;String_Score_Physical&quot;: 404, &quot;String_Score_Combined&quot;: 671}"/>
  </edge>
  <edge label="818438 (pp) 836236" source="98" target="649">
    <att type="string" name="canonicalName" value="818438 (pp) 836236"/>
    <att type="string" name="interaction" value="pp"/>
    <att type="int" name="SCORE" value="636"/>
    <att type="string" name="support" value="{&quot;StringDB&quot;: &quot;physical&quot;, &quot;StringEvidence&quot;: &quot;textmining:0.792,experiments:0.620,coexpression:0.001&quot;, &quot;String_Score_Physical&quot;: 636, &quot;String_Score_Combined&quot;: 924}"/>
  </edge>
  <edge label="818438 (pp) 837346" source="98" target="699">
    <att type="string" name="canonicalName" value="818438 (pp) 837346"/>
    <att type="string" name="interaction" value="pp"/>
    <att type="int" name="SCORE" value="900"/>
    <att type="string" name="support" value="{&quot;StringDB&quot;: &quot;physical&quot;, &quot;StringEvidence&quot;: &quot;database:0.896,textmining:0.086,coexpression:0.003&quot;, &quot;String_Score_Physical&quot;: 900, &quot;String_Score_Combined&quot;: 908}"/>
  </edge>
  <edge label="818438 (pp) 841422" source="98" target="808">
    <att type="string" name="canonicalName" value="818438 (pp) 841422"/>
    <att type="string" name="interaction" value="pp"/>
    <att type="int" name="SCORE" value="900"/>
    <att type="string" name="support" value="{&quot;StringDB&quot;: &quot;physical&quot;, &quot;StringEvidence&quot;: &quot;database:0.896,textmining:0.006&quot;, &quot;String_Score_Physical&quot;: 900, &quot;String_Score_Combined&quot;: 900}"/>
  </edge>
  <edge label="818438 (pp) 841999" source="98" target="826">
    <att type="string" name="canonicalName" value="818438 (pp) 841999"/>
    <att type="string" name="interaction" value="pp"/>
    <att type="int" name="SCORE" value="780"/>
    <att type="string" name="support" value="{&quot;StringDB&quot;: &quot;physical&quot;, &quot;StringEvidence&quot;: &quot;experiments:0.771,textmining:0.507&quot;, &quot;String_Score_Physical&quot;: 780, &quot;String_Score_Combined&quot;: 891}"/>
  </edge>
  <edge label="818438 (pp) 842855" source="98" target="859">
    <att type="string" name="canonicalName" value="818438 (pp) 842855"/>
    <att type="string" name="interaction" value="pp"/>
    <att type="int" name="SCORE" value="256"/>
    <att type="string" name="support" value="{&quot;StringDB&quot;: &quot;physical&quot;, &quot;StringEvidence&quot;: &quot;textmining:0.819,experiments:0.224,coexpression:0.002&quot;, &quot;String_Score_Physical&quot;: 256, &quot;String_Score_Combined&quot;: 865}"/>
  </edge>
  <edge label="818438 (pp) 844201" source="98" target="913">
    <att type="string" name="canonicalName" value="818438 (pp) 844201"/>
    <att type="string" name="interaction" value="pp"/>
    <att type="int" name="SCORE" value="900"/>
    <att type="string" name="support" value="{&quot;StringDB&quot;: &quot;physical&quot;, &quot;StringEvidence&quot;: &quot;database:0.896&quot;, &quot;String_Score_Physical&quot;: 900, &quot;String_Score_Combined&quot;: 900}"/>
  </edge>
  <edge label="818438 (pp) 844241" source="98" target="914">
    <att type="string" name="canonicalName" value="818438 (pp) 844241"/>
    <att type="string" name="interaction" value="pp"/>
    <att type="int" name="SCORE" value="904"/>
    <att type="string" name="support" value="{&quot;StringDB&quot;: &quot;physical&quot;, &quot;StringEvidence&quot;: &quot;database:0.896,experiments:0.044,textmining:0.035&quot;, &quot;String_Score_Physical&quot;: 904, &quot;String_Score_Combined&quot;: 907}"/>
  </edge>
  <edge label="818438 (pp) 844785" source="98" target="932">
    <att type="string" name="canonicalName" value="818438 (pp) 844785"/>
    <att type="string" name="interaction" value="pp"/>
    <att type="int" name="SCORE" value="404"/>
    <att type="string" name="support" value="{&quot;StringDB&quot;: &quot;physical&quot;, &quot;StringEvidence&quot;: &quot;experiments:0.380,textmining:0.104,coexpression:0.005&quot;, &quot;String_Score_Physical&quot;: 404, &quot;String_Score_Combined&quot;: 469}"/>
  </edge>
  <edge label="818447 (pp) 827498" source="99" target="343">
    <att type="string" name="canonicalName" value="818447 (pp) 827498"/>
    <att type="string" name="interaction" value="pp"/>
    <att type="int" name="SCORE" value="600"/>
    <att type="string" name="support" value="{&quot;StringDB&quot;: &quot;physical&quot;, &quot;StringEvidence&quot;: &quot;database:0.583,textmining:0.020,coexpression:0.018&quot;, &quot;String_Score_Physical&quot;: 600, &quot;String_Score_Combined&quot;: 614}"/>
  </edge>
  <edge label="818447 (pp) 828020" source="99" target="359">
    <att type="string" name="canonicalName" value="818447 (pp) 828020"/>
    <att type="string" name="interaction" value="pp"/>
    <att type="int" name="SCORE" value="491"/>
    <att type="string" name="support" value="{&quot;StringDB&quot;: &quot;physical&quot;, &quot;StringEvidence&quot;: &quot;experiments:0.470,coexpression:0.115&quot;, &quot;BioGrid&quot;: &quot;physical&quot;, &quot;BioGrid_PubMed&quot;: &quot;22135470&quot;, &quot;BioGrid_Type&quot;: &quot;Affinity Capture-MS&quot;, &quot;String_Score_Physical&quot;: 491, &quot;String_Score_Combined&quot;: 550}"/>
  </edge>
  <edge label="818447 (pp) 828081" source="99" target="362">
    <att type="string" name="canonicalName" value="818447 (pp) 828081"/>
    <att type="string" name="interaction" value="pp"/>
    <att type="int" name="SCORE" value="600"/>
    <att type="string" name="support" value="{&quot;StringDB&quot;: &quot;physical&quot;, &quot;StringEvidence&quot;: &quot;database:0.583,textmining:0.007&quot;, &quot;String_Score_Physical&quot;: 600, &quot;String_Score_Combined&quot;: 602}"/>
  </edge>
  <edge label="818447 (pp) 831596" source="99" target="505">
    <att type="string" name="canonicalName" value="818447 (pp) 831596"/>
    <att type="string" name="interaction" value="pp"/>
    <att type="int" name="SCORE" value="600"/>
    <att type="string" name="support" value="{&quot;StringDB&quot;: &quot;physical&quot;, &quot;StringEvidence&quot;: &quot;database:0.583,textmining:0.042&quot;, &quot;String_Score_Physical&quot;: 600, &quot;String_Score_Combined&quot;: 616}"/>
  </edge>
  <edge label="818447 (pp) 834978" source="99" target="600">
    <att type="string" name="canonicalName" value="818447 (pp) 834978"/>
    <att type="string" name="interaction" value="pp"/>
    <att type="int" name="SCORE" value="600"/>
    <att type="string" name="support" value="{&quot;StringDB&quot;: &quot;physical&quot;, &quot;StringEvidence&quot;: &quot;database:0.583&quot;, &quot;String_Score_Physical&quot;: 600, &quot;String_Score_Combined&quot;: 600}"/>
  </edge>
  <edge label="818447 (pp) 835035" source="99" target="601">
    <att type="string" name="canonicalName" value="818447 (pp) 835035"/>
    <att type="string" name="interaction" value="pp"/>
    <att type="int" name="SCORE" value="491"/>
    <att type="string" name="support" value="{&quot;StringDB&quot;: &quot;physical&quot;, &quot;StringEvidence&quot;: &quot;experiments:0.470,textmining:0.181,coexpression:0.047&quot;, &quot;BioGrid&quot;: &quot;physical&quot;, &quot;BioGrid_PubMed&quot;: &quot;22135470&quot;, &quot;BioGrid_Type&quot;: &quot;Affinity Capture-MS&quot;, &quot;String_Score_Physical&quot;: 491, &quot;String_Score_Combined&quot;: 603}"/>
  </edge>
  <edge label="818447 (pp) 837568" source="99" target="712">
    <att type="string" name="canonicalName" value="818447 (pp) 837568"/>
    <att type="string" name="interaction" value="pp"/>
    <att type="int" name="SCORE" value="491"/>
    <att type="string" name="support" value="{&quot;StringDB&quot;: &quot;physical&quot;, &quot;StringEvidence&quot;: &quot;experiments:0.470,coexpression:0.002&quot;, &quot;BioGrid&quot;: &quot;physical&quot;, &quot;BioGrid_PubMed&quot;: &quot;22135470&quot;, &quot;BioGrid_Type&quot;: &quot;Affinity Capture-MS&quot;, &quot;String_Score_Physical&quot;: 491, &quot;String_Score_Combined&quot;: 493}"/>
  </edge>
  <edge label="818447 (pp) 842251" source="99" target="838">
    <att type="string" name="canonicalName" value="818447 (pp) 842251"/>
    <att type="string" name="interaction" value="pp"/>
    <att type="int" name="SCORE" value="491"/>
    <att type="string" name="support" value="{&quot;StringDB&quot;: &quot;physical&quot;, &quot;StringEvidence&quot;: &quot;experiments:0.470,coexpression:0.002&quot;, &quot;BioGrid&quot;: &quot;physical&quot;, &quot;BioGrid_PubMed&quot;: &quot;22135470&quot;, &quot;BioGrid_Type&quot;: &quot;Affinity Capture-MS&quot;, &quot;String_Score_Physical&quot;: 491, &quot;String_Score_Combined&quot;: 493}"/>
  </edge>
  <edge label="818447 (pp) 844194" source="99" target="912">
    <att type="string" name="canonicalName" value="818447 (pp) 844194"/>
    <att type="string" name="interaction" value="pp"/>
    <att type="int" name="SCORE" value="600"/>
    <att type="string" name="support" value="{&quot;StringDB&quot;: &quot;physical&quot;, &quot;StringEvidence&quot;: &quot;database:0.583,coexpression:0.033&quot;, &quot;String_Score_Physical&quot;: 600, &quot;String_Score_Combined&quot;: 613}"/>
  </edge>
  <edge label="818531 (pp) 818589" source="100" target="103">
    <att type="string" name="canonicalName" value="818531 (pp) 818589"/>
    <att type="string" name="interaction" value="pp"/>
    <att type="int" name="SCORE" value="982"/>
    <att type="string" name="support" value="{&quot;StringDB&quot;: &quot;physical&quot;, &quot;StringEvidence&quot;: &quot;coexpression:0.901,database:0.896,experiments:0.825,textmining:0.528,cooccurrence:0.200,neighborhood:0.147&quot;, &quot;BioGrid&quot;: &quot;physical&quot;, &quot;BioGrid_PubMed&quot;: &quot;32191846&quot;, &quot;BioGrid_Type&quot;: &quot;Co-fractionation&quot;, &quot;BioGrid_Score&quot;: &quot;0.694512363&quot;, &quot;String_Score_Physical&quot;: 982, &quot;String_Score_Combined&quot;: 999}"/>
  </edge>
  <edge label="818531 (pp) 818654" source="100" target="104">
    <att type="string" name="canonicalName" value="818531 (pp) 818654"/>
    <att type="string" name="interaction" value="pp"/>
    <att type="int" name="SCORE" value="982"/>
    <att type="string" name="support" value="{&quot;StringDB&quot;: &quot;physical&quot;, &quot;StringEvidence&quot;: &quot;coexpression:0.951,database:0.896,experiments:0.825,textmining:0.125&quot;, &quot;BioGrid&quot;: &quot;physical&quot;, &quot;BioGrid_PubMed&quot;: &quot;32191846&quot;, &quot;BioGrid_Type&quot;: &quot;Co-fractionation&quot;, &quot;BioGrid_Score&quot;: &quot;0.525677406&quot;, &quot;String_Score_Physical&quot;: 982, &quot;String_Score_Combined&quot;: 999}"/>
  </edge>
  <edge label="818531 (pp) 818784" source="100" target="109">
    <att type="string" name="canonicalName" value="818531 (pp) 818784"/>
    <att type="string" name="interaction" value="pp"/>
    <att type="int" name="SCORE" value="976"/>
    <att type="string" name="support" value="{&quot;StringDB&quot;: &quot;physical&quot;, &quot;StringEvidence&quot;: &quot;coexpression:0.937,database:0.896,experiments:0.770,textmining:0.439,cooccurrence:0.168,neighborhood:0.142&quot;, &quot;String_Score_Physical&quot;: 976, &quot;String_Score_Combined&quot;: 999}"/>
  </edge>
  <edge label="818531 (pp) 818942" source="100" target="112">
    <att type="string" name="canonicalName" value="818531 (pp) 818942"/>
    <att type="string" name="interaction" value="pp"/>
    <att type="int" name="SCORE" value="252"/>
    <att type="string" name="support" value="{&quot;StringDB&quot;: &quot;physical&quot;, &quot;StringEvidence&quot;: &quot;experiments:0.221,coexpression:0.007&quot;, &quot;String_Score_Physical&quot;: 252, &quot;String_Score_Combined&quot;: 258}"/>
  </edge>
  <edge label="818531 (pp) 819260" source="100" target="123">
    <att type="string" name="canonicalName" value="818531 (pp) 819260"/>
    <att type="string" name="interaction" value="pp"/>
    <att type="int" name="SCORE" value="547"/>
    <att type="string" name="support" value="{&quot;StringDB&quot;: &quot;physical&quot;, &quot;StringEvidence&quot;: &quot;experiments:0.528,coexpression:0.152&quot;, &quot;String_Score_Physical&quot;: 547, &quot;String_Score_Combined&quot;: 615}"/>
  </edge>
  <edge label="818531 (pp) 819316" source="100" target="125">
    <att type="string" name="canonicalName" value="818531 (pp) 819316"/>
    <att type="string" name="interaction" value="pp"/>
    <att type="int" name="SCORE" value="546"/>
    <att type="string" name="support" value="{&quot;StringDB&quot;: &quot;physical&quot;, &quot;StringEvidence&quot;: &quot;experiments:0.527,textmining:0.137,coexpression:0.017&quot;, &quot;String_Score_Physical&quot;: 546, &quot;String_Score_Combined&quot;: 614}"/>
  </edge>
  <edge label="818531 (pp) 819637" source="100" target="135">
    <att type="string" name="canonicalName" value="818531 (pp) 819637"/>
    <att type="string" name="interaction" value="pp"/>
    <att type="int" name="SCORE" value="983"/>
    <att type="string" name="support" value="{&quot;StringDB&quot;: &quot;physical&quot;, &quot;StringEvidence&quot;: &quot;coexpression:0.909,database:0.896,experiments:0.830,textmining:0.439,neighborhood:0.149&quot;, &quot;String_Score_Physical&quot;: 983, &quot;String_Score_Combined&quot;: 999}"/>
  </edge>
  <edge label="818531 (pp) 820091" source="100" target="148">
    <att type="string" name="canonicalName" value="818531 (pp) 820091"/>
    <att type="string" name="interaction" value="pp"/>
    <att type="int" name="SCORE" value="479"/>
    <att type="string" name="support" value="{&quot;StringDB&quot;: &quot;physical&quot;, &quot;StringEvidence&quot;: &quot;coexpression:0.470,experiments:0.457,textmining:0.146,neighborhood:0.138&quot;, &quot;String_Score_Physical&quot;: 479, &quot;String_Score_Combined&quot;: 796}"/>
  </edge>
  <edge label="818531 (pp) 820266" source="100" target="153">
    <att type="string" name="canonicalName" value="818531 (pp) 820266"/>
    <att type="string" name="interaction" value="pp"/>
    <att type="int" name="SCORE" value="983"/>
    <att type="string" name="support" value="{&quot;StringDB&quot;: &quot;physical&quot;, &quot;StringEvidence&quot;: &quot;coexpression:0.901,database:0.896,experiments:0.830,textmining:0.332&quot;, &quot;BioGrid&quot;: &quot;physical&quot;, &quot;BioGrid_PubMed&quot;: &quot;32191846&quot;, &quot;BioGrid_Type&quot;: &quot;Co-fractionation&quot;, &quot;BioGrid_Score&quot;: &quot;0.793841908&quot;, &quot;String_Score_Physical&quot;: 983, &quot;String_Score_Combined&quot;: 998}"/>
  </edge>
  <edge label="818531 (pp) 820296" source="100" target="156">
    <att type="string" name="canonicalName" value="818531 (pp) 820296"/>
    <att type="string" name="interaction" value="pp"/>
    <att type="int" name="SCORE" value="982"/>
    <att type="string" name="support" value="{&quot;StringDB&quot;: &quot;physical&quot;, &quot;StringEvidence&quot;: &quot;coexpression:0.930,database:0.896,experiments:0.825,textmining:0.528,cooccurrence:0.235,neighborhood:0.147&quot;, &quot;BioGrid&quot;: &quot;physical&quot;, &quot;BioGrid_PubMed&quot;: &quot;32191846&quot;, &quot;BioGrid_Type&quot;: &quot;Co-fractionation&quot;, &quot;BioGrid_Score&quot;: &quot;0.694512363&quot;, &quot;String_Score_Physical&quot;: 982, &quot;String_Score_Combined&quot;: 999}"/>
  </edge>
  <edge label="818531 (pp) 820568" source="100" target="167">
    <att type="string" name="canonicalName" value="818531 (pp) 820568"/>
    <att type="string" name="interaction" value="pp"/>
    <att type="int" name="SCORE" value="831"/>
    <att type="string" name="support" value="{&quot;StringDB&quot;: &quot;physical&quot;, &quot;StringEvidence&quot;: &quot;experiments:0.824,coexpression:0.734,textmining:0.051&quot;, &quot;String_Score_Physical&quot;: 831, &quot;String_Score_Combined&quot;: 957}"/>
  </edge>
  <edge label="818531 (pp) 820619" source="100" target="171">
    <att type="string" name="canonicalName" value="818531 (pp) 820619"/>
    <att type="string" name="interaction" value="pp"/>
    <att type="int" name="SCORE" value="546"/>
    <att type="string" name="support" value="{&quot;StringDB&quot;: &quot;physical&quot;, &quot;StringEvidence&quot;: &quot;experiments:0.527&quot;, &quot;String_Score_Physical&quot;: 546, &quot;String_Score_Combined&quot;: 546}"/>
  </edge>
  <edge label="818531 (pp) 820875" source="100" target="181">
    <att type="string" name="canonicalName" value="818531 (pp) 820875"/>
    <att type="string" name="interaction" value="pp"/>
    <att type="int" name="SCORE" value="240"/>
    <att type="string" name="support" value="{&quot;StringDB&quot;: &quot;physical&quot;, &quot;StringEvidence&quot;: &quot;experiments:0.209&quot;, &quot;String_Score_Physical&quot;: 240, &quot;String_Score_Combined&quot;: 240}"/>
  </edge>
  <edge label="818531 (pp) 821951" source="100" target="221">
    <att type="string" name="canonicalName" value="818531 (pp) 821951"/>
    <att type="string" name="interaction" value="pp"/>
    <att type="int" name="SCORE" value="595"/>
    <att type="string" name="support" value="{&quot;StringDB&quot;: &quot;physical&quot;, &quot;StringEvidence&quot;: &quot;experiments:0.578,coexpression:0.398,neighborhood:0.065,textmining:0.051&quot;, &quot;String_Score_Physical&quot;: 595, &quot;String_Score_Combined&quot;: 783}"/>
  </edge>
  <edge label="818531 (pp) 823849" source="100" target="247">
    <att type="string" name="canonicalName" value="818531 (pp) 823849"/>
    <att type="string" name="interaction" value="pp"/>
    <att type="int" name="SCORE" value="703"/>
    <att type="string" name="support" value="{&quot;StringDB&quot;: &quot;physical&quot;, &quot;StringEvidence&quot;: &quot;experiments:0.690,coexpression:0.018,textmining:0.007&quot;, &quot;String_Score_Physical&quot;: 703, &quot;String_Score_Combined&quot;: 710}"/>
  </edge>
  <edge label="818531 (pp) 824361" source="100" target="266">
    <att type="string" name="canonicalName" value="818531 (pp) 824361"/>
    <att type="string" name="interaction" value="pp"/>
    <att type="int" name="SCORE" value="479"/>
    <att type="string" name="support" value="{&quot;StringDB&quot;: &quot;physical&quot;, &quot;StringEvidence&quot;: &quot;coexpression:0.470,experiments:0.457,textmining:0.146,neighborhood:0.138&quot;, &quot;String_Score_Physical&quot;: 479, &quot;String_Score_Combined&quot;: 796}"/>
  </edge>
  <edge label="818531 (pp) 825466" source="100" target="293">
    <att type="string" name="canonicalName" value="818531 (pp) 825466"/>
    <att type="string" name="interaction" value="pp"/>
    <att type="int" name="SCORE" value="546"/>
    <att type="string" name="support" value="{&quot;StringDB&quot;: &quot;physical&quot;, &quot;StringEvidence&quot;: &quot;experiments:0.527,textmining:0.137,coexpression:0.017&quot;, &quot;String_Score_Physical&quot;: 546, &quot;String_Score_Combined&quot;: 614}"/>
  </edge>
  <edge label="818531 (pp) 825880" source="100" target="301">
    <att type="string" name="canonicalName" value="818531 (pp) 825880"/>
    <att type="string" name="interaction" value="pp"/>
    <att type="int" name="SCORE" value="547"/>
    <att type="string" name="support" value="{&quot;StringDB&quot;: &quot;physical&quot;, &quot;StringEvidence&quot;: &quot;experiments:0.528,coexpression:0.152,textmining:0.019&quot;, &quot;String_Score_Physical&quot;: 547, &quot;String_Score_Combined&quot;: 623}"/>
  </edge>
  <edge label="818531 (pp) 826654" source="100" target="312">
    <att type="string" name="canonicalName" value="818531 (pp) 826654"/>
    <att type="string" name="interaction" value="pp"/>
    <att type="int" name="SCORE" value="256"/>
    <att type="string" name="support" value="{&quot;StringDB&quot;: &quot;physical&quot;, &quot;StringEvidence&quot;: &quot;experiments:0.225,textmining:0.107,coexpression:0.020&quot;, &quot;String_Score_Physical&quot;: 256, &quot;String_Score_Combined&quot;: 349}"/>
  </edge>
  <edge label="818531 (pp) 827257" source="100" target="332">
    <att type="string" name="canonicalName" value="818531 (pp) 827257"/>
    <att type="string" name="interaction" value="pp"/>
    <att type="int" name="SCORE" value="749"/>
    <att type="string" name="support" value="{&quot;StringDB&quot;: &quot;physical&quot;, &quot;StringEvidence&quot;: &quot;experiments:0.738,coexpression:0.273&quot;, &quot;String_Score_Physical&quot;: 749, &quot;String_Score_Combined&quot;: 817}"/>
  </edge>
  <edge label="818531 (pp) 827375" source="100" target="335">
    <att type="string" name="canonicalName" value="818531 (pp) 827375"/>
    <att type="string" name="interaction" value="pp"/>
    <att type="int" name="SCORE" value="983"/>
    <att type="string" name="support" value="{&quot;StringDB&quot;: &quot;physical&quot;, &quot;StringEvidence&quot;: &quot;coexpression:0.984,database:0.896,experiments:0.830,textmining:0.527,cooccurrence:0.312&quot;, &quot;BioGrid&quot;: &quot;physical&quot;, &quot;BioGrid_PubMed&quot;: &quot;32191846&quot;, &quot;BioGrid_Type&quot;: &quot;Co-fractionation&quot;, &quot;BioGrid_Score&quot;: &quot;0.869088384&quot;, &quot;String_Score_Physical&quot;: 983, &quot;String_Score_Combined&quot;: 999}"/>
  </edge>
  <edge label="818531 (pp) 827389" source="100" target="338">
    <att type="string" name="canonicalName" value="818531 (pp) 827389"/>
    <att type="string" name="interaction" value="pp"/>
    <att type="int" name="SCORE" value="734"/>
    <att type="string" name="support" value="{&quot;StringDB&quot;: &quot;physical&quot;, &quot;StringEvidence&quot;: &quot;experiments:0.723,coexpression:0.062&quot;, &quot;String_Score_Physical&quot;: 734, &quot;String_Score_Combined&quot;: 750}"/>
  </edge>
  <edge label="818531 (pp) 827451" source="100" target="341">
    <att type="string" name="canonicalName" value="818531 (pp) 827451"/>
    <att type="string" name="interaction" value="pp"/>
    <att type="int" name="SCORE" value="983"/>
    <att type="string" name="support" value="{&quot;StringDB&quot;: &quot;physical&quot;, &quot;StringEvidence&quot;: &quot;coexpression:0.986,database:0.896,experiments:0.830,cooccurrence:0.312,textmining:0.034&quot;, &quot;BioGrid&quot;: &quot;physical&quot;, &quot;BioGrid_PubMed&quot;: &quot;32191846&quot;, &quot;BioGrid_Type&quot;: &quot;Co-fractionation&quot;, &quot;BioGrid_Score&quot;: &quot;0.869088384&quot;, &quot;String_Score_Physical&quot;: 983, &quot;String_Score_Combined&quot;: 999}"/>
  </edge>
  <edge label="818531 (pp) 827471" source="100" target="342">
    <att type="string" name="canonicalName" value="818531 (pp) 827471"/>
    <att type="string" name="interaction" value="pp"/>
    <att type="int" name="SCORE" value="595"/>
    <att type="string" name="support" value="{&quot;StringDB&quot;: &quot;physical&quot;, &quot;StringEvidence&quot;: &quot;experiments:0.578,coexpression:0.409,textmining:0.222&quot;, &quot;String_Score_Physical&quot;: 595, &quot;String_Score_Combined&quot;: 813}"/>
  </edge>
  <edge label="818531 (pp) 828004" source="100" target="356">
    <att type="string" name="canonicalName" value="818531 (pp) 828004"/>
    <att type="string" name="interaction" value="pp"/>
    <att type="int" name="SCORE" value="981"/>
    <att type="string" name="support" value="{&quot;StringDB&quot;: &quot;physical&quot;, &quot;StringEvidence&quot;: &quot;coexpression:0.961,database:0.896,experiments:0.819,textmining:0.344&quot;, &quot;String_Score_Physical&quot;: 981, &quot;String_Score_Combined&quot;: 999}"/>
  </edge>
  <edge label="818531 (pp) 829093" source="100" target="393">
    <att type="string" name="canonicalName" value="818531 (pp) 829093"/>
    <att type="string" name="interaction" value="pp"/>
    <att type="int" name="SCORE" value="749"/>
    <att type="string" name="support" value="{&quot;StringDB&quot;: &quot;physical&quot;, &quot;StringEvidence&quot;: &quot;experiments:0.738&quot;, &quot;String_Score_Physical&quot;: 749, &quot;String_Score_Combined&quot;: 749}"/>
  </edge>
  <edge label="818531 (pp) 829329" source="100" target="404">
    <att type="string" name="canonicalName" value="818531 (pp) 829329"/>
    <att type="string" name="interaction" value="pp"/>
    <att type="int" name="SCORE" value="982"/>
    <att type="string" name="support" value="{&quot;StringDB&quot;: &quot;physical&quot;, &quot;StringEvidence&quot;: &quot;coexpression:0.980,database:0.896,experiments:0.825,textmining:0.761&quot;, &quot;String_Score_Physical&quot;: 982, &quot;String_Score_Combined&quot;: 999}"/>
  </edge>
  <edge label="818531 (pp) 829557" source="100" target="417">
    <att type="string" name="canonicalName" value="818531 (pp) 829557"/>
    <att type="string" name="interaction" value="pp"/>
    <att type="int" name="SCORE" value="903"/>
    <att type="string" name="support" value="{&quot;StringDB&quot;: &quot;physical&quot;, &quot;StringEvidence&quot;: &quot;database:0.896,textmining:0.138,coexpression:0.096,experiments:0.034&quot;, &quot;String_Score_Physical&quot;: 903, &quot;String_Score_Combined&quot;: 924}"/>
  </edge>
  <edge label="818531 (pp) 829619" source="100" target="420">
    <att type="string" name="canonicalName" value="818531 (pp) 829619"/>
    <att type="string" name="interaction" value="pp"/>
    <att type="int" name="SCORE" value="983"/>
    <att type="string" name="support" value="{&quot;StringDB&quot;: &quot;physical&quot;, &quot;StringEvidence&quot;: &quot;coexpression:0.947,database:0.896,experiments:0.830,textmining:0.465,cooccurrence:0.202&quot;, &quot;BioGrid&quot;: &quot;physical&quot;, &quot;BioGrid_PubMed&quot;: &quot;32191846&quot;, &quot;BioGrid_Type&quot;: &quot;Co-fractionation&quot;, &quot;BioGrid_Score&quot;: &quot;0.522517177&quot;, &quot;String_Score_Physical&quot;: 983, &quot;String_Score_Combined&quot;: 999}"/>
  </edge>
  <edge label="818531 (pp) 829770" source="100" target="428">
    <att type="string" name="canonicalName" value="818531 (pp) 829770"/>
    <att type="string" name="interaction" value="pp"/>
    <att type="int" name="SCORE" value="981"/>
    <att type="string" name="support" value="{&quot;StringDB&quot;: &quot;physical&quot;, &quot;StringEvidence&quot;: &quot;coexpression:0.938,database:0.896,experiments:0.819,textmining:0.436,cooccurrence:0.230,neighborhood:0.140&quot;, &quot;BioGrid&quot;: &quot;physical&quot;, &quot;BioGrid_PubMed&quot;: &quot;32191846&quot;, &quot;BioGrid_Type&quot;: &quot;Co-fractionation&quot;, &quot;BioGrid_Score&quot;: &quot;0.906628261&quot;, &quot;String_Score_Physical&quot;: 981, &quot;String_Score_Combined&quot;: 999}"/>
  </edge>
  <edge label="818531 (pp) 830451" source="100" target="445">
    <att type="string" name="canonicalName" value="818531 (pp) 830451"/>
    <att type="string" name="interaction" value="pp"/>
    <att type="int" name="SCORE" value="355"/>
    <att type="string" name="support" value="{&quot;StringDB&quot;: &quot;physical&quot;, &quot;StringEvidence&quot;: &quot;experiments:0.328,coexpression:0.038&quot;, &quot;String_Score_Physical&quot;: 355, &quot;String_Score_Combined&quot;: 380}"/>
  </edge>
  <edge label="818531 (pp) 830900" source="100" target="466">
    <att type="string" name="canonicalName" value="818531 (pp) 830900"/>
    <att type="string" name="interaction" value="pp"/>
    <att type="int" name="SCORE" value="983"/>
    <att type="string" name="support" value="{&quot;StringDB&quot;: &quot;physical&quot;, &quot;StringEvidence&quot;: &quot;coexpression:0.951,database:0.896,experiments:0.830,textmining:0.668&quot;, &quot;BioGrid&quot;: &quot;physical&quot;, &quot;BioGrid_PubMed&quot;: &quot;32191846&quot;, &quot;BioGrid_Type&quot;: &quot;Co-fractionation&quot;, &quot;BioGrid_Score&quot;: &quot;0.664280921&quot;, &quot;String_Score_Physical&quot;: 983, &quot;String_Score_Combined&quot;: 999}"/>
  </edge>
  <edge label="818531 (pp) 831193" source="100" target="481">
    <att type="string" name="canonicalName" value="818531 (pp) 831193"/>
    <att type="string" name="interaction" value="pp"/>
    <att type="int" name="SCORE" value="325"/>
    <att type="string" name="support" value="{&quot;StringDB&quot;: &quot;physical&quot;, &quot;StringEvidence&quot;: &quot;experiments:0.296,coexpression:0.097&quot;, &quot;String_Score_Physical&quot;: 325, &quot;String_Score_Combined&quot;: 390}"/>
  </edge>
  <edge label="818531 (pp) 831405" source="100" target="494">
    <att type="string" name="canonicalName" value="818531 (pp) 831405"/>
    <att type="string" name="interaction" value="pp"/>
    <att type="int" name="SCORE" value="982"/>
    <att type="string" name="support" value="{&quot;StringDB&quot;: &quot;physical&quot;, &quot;StringEvidence&quot;: &quot;coexpression:0.930,database:0.896,experiments:0.825,textmining:0.468&quot;, &quot;String_Score_Physical&quot;: 982, &quot;String_Score_Combined&quot;: 999}"/>
  </edge>
  <edge label="818531 (pp) 831692" source="100" target="509">
    <att type="string" name="canonicalName" value="818531 (pp) 831692"/>
    <att type="string" name="interaction" value="pp"/>
    <att type="int" name="SCORE" value="982"/>
    <att type="string" name="support" value="{&quot;StringDB&quot;: &quot;physical&quot;, &quot;StringEvidence&quot;: &quot;coexpression:0.982,database:0.896,experiments:0.825,textmining:0.537&quot;, &quot;String_Score_Physical&quot;: 982, &quot;String_Score_Combined&quot;: 999}"/>
  </edge>
  <edge label="818531 (pp) 831724" source="100" target="511">
    <att type="string" name="canonicalName" value="818531 (pp) 831724"/>
    <att type="string" name="interaction" value="pp"/>
    <att type="int" name="SCORE" value="983"/>
    <att type="string" name="support" value="{&quot;StringDB&quot;: &quot;physical&quot;, &quot;StringEvidence&quot;: &quot;coexpression:0.945,database:0.896,experiments:0.830,textmining:0.188,neighborhood:0.144&quot;, &quot;BioGrid&quot;: &quot;physical&quot;, &quot;BioGrid_PubMed&quot;: &quot;32191846&quot;, &quot;BioGrid_Type&quot;: &quot;Co-fractionation&quot;, &quot;BioGrid_Score&quot;: &quot;0.54675716&quot;, &quot;String_Score_Physical&quot;: 983, &quot;String_Score_Combined&quot;: 999}"/>
  </edge>
  <edge label="818531 (pp) 831853" source="100" target="517">
    <att type="string" name="canonicalName" value="818531 (pp) 831853"/>
    <att type="string" name="interaction" value="pp"/>
    <att type="int" name="SCORE" value="907"/>
    <att type="string" name="support" value="{&quot;StringDB&quot;: &quot;physical&quot;, &quot;StringEvidence&quot;: &quot;coexpression:0.982,experiments:0.800,database:0.520,textmining:0.344,neighborhood:0.150&quot;, &quot;BioGrid&quot;: &quot;physical&quot;, &quot;BioGrid_PubMed&quot;: &quot;32191846&quot;, &quot;BioGrid_Type&quot;: &quot;Co-fractionation&quot;, &quot;BioGrid_Score&quot;: &quot;0.749907842&quot;, &quot;String_Score_Physical&quot;: 907, &quot;String_Score_Combined&quot;: 999}"/>
  </edge>
  <edge label="818531 (pp) 831899" source="100" target="522">
    <att type="string" name="canonicalName" value="818531 (pp) 831899"/>
    <att type="string" name="interaction" value="pp"/>
    <att type="int" name="SCORE" value="547"/>
    <att type="string" name="support" value="{&quot;StringDB&quot;: &quot;physical&quot;, &quot;StringEvidence&quot;: &quot;experiments:0.528,coexpression:0.152&quot;, &quot;String_Score_Physical&quot;: 547, &quot;String_Score_Combined&quot;: 615}"/>
  </edge>
  <edge label="818531 (pp) 831956" source="100" target="525">
    <att type="string" name="canonicalName" value="818531 (pp) 831956"/>
    <att type="string" name="interaction" value="pp"/>
    <att type="int" name="SCORE" value="982"/>
    <att type="string" name="support" value="{&quot;StringDB&quot;: &quot;physical&quot;, &quot;StringEvidence&quot;: &quot;coexpression:0.933,database:0.896,experiments:0.825,textmining:0.206,neighborhood:0.144&quot;, &quot;BioGrid&quot;: &quot;physical&quot;, &quot;BioGrid_PubMed&quot;: &quot;32191846&quot;, &quot;BioGrid_Type&quot;: &quot;Co-fractionation&quot;, &quot;BioGrid_Score&quot;: &quot;0.675156247&quot;, &quot;String_Score_Physical&quot;: 982, &quot;String_Score_Combined&quot;: 999}"/>
  </edge>
  <edge label="818531 (pp) 832055" source="100" target="528">
    <att type="string" name="canonicalName" value="818531 (pp) 832055"/>
    <att type="string" name="interaction" value="pp"/>
    <att type="int" name="SCORE" value="252"/>
    <att type="string" name="support" value="{&quot;StringDB&quot;: &quot;physical&quot;, &quot;StringEvidence&quot;: &quot;experiments:0.221,coexpression:0.007&quot;, &quot;String_Score_Physical&quot;: 252, &quot;String_Score_Combined&quot;: 258}"/>
  </edge>
  <edge label="818531 (pp) 832060" source="100" target="529">
    <att type="string" name="canonicalName" value="818531 (pp) 832060"/>
    <att type="string" name="interaction" value="pp"/>
    <att type="int" name="SCORE" value="900"/>
    <att type="string" name="support" value="{&quot;StringDB&quot;: &quot;physical&quot;, &quot;StringEvidence&quot;: &quot;database:0.896&quot;, &quot;String_Score_Physical&quot;: 900, &quot;String_Score_Combined&quot;: 900}"/>
  </edge>
  <edge label="818531 (pp) 832102" source="100" target="533">
    <att type="string" name="canonicalName" value="818531 (pp) 832102"/>
    <att type="string" name="interaction" value="pp"/>
    <att type="int" name="SCORE" value="317"/>
    <att type="string" name="support" value="{&quot;StringDB&quot;: &quot;physical&quot;, &quot;StringEvidence&quot;: &quot;textmining:0.454,experiments:0.289,coexpression:0.074&quot;, &quot;String_Score_Physical&quot;: 317, &quot;String_Score_Combined&quot;: 654}"/>
  </edge>
  <edge label="818531 (pp) 832184" source="100" target="536">
    <att type="string" name="canonicalName" value="818531 (pp) 832184"/>
    <att type="string" name="interaction" value="pp"/>
    <att type="int" name="SCORE" value="547"/>
    <att type="string" name="support" value="{&quot;StringDB&quot;: &quot;physical&quot;, &quot;StringEvidence&quot;: &quot;experiments:0.528,coexpression:0.152&quot;, &quot;String_Score_Physical&quot;: 547, &quot;String_Score_Combined&quot;: 615}"/>
  </edge>
  <edge label="818531 (pp) 832308" source="100" target="541">
    <att type="string" name="canonicalName" value="818531 (pp) 832308"/>
    <att type="string" name="interaction" value="pp"/>
    <att type="int" name="SCORE" value="545"/>
    <att type="string" name="support" value="{&quot;StringDB&quot;: &quot;physical&quot;, &quot;StringEvidence&quot;: &quot;experiments:0.526,textmining:0.056&quot;, &quot;String_Score_Physical&quot;: 545, &quot;String_Score_Combined&quot;: 570}"/>
  </edge>
  <edge label="818531 (pp) 833550" source="100" target="561">
    <att type="string" name="canonicalName" value="818531 (pp) 833550"/>
    <att type="string" name="interaction" value="pp"/>
    <att type="int" name="SCORE" value="693"/>
    <att type="string" name="support" value="{&quot;StringDB&quot;: &quot;physical&quot;, &quot;StringEvidence&quot;: &quot;experiments:0.680&quot;, &quot;String_Score_Physical&quot;: 693, &quot;String_Score_Combined&quot;: 693}"/>
  </edge>
  <edge label="818531 (pp) 834706" source="100" target="590">
    <att type="string" name="canonicalName" value="818531 (pp) 834706"/>
    <att type="string" name="interaction" value="pp"/>
    <att type="int" name="SCORE" value="256"/>
    <att type="string" name="support" value="{&quot;StringDB&quot;: &quot;physical&quot;, &quot;StringEvidence&quot;: &quot;experiments:0.224&quot;, &quot;BioGrid&quot;: &quot;physical&quot;, &quot;BioGrid_PubMed&quot;: &quot;23975897&quot;, &quot;BioGrid_Type&quot;: &quot;Affinity Capture-MS&quot;, &quot;String_Score_Physical&quot;: 256, &quot;String_Score_Combined&quot;: 256}"/>
  </edge>
  <edge label="818531 (pp) 835661" source="100" target="627">
    <att type="string" name="canonicalName" value="818531 (pp) 835661"/>
    <att type="string" name="interaction" value="pp"/>
    <att type="int" name="SCORE" value="252"/>
    <att type="string" name="support" value="{&quot;StringDB&quot;: &quot;physical&quot;, &quot;StringEvidence&quot;: &quot;experiments:0.221,coexpression:0.007&quot;, &quot;String_Score_Physical&quot;: 252, &quot;String_Score_Combined&quot;: 258}"/>
  </edge>
  <edge label="818531 (pp) 835746" source="100" target="630">
    <att type="string" name="canonicalName" value="818531 (pp) 835746"/>
    <att type="string" name="interaction" value="pp"/>
    <att type="int" name="SCORE" value="325"/>
    <att type="string" name="support" value="{&quot;StringDB&quot;: &quot;physical&quot;, &quot;StringEvidence&quot;: &quot;experiments:0.296,coexpression:0.097&quot;, &quot;String_Score_Physical&quot;: 325, &quot;String_Score_Combined&quot;: 390}"/>
  </edge>
  <edge label="818531 (pp) 836042" source="100" target="641">
    <att type="string" name="canonicalName" value="818531 (pp) 836042"/>
    <att type="string" name="interaction" value="pp"/>
    <att type="int" name="SCORE" value="983"/>
    <att type="string" name="support" value="{&quot;StringDB&quot;: &quot;physical&quot;, &quot;StringEvidence&quot;: &quot;coexpression:0.909,database:0.896,experiments:0.830,textmining:0.416&quot;, &quot;BioGrid&quot;: &quot;physical&quot;, &quot;BioGrid_PubMed&quot;: &quot;32191846&quot;, &quot;BioGrid_Type&quot;: &quot;Co-fractionation&quot;, &quot;BioGrid_Score&quot;: &quot;0.589108288&quot;, &quot;String_Score_Physical&quot;: 983, &quot;String_Score_Combined&quot;: 999}"/>
  </edge>
  <edge label="818531 (pp) 836161" source="100" target="644">
    <att type="string" name="canonicalName" value="818531 (pp) 836161"/>
    <att type="string" name="interaction" value="pp"/>
    <att type="int" name="SCORE" value="315"/>
    <att type="string" name="support" value="{&quot;StringDB&quot;: &quot;physical&quot;, &quot;StringEvidence&quot;: &quot;coexpression:0.805,experiments:0.286,textmining:0.005&quot;, &quot;String_Score_Physical&quot;: 315, &quot;String_Score_Combined&quot;: 866}"/>
  </edge>
  <edge label="818531 (pp) 836224" source="100" target="648">
    <att type="string" name="canonicalName" value="818531 (pp) 836224"/>
    <att type="string" name="interaction" value="pp"/>
    <att type="int" name="SCORE" value="252"/>
    <att type="string" name="support" value="{&quot;StringDB&quot;: &quot;physical&quot;, &quot;StringEvidence&quot;: &quot;experiments:0.221,coexpression:0.141&quot;, &quot;String_Score_Physical&quot;: 252, &quot;String_Score_Combined&quot;: 358}"/>
  </edge>
  <edge label="818531 (pp) 837218" source="100" target="687">
    <att type="string" name="canonicalName" value="818531 (pp) 837218"/>
    <att type="string" name="interaction" value="pp"/>
    <att type="int" name="SCORE" value="981"/>
    <att type="string" name="support" value="{&quot;StringDB&quot;: &quot;physical&quot;, &quot;StringEvidence&quot;: &quot;coexpression:0.978,database:0.896,experiments:0.819,textmining:0.622&quot;, &quot;BioGrid&quot;: &quot;physical&quot;, &quot;BioGrid_PubMed&quot;: &quot;32191846&quot;, &quot;BioGrid_Type&quot;: &quot;Co-fractionation&quot;, &quot;BioGrid_Score&quot;: &quot;0.851569569&quot;, &quot;String_Score_Physical&quot;: 981, &quot;String_Score_Combined&quot;: 999}"/>
  </edge>
  <edge label="818531 (pp) 837309" source="100" target="696">
    <att type="string" name="canonicalName" value="818531 (pp) 837309"/>
    <att type="string" name="interaction" value="pp"/>
    <att type="int" name="SCORE" value="315"/>
    <att type="string" name="support" value="{&quot;StringDB&quot;: &quot;physical&quot;, &quot;StringEvidence&quot;: &quot;coexpression:0.777,experiments:0.286,textmining:0.005&quot;, &quot;String_Score_Physical&quot;: 315, &quot;String_Score_Combined&quot;: 848}"/>
  </edge>
  <edge label="818531 (pp) 837486" source="100" target="707">
    <att type="string" name="canonicalName" value="818531 (pp) 837486"/>
    <att type="string" name="interaction" value="pp"/>
    <att type="int" name="SCORE" value="981"/>
    <att type="string" name="support" value="{&quot;StringDB&quot;: &quot;physical&quot;, &quot;StringEvidence&quot;: &quot;coexpression:0.984,database:0.896,experiments:0.819,textmining:0.196&quot;, &quot;BioGrid&quot;: &quot;physical&quot;, &quot;BioGrid_PubMed&quot;: &quot;32191846&quot;, &quot;BioGrid_Type&quot;: &quot;Co-fractionation&quot;, &quot;BioGrid_Score&quot;: &quot;0.810913337&quot;, &quot;String_Score_Physical&quot;: 981, &quot;String_Score_Combined&quot;: 999}"/>
  </edge>
  <edge label="818531 (pp) 837560" source="100" target="711">
    <att type="string" name="canonicalName" value="818531 (pp) 837560"/>
    <att type="string" name="interaction" value="pp"/>
    <att type="int" name="SCORE" value="900"/>
    <att type="string" name="support" value="{&quot;StringDB&quot;: &quot;physical&quot;, &quot;StringEvidence&quot;: &quot;database:0.896,coexpression:0.157&quot;, &quot;String_Score_Physical&quot;: 900, &quot;String_Score_Combined&quot;: 915}"/>
  </edge>
  <edge label="818531 (pp) 837627" source="100" target="715">
    <att type="string" name="canonicalName" value="818531 (pp) 837627"/>
    <att type="string" name="interaction" value="pp"/>
    <att type="int" name="SCORE" value="900"/>
    <att type="string" name="support" value="{&quot;StringDB&quot;: &quot;physical&quot;, &quot;StringEvidence&quot;: &quot;coexpression:0.909,database:0.896&quot;, &quot;String_Score_Physical&quot;: 900, &quot;String_Score_Combined&quot;: 990}"/>
  </edge>
  <edge label="818531 (pp) 837708" source="100" target="719">
    <att type="string" name="canonicalName" value="818531 (pp) 837708"/>
    <att type="string" name="interaction" value="pp"/>
    <att type="int" name="SCORE" value="252"/>
    <att type="string" name="support" value="{&quot;StringDB&quot;: &quot;physical&quot;, &quot;StringEvidence&quot;: &quot;experiments:0.221,coexpression:0.007&quot;, &quot;String_Score_Physical&quot;: 252, &quot;String_Score_Combined&quot;: 258}"/>
  </edge>
  <edge label="818531 (pp) 837955" source="100" target="734">
    <att type="string" name="canonicalName" value="818531 (pp) 837955"/>
    <att type="string" name="interaction" value="pp"/>
    <att type="int" name="SCORE" value="595"/>
    <att type="string" name="support" value="{&quot;StringDB&quot;: &quot;physical&quot;, &quot;StringEvidence&quot;: &quot;experiments:0.578,coexpression:0.399,textmining:0.206&quot;, &quot;String_Score_Physical&quot;: 595, &quot;String_Score_Combined&quot;: 806}"/>
  </edge>
  <edge label="818531 (pp) 837993" source="100" target="735">
    <att type="string" name="canonicalName" value="818531 (pp) 837993"/>
    <att type="string" name="interaction" value="pp"/>
    <att type="int" name="SCORE" value="982"/>
    <att type="string" name="support" value="{&quot;StringDB&quot;: &quot;physical&quot;, &quot;StringEvidence&quot;: &quot;coexpression:0.952,database:0.896,experiments:0.825,textmining:0.682,neighborhood:0.138&quot;, &quot;BioGrid&quot;: &quot;physical&quot;, &quot;BioGrid_PubMed&quot;: &quot;32191846&quot;, &quot;BioGrid_Type&quot;: &quot;Co-fractionation&quot;, &quot;BioGrid_Score&quot;: &quot;0.800154817&quot;, &quot;String_Score_Physical&quot;: 982, &quot;String_Score_Combined&quot;: 999}"/>
  </edge>
  <edge label="818531 (pp) 840211" source="100" target="796">
    <att type="string" name="canonicalName" value="818531 (pp) 840211"/>
    <att type="string" name="interaction" value="pp"/>
    <att type="int" name="SCORE" value="982"/>
    <att type="string" name="support" value="{&quot;StringDB&quot;: &quot;physical&quot;, &quot;StringEvidence&quot;: &quot;coexpression:0.967,database:0.896,experiments:0.825,textmining:0.758,cooccurrence:0.275,neighborhood:0.150&quot;, &quot;BioGrid&quot;: &quot;physical&quot;, &quot;BioGrid_PubMed&quot;: &quot;32191846&quot;, &quot;BioGrid_Type&quot;: &quot;Co-fractionation&quot;, &quot;BioGrid_Score&quot;: &quot;0.681630064&quot;, &quot;String_Score_Physical&quot;: 982, &quot;String_Score_Combined&quot;: 999}"/>
  </edge>
  <edge label="818531 (pp) 840312" source="100" target="797">
    <att type="string" name="canonicalName" value="818531 (pp) 840312"/>
    <att type="string" name="interaction" value="pp"/>
    <att type="int" name="SCORE" value="834"/>
    <att type="string" name="support" value="{&quot;StringDB&quot;: &quot;physical&quot;, &quot;StringEvidence&quot;: &quot;experiments:0.827,coexpression:0.017&quot;, &quot;String_Score_Physical&quot;: 834, &quot;String_Score_Combined&quot;: 836}"/>
  </edge>
  <edge label="818531 (pp) 840982" source="100" target="800">
    <att type="string" name="canonicalName" value="818531 (pp) 840982"/>
    <att type="string" name="interaction" value="pp"/>
    <att type="int" name="SCORE" value="504"/>
    <att type="string" name="support" value="{&quot;StringDB&quot;: &quot;physical&quot;, &quot;StringEvidence&quot;: &quot;textmining:0.530,experiments:0.483,coexpression:0.049&quot;, &quot;String_Score_Physical&quot;: 504, &quot;String_Score_Combined&quot;: 778}"/>
  </edge>
  <edge label="818531 (pp) 841255" source="100" target="806">
    <att type="string" name="canonicalName" value="818531 (pp) 841255"/>
    <att type="string" name="interaction" value="pp"/>
    <att type="int" name="SCORE" value="355"/>
    <att type="string" name="support" value="{&quot;StringDB&quot;: &quot;physical&quot;, &quot;StringEvidence&quot;: &quot;experiments:0.328,coexpression:0.130&quot;, &quot;String_Score_Physical&quot;: 355, &quot;String_Score_Combined&quot;: 439}"/>
  </edge>
  <edge label="818531 (pp) 842631" source="100" target="854">
    <att type="string" name="canonicalName" value="818531 (pp) 842631"/>
    <att type="string" name="interaction" value="pp"/>
    <att type="int" name="SCORE" value="475"/>
    <att type="string" name="support" value="{&quot;StringDB&quot;: &quot;physical&quot;, &quot;StringEvidence&quot;: &quot;experiments:0.453&quot;, &quot;String_Score_Physical&quot;: 475, &quot;String_Score_Combined&quot;: 475}"/>
  </edge>
  <edge label="818531 (pp) 842845" source="100" target="856">
    <att type="string" name="canonicalName" value="818531 (pp) 842845"/>
    <att type="string" name="interaction" value="pp"/>
    <att type="int" name="SCORE" value="547"/>
    <att type="string" name="support" value="{&quot;StringDB&quot;: &quot;physical&quot;, &quot;StringEvidence&quot;: &quot;experiments:0.528,coexpression:0.152&quot;, &quot;String_Score_Physical&quot;: 547, &quot;String_Score_Combined&quot;: 615}"/>
  </edge>
  <edge label="818531 (pp) 843063" source="100" target="862">
    <att type="string" name="canonicalName" value="818531 (pp) 843063"/>
    <att type="string" name="interaction" value="pp"/>
    <att type="int" name="SCORE" value="983"/>
    <att type="string" name="support" value="{&quot;StringDB&quot;: &quot;physical&quot;, &quot;StringEvidence&quot;: &quot;coexpression:0.982,database:0.896,experiments:0.830,textmining:0.523,cooccurrence:0.301,neighborhood:0.150&quot;, &quot;BioGrid&quot;: &quot;physical&quot;, &quot;BioGrid_PubMed&quot;: &quot;32191846&quot;, &quot;BioGrid_Type&quot;: &quot;Co-fractionation&quot;, &quot;BioGrid_Score&quot;: &quot;0.835596515&quot;, &quot;String_Score_Physical&quot;: 983, &quot;String_Score_Combined&quot;: 999}"/>
  </edge>
  <edge label="818531 (pp) 843298" source="100" target="871">
    <att type="string" name="canonicalName" value="818531 (pp) 843298"/>
    <att type="string" name="interaction" value="pp"/>
    <att type="int" name="SCORE" value="982"/>
    <att type="string" name="support" value="{&quot;StringDB&quot;: &quot;physical&quot;, &quot;StringEvidence&quot;: &quot;coexpression:0.982,database:0.896,experiments:0.825,textmining:0.302,neighborhood:0.155&quot;, &quot;BioGrid&quot;: &quot;physical&quot;, &quot;BioGrid_PubMed&quot;: &quot;32191846&quot;, &quot;BioGrid_Type&quot;: &quot;Co-fractionation&quot;, &quot;BioGrid_Score&quot;: &quot;0.607858135&quot;, &quot;String_Score_Physical&quot;: 982, &quot;String_Score_Combined&quot;: 999}"/>
  </edge>
  <edge label="818531 (pp) 843397" source="100" target="877">
    <att type="string" name="canonicalName" value="818531 (pp) 843397"/>
    <att type="string" name="interaction" value="pp"/>
    <att type="int" name="SCORE" value="982"/>
    <att type="string" name="support" value="{&quot;StringDB&quot;: &quot;physical&quot;, &quot;StringEvidence&quot;: &quot;coexpression:0.944,database:0.896,experiments:0.825,textmining:0.659,neighborhood:0.150&quot;, &quot;String_Score_Physical&quot;: 982, &quot;String_Score_Combined&quot;: 999}"/>
  </edge>
  <edge label="818531 (pp) 844129" source="100" target="908">
    <att type="string" name="canonicalName" value="818531 (pp) 844129"/>
    <att type="string" name="interaction" value="pp"/>
    <att type="int" name="SCORE" value="981"/>
    <att type="string" name="support" value="{&quot;StringDB&quot;: &quot;physical&quot;, &quot;StringEvidence&quot;: &quot;coexpression:0.982,database:0.896,experiments:0.819,textmining:0.068&quot;, &quot;BioGrid&quot;: &quot;physical&quot;, &quot;BioGrid_PubMed&quot;: &quot;32191846&quot;, &quot;BioGrid_Type&quot;: &quot;Co-fractionation&quot;, &quot;BioGrid_Score&quot;: &quot;0.651336497&quot;, &quot;String_Score_Physical&quot;: 981, &quot;String_Score_Combined&quot;: 999}"/>
  </edge>
  <edge label="818531 (pp) 844765" source="100" target="928">
    <att type="string" name="canonicalName" value="818531 (pp) 844765"/>
    <att type="string" name="interaction" value="pp"/>
    <att type="int" name="SCORE" value="832"/>
    <att type="string" name="support" value="{&quot;StringDB&quot;: &quot;physical&quot;, &quot;StringEvidence&quot;: &quot;coexpression:0.901,experiments:0.825,textmining:0.238,neighborhood:0.154&quot;, &quot;String_Score_Physical&quot;: 832, &quot;String_Score_Combined&quot;: 989}"/>
  </edge>
  <edge label="818562 (pp) 831899" source="101" target="522">
    <att type="string" name="canonicalName" value="818562 (pp) 831899"/>
    <att type="string" name="interaction" value="pp"/>
    <att type="int" name="SCORE" value="379"/>
    <att type="string" name="support" value="{&quot;StringDB&quot;: &quot;physical&quot;, &quot;StringEvidence&quot;: &quot;experiments:0.352&quot;, &quot;BioGrid&quot;: &quot;physical&quot;, &quot;BioGrid_PubMed&quot;: &quot;23667124&quot;, &quot;BioGrid_Type&quot;: &quot;Affinity Capture-MS&quot;, &quot;String_Score_Physical&quot;: 379, &quot;String_Score_Combined&quot;: 379}"/>
  </edge>
  <edge label="818562 (pp) 838227" source="101" target="751">
    <att type="string" name="canonicalName" value="818562 (pp) 838227"/>
    <att type="string" name="interaction" value="pp"/>
    <att type="int" name="SCORE" value="825"/>
    <att type="string" name="support" value="{&quot;StringDB&quot;: &quot;physical&quot;, &quot;StringEvidence&quot;: &quot;database:0.791,textmining:0.465,experiments:0.127,neighborhood:0.019,coexpression:0.017&quot;, &quot;String_Score_Physical&quot;: 825, &quot;String_Score_Combined&quot;: 909}"/>
  </edge>
  <edge label="818581 (pp) 825648" source="102" target="295">
    <att type="string" name="canonicalName" value="818581 (pp) 825648"/>
    <att type="string" name="interaction" value="pp"/>
    <att type="int" name="SCORE" value="751"/>
    <att type="string" name="support" value="{&quot;StringDB&quot;: &quot;physical&quot;, &quot;StringEvidence&quot;: &quot;textmining:0.814,experiments:0.741,coexpression:0.044&quot;, &quot;BioGrid&quot;: &quot;physical&quot;, &quot;BioGrid_PubMed&quot;: &quot;26320228,15860010,14675533,12445118,12172031&quot;, &quot;BioGrid_Type&quot;: &quot;Reconstituted Complex,Affinity Capture-Western,Affinity Capture-MS&quot;, &quot;String_Score_Physical&quot;: 751, &quot;String_Score_Combined&quot;: 955}"/>
  </edge>
  <edge label="818581 (pp) 828831" source="102" target="388">
    <att type="string" name="canonicalName" value="818581 (pp) 828831"/>
    <att type="string" name="interaction" value="pp"/>
    <att type="int" name="SCORE" value="223"/>
    <att type="string" name="support" value="{&quot;StringDB&quot;: &quot;physical&quot;, &quot;StringEvidence&quot;: &quot;experiments:0.190,textmining:0.006&quot;, &quot;String_Score_Physical&quot;: 223, &quot;String_Score_Combined&quot;: 227}"/>
  </edge>
  <edge label="818581 (pp) 830904" source="102" target="467">
    <att type="string" name="canonicalName" value="818581 (pp) 830904"/>
    <att type="string" name="interaction" value="pp"/>
    <att type="int" name="SCORE" value="262"/>
    <att type="string" name="support" value="{&quot;StringDB&quot;: &quot;physical&quot;, &quot;StringEvidence&quot;: &quot;experiments:0.230,coexpression:0.001&quot;, &quot;String_Score_Physical&quot;: 262, &quot;String_Score_Combined&quot;: 262}"/>
  </edge>
  <edge label="818581 (pp) 831891" source="102" target="520">
    <att type="string" name="canonicalName" value="818581 (pp) 831891"/>
    <att type="string" name="interaction" value="pp"/>
    <att type="int" name="SCORE" value="223"/>
    <att type="string" name="support" value="{&quot;StringDB&quot;: &quot;physical&quot;, &quot;StringEvidence&quot;: &quot;experiments:0.190,textmining:0.006&quot;, &quot;String_Score_Physical&quot;: 223, &quot;String_Score_Combined&quot;: 227}"/>
  </edge>
  <edge label="818581 (pp) 836661" source="102" target="666">
    <att type="string" name="canonicalName" value="818581 (pp) 836661"/>
    <att type="string" name="interaction" value="pp"/>
    <att type="int" name="SCORE" value="262"/>
    <att type="string" name="support" value="{&quot;StringDB&quot;: &quot;physical&quot;, &quot;StringEvidence&quot;: &quot;experiments:0.230,coexpression:0.001&quot;, &quot;String_Score_Physical&quot;: 262, &quot;String_Score_Combined&quot;: 262}"/>
  </edge>
  <edge label="818581 (pp) 837279" source="102" target="692">
    <att type="string" name="canonicalName" value="818581 (pp) 837279"/>
    <att type="string" name="interaction" value="pp"/>
    <att type="int" name="SCORE" value="266"/>
    <att type="string" name="support" value="{&quot;StringDB&quot;: &quot;physical&quot;, &quot;StringEvidence&quot;: &quot;experiments:0.235,coexpression:0.001&quot;, &quot;String_Score_Physical&quot;: 266, &quot;String_Score_Combined&quot;: 266}"/>
  </edge>
  <edge label="818589 (pp) 818654" source="103" target="104">
    <att type="string" name="canonicalName" value="818589 (pp) 818654"/>
    <att type="string" name="interaction" value="pp"/>
    <att type="int" name="SCORE" value="980"/>
    <att type="string" name="support" value="{&quot;StringDB&quot;: &quot;physical&quot;, &quot;StringEvidence&quot;: &quot;coexpression:0.897,database:0.896,experiments:0.805,textmining:0.345&quot;, &quot;BioGrid&quot;: &quot;physical&quot;, &quot;BioGrid_PubMed&quot;: &quot;32191846&quot;, &quot;BioGrid_Type&quot;: &quot;Co-fractionation&quot;, &quot;BioGrid_Score&quot;: &quot;0.52087006&quot;, &quot;String_Score_Physical&quot;: 980, &quot;String_Score_Combined&quot;: 998}"/>
  </edge>
  <edge label="818589 (pp) 818784" source="103" target="109">
    <att type="string" name="canonicalName" value="818589 (pp) 818784"/>
    <att type="string" name="interaction" value="pp"/>
    <att type="int" name="SCORE" value="977"/>
    <att type="string" name="support" value="{&quot;StringDB&quot;: &quot;physical&quot;, &quot;StringEvidence&quot;: &quot;database:0.896,coexpression:0.785,experiments:0.777,cooccurrence:0.168,textmining:0.124,neighborhood:0.122&quot;, &quot;BioGrid&quot;: &quot;physical&quot;, &quot;BioGrid_PubMed&quot;: &quot;32191846&quot;, &quot;BioGrid_Type&quot;: &quot;Co-fractionation&quot;, &quot;BioGrid_Score&quot;: &quot;0.511577367&quot;, &quot;String_Score_Physical&quot;: 977, &quot;String_Score_Combined&quot;: 996}"/>
  </edge>
  <edge label="818589 (pp) 819260" source="103" target="123">
    <att type="string" name="canonicalName" value="818589 (pp) 819260"/>
    <att type="string" name="interaction" value="pp"/>
    <att type="int" name="SCORE" value="275"/>
    <att type="string" name="support" value="{&quot;StringDB&quot;: &quot;physical&quot;, &quot;StringEvidence&quot;: &quot;experiments:0.244,coexpression:0.096&quot;, &quot;String_Score_Physical&quot;: 275, &quot;String_Score_Combined&quot;: 344}"/>
  </edge>
  <edge label="818589 (pp) 819316" source="103" target="125">
    <att type="string" name="canonicalName" value="818589 (pp) 819316"/>
    <att type="string" name="interaction" value="pp"/>
    <att type="int" name="SCORE" value="491"/>
    <att type="string" name="support" value="{&quot;StringDB&quot;: &quot;physical&quot;, &quot;StringEvidence&quot;: &quot;experiments:0.469,coexpression:0.016&quot;, &quot;String_Score_Physical&quot;: 491, &quot;String_Score_Combined&quot;: 498}"/>
  </edge>
  <edge label="818589 (pp) 819637" source="103" target="135">
    <att type="string" name="canonicalName" value="818589 (pp) 819637"/>
    <att type="string" name="interaction" value="pp"/>
    <att type="int" name="SCORE" value="982"/>
    <att type="string" name="support" value="{&quot;StringDB&quot;: &quot;physical&quot;, &quot;StringEvidence&quot;: &quot;coexpression:0.901,database:0.896,experiments:0.825,textmining:0.456&quot;, &quot;String_Score_Physical&quot;: 982, &quot;String_Score_Combined&quot;: 999}"/>
  </edge>
  <edge label="818589 (pp) 820091" source="103" target="148">
    <att type="string" name="canonicalName" value="818589 (pp) 820091"/>
    <att type="string" name="interaction" value="pp"/>
    <att type="int" name="SCORE" value="420"/>
    <att type="string" name="support" value="{&quot;StringDB&quot;: &quot;physical&quot;, &quot;StringEvidence&quot;: &quot;coexpression:0.398,experiments:0.396,textmining:0.104,neighborhood:0.103&quot;, &quot;String_Score_Physical&quot;: 420, &quot;String_Score_Combined&quot;: 720}"/>
  </edge>
  <edge label="818589 (pp) 820266" source="103" target="153">
    <att type="string" name="canonicalName" value="818589 (pp) 820266"/>
    <att type="string" name="interaction" value="pp"/>
    <att type="int" name="SCORE" value="982"/>
    <att type="string" name="support" value="{&quot;StringDB&quot;: &quot;physical&quot;, &quot;StringEvidence&quot;: &quot;coexpression:0.901,database:0.896,experiments:0.825,textmining:0.182&quot;, &quot;BioGrid&quot;: &quot;physical&quot;, &quot;BioGrid_PubMed&quot;: &quot;32191846&quot;, &quot;BioGrid_Type&quot;: &quot;Co-fractionation&quot;, &quot;BioGrid_Score&quot;: &quot;0.630442211&quot;, &quot;String_Score_Physical&quot;: 982, &quot;String_Score_Combined&quot;: 998}"/>
  </edge>
  <edge label="818589 (pp) 820296" source="103" target="156">
    <att type="string" name="canonicalName" value="818589 (pp) 820296"/>
    <att type="string" name="interaction" value="pp"/>
    <att type="int" name="SCORE" value="900"/>
    <att type="string" name="support" value="{&quot;StringDB&quot;: &quot;physical&quot;, &quot;StringEvidence&quot;: &quot;database:0.896,cooccurrence:0.424&quot;, &quot;String_Score_Physical&quot;: 900, &quot;String_Score_Combined&quot;: 900}"/>
  </edge>
  <edge label="818589 (pp) 820568" source="103" target="167">
    <att type="string" name="canonicalName" value="818589 (pp) 820568"/>
    <att type="string" name="interaction" value="pp"/>
    <att type="int" name="SCORE" value="813"/>
    <att type="string" name="support" value="{&quot;StringDB&quot;: &quot;physical&quot;, &quot;StringEvidence&quot;: &quot;experiments:0.805,coexpression:0.135,textmining:0.013&quot;, &quot;String_Score_Physical&quot;: 813, &quot;String_Score_Combined&quot;: 840}"/>
  </edge>
  <edge label="818589 (pp) 820619" source="103" target="171">
    <att type="string" name="canonicalName" value="818589 (pp) 820619"/>
    <att type="string" name="interaction" value="pp"/>
    <att type="int" name="SCORE" value="491"/>
    <att type="string" name="support" value="{&quot;StringDB&quot;: &quot;physical&quot;, &quot;StringEvidence&quot;: &quot;experiments:0.470,textmining:0.002&quot;, &quot;String_Score_Physical&quot;: 491, &quot;String_Score_Combined&quot;: 493}"/>
  </edge>
  <edge label="818589 (pp) 821951" source="103" target="221">
    <att type="string" name="canonicalName" value="818589 (pp) 821951"/>
    <att type="string" name="interaction" value="pp"/>
    <att type="int" name="SCORE" value="537"/>
    <att type="string" name="support" value="{&quot;StringDB&quot;: &quot;physical&quot;, &quot;StringEvidence&quot;: &quot;experiments:0.517,coexpression:0.461,textmining:0.182&quot;, &quot;String_Score_Physical&quot;: 537, &quot;String_Score_Combined&quot;: 795}"/>
  </edge>
  <edge label="818589 (pp) 823849" source="103" target="247">
    <att type="string" name="canonicalName" value="818589 (pp) 823849"/>
    <att type="string" name="interaction" value="pp"/>
    <att type="int" name="SCORE" value="217"/>
    <att type="string" name="support" value="{&quot;StringDB&quot;: &quot;physical&quot;, &quot;StringEvidence&quot;: &quot;experiments:0.184,coexpression:0.042,textmining:0.031&quot;, &quot;String_Score_Physical&quot;: 217, &quot;String_Score_Combined&quot;: 273}"/>
  </edge>
  <edge label="818589 (pp) 824361" source="103" target="266">
    <att type="string" name="canonicalName" value="818589 (pp) 824361"/>
    <att type="string" name="interaction" value="pp"/>
    <att type="int" name="SCORE" value="420"/>
    <att type="string" name="support" value="{&quot;StringDB&quot;: &quot;physical&quot;, &quot;StringEvidence&quot;: &quot;coexpression:0.398,experiments:0.396,textmining:0.104,neighborhood:0.103&quot;, &quot;String_Score_Physical&quot;: 420, &quot;String_Score_Combined&quot;: 720}"/>
  </edge>
  <edge label="818589 (pp) 825466" source="103" target="293">
    <att type="string" name="canonicalName" value="818589 (pp) 825466"/>
    <att type="string" name="interaction" value="pp"/>
    <att type="int" name="SCORE" value="491"/>
    <att type="string" name="support" value="{&quot;StringDB&quot;: &quot;physical&quot;, &quot;StringEvidence&quot;: &quot;experiments:0.469,coexpression:0.016&quot;, &quot;String_Score_Physical&quot;: 491, &quot;String_Score_Combined&quot;: 498}"/>
  </edge>
  <edge label="818589 (pp) 825880" source="103" target="301">
    <att type="string" name="canonicalName" value="818589 (pp) 825880"/>
    <att type="string" name="interaction" value="pp"/>
    <att type="int" name="SCORE" value="275"/>
    <att type="string" name="support" value="{&quot;StringDB&quot;: &quot;physical&quot;, &quot;StringEvidence&quot;: &quot;experiments:0.244,coexpression:0.096&quot;, &quot;String_Score_Physical&quot;: 275, &quot;String_Score_Combined&quot;: 344}"/>
  </edge>
  <edge label="818589 (pp) 826654" source="103" target="312">
    <att type="string" name="canonicalName" value="818589 (pp) 826654"/>
    <att type="string" name="interaction" value="pp"/>
    <att type="int" name="SCORE" value="198"/>
    <att type="string" name="support" value="{&quot;StringDB&quot;: &quot;physical&quot;, &quot;StringEvidence&quot;: &quot;experiments:0.164,coexpression:0.162,textmining:0.033&quot;, &quot;String_Score_Physical&quot;: 198, &quot;String_Score_Combined&quot;: 350}"/>
  </edge>
  <edge label="818589 (pp) 827257" source="103" target="332">
    <att type="string" name="canonicalName" value="818589 (pp) 827257"/>
    <att type="string" name="interaction" value="pp"/>
    <att type="int" name="SCORE" value="299"/>
    <att type="string" name="support" value="{&quot;StringDB&quot;: &quot;physical&quot;, &quot;StringEvidence&quot;: &quot;coexpression:0.893,experiments:0.269,textmining:0.044&quot;, &quot;String_Score_Physical&quot;: 299, &quot;String_Score_Combined&quot;: 928}"/>
  </edge>
  <edge label="818589 (pp) 827375" source="103" target="335">
    <att type="string" name="canonicalName" value="818589 (pp) 827375"/>
    <att type="string" name="interaction" value="pp"/>
    <att type="int" name="SCORE" value="982"/>
    <att type="string" name="support" value="{&quot;StringDB&quot;: &quot;physical&quot;, &quot;StringEvidence&quot;: &quot;coexpression:0.901,database:0.896,experiments:0.825,cooccurrence:0.337,textmining:0.142&quot;, &quot;BioGrid&quot;: &quot;physical&quot;, &quot;BioGrid_PubMed&quot;: &quot;32191846&quot;, &quot;BioGrid_Type&quot;: &quot;Co-fractionation&quot;, &quot;BioGrid_Score&quot;: &quot;0.785719718&quot;, &quot;String_Score_Physical&quot;: 982, &quot;String_Score_Combined&quot;: 999}"/>
  </edge>
  <edge label="818589 (pp) 827389" source="103" target="338">
    <att type="string" name="canonicalName" value="818589 (pp) 827389"/>
    <att type="string" name="interaction" value="pp"/>
    <att type="int" name="SCORE" value="658"/>
    <att type="string" name="support" value="{&quot;StringDB&quot;: &quot;physical&quot;, &quot;StringEvidence&quot;: &quot;experiments:0.643,coexpression:0.022&quot;, &quot;String_Score_Physical&quot;: 658, &quot;String_Score_Combined&quot;: 665}"/>
  </edge>
  <edge label="818589 (pp) 827451" source="103" target="341">
    <att type="string" name="canonicalName" value="818589 (pp) 827451"/>
    <att type="string" name="interaction" value="pp"/>
    <att type="int" name="SCORE" value="982"/>
    <att type="string" name="support" value="{&quot;StringDB&quot;: &quot;physical&quot;, &quot;StringEvidence&quot;: &quot;coexpression:0.901,database:0.896,experiments:0.825,cooccurrence:0.336,textmining:0.142&quot;, &quot;BioGrid&quot;: &quot;physical&quot;, &quot;BioGrid_PubMed&quot;: &quot;32191846&quot;, &quot;BioGrid_Type&quot;: &quot;Co-fractionation&quot;, &quot;BioGrid_Score&quot;: &quot;0.785719718&quot;, &quot;String_Score_Physical&quot;: 982, &quot;String_Score_Combined&quot;: 999}"/>
  </edge>
  <edge label="818589 (pp) 827471" source="103" target="342">
    <att type="string" name="canonicalName" value="818589 (pp) 827471"/>
    <att type="string" name="interaction" value="pp"/>
    <att type="int" name="SCORE" value="537"/>
    <att type="string" name="support" value="{&quot;StringDB&quot;: &quot;physical&quot;, &quot;StringEvidence&quot;: &quot;experiments:0.517,coexpression:0.398,textmining:0.182,neighborhood:0.023&quot;, &quot;String_Score_Physical&quot;: 537, &quot;String_Score_Combined&quot;: 777}"/>
  </edge>
  <edge label="818589 (pp) 828004" source="103" target="356">
    <att type="string" name="canonicalName" value="818589 (pp) 828004"/>
    <att type="string" name="interaction" value="pp"/>
    <att type="int" name="SCORE" value="978"/>
    <att type="string" name="support" value="{&quot;StringDB&quot;: &quot;physical&quot;, &quot;StringEvidence&quot;: &quot;database:0.896,coexpression:0.894,experiments:0.785,textmining:0.303,neighborhood:0.103&quot;, &quot;BioGrid&quot;: &quot;physical&quot;, &quot;BioGrid_PubMed&quot;: &quot;32191846&quot;, &quot;BioGrid_Type&quot;: &quot;Co-fractionation&quot;, &quot;BioGrid_Score&quot;: &quot;0.558944625&quot;, &quot;String_Score_Physical&quot;: 978, &quot;String_Score_Combined&quot;: 998}"/>
  </edge>
  <edge label="818589 (pp) 828571" source="103" target="374">
    <att type="string" name="canonicalName" value="818589 (pp) 828571"/>
    <att type="string" name="interaction" value="pp"/>
    <att type="int" name="SCORE" value="342"/>
    <att type="string" name="support" value="{&quot;StringDB&quot;: &quot;physical&quot;, &quot;StringEvidence&quot;: &quot;experiments:0.314&quot;, &quot;String_Score_Physical&quot;: 342, &quot;String_Score_Combined&quot;: 342}"/>
  </edge>
  <edge label="818589 (pp) 829329" source="103" target="404">
    <att type="string" name="canonicalName" value="818589 (pp) 829329"/>
    <att type="string" name="interaction" value="pp"/>
    <att type="int" name="SCORE" value="980"/>
    <att type="string" name="support" value="{&quot;StringDB&quot;: &quot;physical&quot;, &quot;StringEvidence&quot;: &quot;database:0.896,coexpression:0.895,experiments:0.805,textmining:0.295,neighborhood:0.004&quot;, &quot;String_Score_Physical&quot;: 980, &quot;String_Score_Combined&quot;: 998}"/>
  </edge>
  <edge label="818589 (pp) 829557" source="103" target="417">
    <att type="string" name="canonicalName" value="818589 (pp) 829557"/>
    <att type="string" name="interaction" value="pp"/>
    <att type="int" name="SCORE" value="904"/>
    <att type="string" name="support" value="{&quot;StringDB&quot;: &quot;physical&quot;, &quot;StringEvidence&quot;: &quot;database:0.896,coexpression:0.097,experiments:0.043&quot;, &quot;String_Score_Physical&quot;: 904, &quot;String_Score_Combined&quot;: 913}"/>
  </edge>
  <edge label="818589 (pp) 829619" source="103" target="420">
    <att type="string" name="canonicalName" value="818589 (pp) 829619"/>
    <att type="string" name="interaction" value="pp"/>
    <att type="int" name="SCORE" value="982"/>
    <att type="string" name="support" value="{&quot;StringDB&quot;: &quot;physical&quot;, &quot;StringEvidence&quot;: &quot;coexpression:0.901,database:0.896,experiments:0.825,cooccurrence:0.260,textmining:0.248&quot;, &quot;BioGrid&quot;: &quot;physical&quot;, &quot;BioGrid_PubMed&quot;: &quot;32191846&quot;, &quot;BioGrid_Type&quot;: &quot;Co-fractionation&quot;, &quot;BioGrid_Score&quot;: &quot;0.523695097&quot;, &quot;String_Score_Physical&quot;: 982, &quot;String_Score_Combined&quot;: 999}"/>
  </edge>
  <edge label="818589 (pp) 829770" source="103" target="428">
    <att type="string" name="canonicalName" value="818589 (pp) 829770"/>
    <att type="string" name="interaction" value="pp"/>
    <att type="int" name="SCORE" value="978"/>
    <att type="string" name="support" value="{&quot;StringDB&quot;: &quot;physical&quot;, &quot;StringEvidence&quot;: &quot;database:0.896,coexpression:0.894,experiments:0.787,textmining:0.238,cooccurrence:0.203,neighborhood:0.103&quot;, &quot;BioGrid&quot;: &quot;physical&quot;, &quot;BioGrid_PubMed&quot;: &quot;32191846&quot;, &quot;BioGrid_Type&quot;: &quot;Co-fractionation&quot;, &quot;BioGrid_Score&quot;: &quot;0.801322428&quot;, &quot;String_Score_Physical&quot;: 978, &quot;String_Score_Combined&quot;: 998}"/>
  </edge>
  <edge label="818589 (pp) 830900" source="103" target="466">
    <att type="string" name="canonicalName" value="818589 (pp) 830900"/>
    <att type="string" name="interaction" value="pp"/>
    <att type="int" name="SCORE" value="982"/>
    <att type="string" name="support" value="{&quot;StringDB&quot;: &quot;physical&quot;, &quot;StringEvidence&quot;: &quot;coexpression:0.901,database:0.896,experiments:0.825,cooccurrence:0.205,textmining:0.117&quot;, &quot;BioGrid&quot;: &quot;physical&quot;, &quot;BioGrid_PubMed&quot;: &quot;32191846&quot;, &quot;BioGrid_Type&quot;: &quot;Co-fractionation&quot;, &quot;BioGrid_Score&quot;: &quot;0.594759019&quot;, &quot;String_Score_Physical&quot;: 982, &quot;String_Score_Combined&quot;: 998}"/>
  </edge>
  <edge label="818589 (pp) 831405" source="103" target="494">
    <att type="string" name="canonicalName" value="818589 (pp) 831405"/>
    <att type="string" name="interaction" value="pp"/>
    <att type="int" name="SCORE" value="980"/>
    <att type="string" name="support" value="{&quot;StringDB&quot;: &quot;physical&quot;, &quot;StringEvidence&quot;: &quot;coexpression:0.897,database:0.896,experiments:0.805,textmining:0.166,neighborhood:0.151&quot;, &quot;String_Score_Physical&quot;: 980, &quot;String_Score_Combined&quot;: 998}"/>
  </edge>
  <edge label="818589 (pp) 831692" source="103" target="509">
    <att type="string" name="canonicalName" value="818589 (pp) 831692"/>
    <att type="string" name="interaction" value="pp"/>
    <att type="int" name="SCORE" value="980"/>
    <att type="string" name="support" value="{&quot;StringDB&quot;: &quot;physical&quot;, &quot;StringEvidence&quot;: &quot;coexpression:0.898,database:0.896,experiments:0.805,textmining:0.168&quot;, &quot;String_Score_Physical&quot;: 980, &quot;String_Score_Combined&quot;: 998}"/>
  </edge>
  <edge label="818589 (pp) 831724" source="103" target="511">
    <att type="string" name="canonicalName" value="818589 (pp) 831724"/>
    <att type="string" name="interaction" value="pp"/>
    <att type="int" name="SCORE" value="982"/>
    <att type="string" name="support" value="{&quot;StringDB&quot;: &quot;physical&quot;, &quot;StringEvidence&quot;: &quot;coexpression:0.901,database:0.896,experiments:0.825,textmining:0.337,neighborhood:0.137&quot;, &quot;String_Score_Physical&quot;: 982, &quot;String_Score_Combined&quot;: 999}"/>
  </edge>
  <edge label="818589 (pp) 831853" source="103" target="517">
    <att type="string" name="canonicalName" value="818589 (pp) 831853"/>
    <att type="string" name="interaction" value="pp"/>
    <att type="int" name="SCORE" value="770"/>
    <att type="string" name="support" value="{&quot;StringDB&quot;: &quot;physical&quot;, &quot;StringEvidence&quot;: &quot;coexpression:0.892,experiments:0.760,textmining:0.196,neighborhood:0.143&quot;, &quot;String_Score_Physical&quot;: 770, &quot;String_Score_Combined&quot;: 982}"/>
  </edge>
  <edge label="818589 (pp) 831899" source="103" target="522">
    <att type="string" name="canonicalName" value="818589 (pp) 831899"/>
    <att type="string" name="interaction" value="pp"/>
    <att type="int" name="SCORE" value="275"/>
    <att type="string" name="support" value="{&quot;StringDB&quot;: &quot;physical&quot;, &quot;StringEvidence&quot;: &quot;experiments:0.244,coexpression:0.096&quot;, &quot;String_Score_Physical&quot;: 275, &quot;String_Score_Combined&quot;: 344}"/>
  </edge>
  <edge label="818589 (pp) 831956" source="103" target="525">
    <att type="string" name="canonicalName" value="818589 (pp) 831956"/>
    <att type="string" name="interaction" value="pp"/>
    <att type="int" name="SCORE" value="980"/>
    <att type="string" name="support" value="{&quot;StringDB&quot;: &quot;physical&quot;, &quot;StringEvidence&quot;: &quot;coexpression:0.898,database:0.896,experiments:0.805,textmining:0.221,neighborhood:0.137&quot;, &quot;BioGrid&quot;: &quot;physical&quot;, &quot;BioGrid_PubMed&quot;: &quot;32191846&quot;, &quot;BioGrid_Type&quot;: &quot;Co-fractionation&quot;, &quot;BioGrid_Score&quot;: &quot;0.661894141&quot;, &quot;String_Score_Physical&quot;: 980, &quot;String_Score_Combined&quot;: 998}"/>
  </edge>
  <edge label="818589 (pp) 832060" source="103" target="529">
    <att type="string" name="canonicalName" value="818589 (pp) 832060"/>
    <att type="string" name="interaction" value="pp"/>
    <att type="int" name="SCORE" value="900"/>
    <att type="string" name="support" value="{&quot;StringDB&quot;: &quot;physical&quot;, &quot;StringEvidence&quot;: &quot;database:0.896&quot;, &quot;String_Score_Physical&quot;: 900, &quot;String_Score_Combined&quot;: 900}"/>
  </edge>
  <edge label="818589 (pp) 832184" source="103" target="536">
    <att type="string" name="canonicalName" value="818589 (pp) 832184"/>
    <att type="string" name="interaction" value="pp"/>
    <att type="int" name="SCORE" value="275"/>
    <att type="string" name="support" value="{&quot;StringDB&quot;: &quot;physical&quot;, &quot;StringEvidence&quot;: &quot;experiments:0.244,coexpression:0.096&quot;, &quot;String_Score_Physical&quot;: 275, &quot;String_Score_Combined&quot;: 344}"/>
  </edge>
  <edge label="818589 (pp) 833550" source="103" target="561">
    <att type="string" name="canonicalName" value="818589 (pp) 833550"/>
    <att type="string" name="interaction" value="pp"/>
    <att type="int" name="SCORE" value="577"/>
    <att type="string" name="support" value="{&quot;StringDB&quot;: &quot;physical&quot;, &quot;StringEvidence&quot;: &quot;experiments:0.559&quot;, &quot;String_Score_Physical&quot;: 577, &quot;String_Score_Combined&quot;: 577}"/>
  </edge>
  <edge label="818589 (pp) 836042" source="103" target="641">
    <att type="string" name="canonicalName" value="818589 (pp) 836042"/>
    <att type="string" name="interaction" value="pp"/>
    <att type="int" name="SCORE" value="982"/>
    <att type="string" name="support" value="{&quot;StringDB&quot;: &quot;physical&quot;, &quot;StringEvidence&quot;: &quot;coexpression:0.901,database:0.896,experiments:0.825,textmining:0.461&quot;, &quot;BioGrid&quot;: &quot;physical&quot;, &quot;BioGrid_PubMed&quot;: &quot;32191846&quot;, &quot;BioGrid_Type&quot;: &quot;Co-fractionation&quot;, &quot;BioGrid_Score&quot;: &quot;0.56552528&quot;, &quot;String_Score_Physical&quot;: 982, &quot;String_Score_Combined&quot;: 999}"/>
  </edge>
  <edge label="818589 (pp) 836161" source="103" target="644">
    <att type="string" name="canonicalName" value="818589 (pp) 836161"/>
    <att type="string" name="interaction" value="pp"/>
    <att type="int" name="SCORE" value="272"/>
    <att type="string" name="support" value="{&quot;StringDB&quot;: &quot;physical&quot;, &quot;StringEvidence&quot;: &quot;coexpression:0.737,experiments:0.241,textmining:0.227&quot;, &quot;String_Score_Physical&quot;: 272, &quot;String_Score_Combined&quot;: 852}"/>
  </edge>
  <edge label="818589 (pp) 836899" source="103" target="677">
    <att type="string" name="canonicalName" value="818589 (pp) 836899"/>
    <att type="string" name="interaction" value="pp"/>
    <att type="int" name="SCORE" value="208"/>
    <att type="string" name="support" value="{&quot;BioGrid&quot;: &quot;physical&quot;, &quot;BioGrid_PubMed&quot;: &quot;32191846&quot;, &quot;BioGrid_Type&quot;: &quot;Co-fractionation&quot;, &quot;BioGrid_Score&quot;: &quot;0.612292749&quot;}"/>
  </edge>
  <edge label="818589 (pp) 837182" source="103" target="685">
    <att type="string" name="canonicalName" value="818589 (pp) 837182"/>
    <att type="string" name="interaction" value="pp"/>
    <att type="int" name="SCORE" value="296"/>
    <att type="string" name="support" value="{&quot;StringDB&quot;: &quot;physical&quot;, &quot;StringEvidence&quot;: &quot;textmining:0.314,experiments:0.266,coexpression:0.189&quot;, &quot;String_Score_Physical&quot;: 296, &quot;String_Score_Combined&quot;: 608}"/>
  </edge>
  <edge label="818589 (pp) 837218" source="103" target="687">
    <att type="string" name="canonicalName" value="818589 (pp) 837218"/>
    <att type="string" name="interaction" value="pp"/>
    <att type="int" name="SCORE" value="978"/>
    <att type="string" name="support" value="{&quot;StringDB&quot;: &quot;physical&quot;, &quot;StringEvidence&quot;: &quot;coexpression:0.897,database:0.896,experiments:0.787,textmining:0.032&quot;, &quot;BioGrid&quot;: &quot;physical&quot;, &quot;BioGrid_PubMed&quot;: &quot;32191846&quot;, &quot;BioGrid_Type&quot;: &quot;Co-fractionation&quot;, &quot;BioGrid_Score&quot;: &quot;0.667313076&quot;, &quot;String_Score_Physical&quot;: 978, &quot;String_Score_Combined&quot;: 997}"/>
  </edge>
  <edge label="818589 (pp) 837309" source="103" target="696">
    <att type="string" name="canonicalName" value="818589 (pp) 837309"/>
    <att type="string" name="interaction" value="pp"/>
    <att type="int" name="SCORE" value="272"/>
    <att type="string" name="support" value="{&quot;StringDB&quot;: &quot;physical&quot;, &quot;StringEvidence&quot;: &quot;coexpression:0.737,experiments:0.241,textmining:0.227&quot;, &quot;String_Score_Physical&quot;: 272, &quot;String_Score_Combined&quot;: 852}"/>
  </edge>
  <edge label="818589 (pp) 837486" source="103" target="707">
    <att type="string" name="canonicalName" value="818589 (pp) 837486"/>
    <att type="string" name="interaction" value="pp"/>
    <att type="int" name="SCORE" value="796"/>
    <att type="string" name="support" value="{&quot;StringDB&quot;: &quot;physical&quot;, &quot;StringEvidence&quot;: &quot;coexpression:0.894,experiments:0.787,textmining:0.238&quot;, &quot;BioGrid&quot;: &quot;physical&quot;, &quot;BioGrid_PubMed&quot;: &quot;32191846&quot;, &quot;BioGrid_Type&quot;: &quot;Co-fractionation&quot;, &quot;BioGrid_Score&quot;: &quot;0.614448579&quot;, &quot;String_Score_Physical&quot;: 796, &quot;String_Score_Combined&quot;: 983}"/>
  </edge>
  <edge label="818589 (pp) 837560" source="103" target="711">
    <att type="string" name="canonicalName" value="818589 (pp) 837560"/>
    <att type="string" name="interaction" value="pp"/>
    <att type="int" name="SCORE" value="900"/>
    <att type="string" name="support" value="{&quot;StringDB&quot;: &quot;physical&quot;, &quot;StringEvidence&quot;: &quot;database:0.896,textmining:0.512,coexpression:0.083&quot;, &quot;String_Score_Physical&quot;: 900, &quot;String_Score_Combined&quot;: 955}"/>
  </edge>
  <edge label="818589 (pp) 837627" source="103" target="715">
    <att type="string" name="canonicalName" value="818589 (pp) 837627"/>
    <att type="string" name="interaction" value="pp"/>
    <att type="int" name="SCORE" value="900"/>
    <att type="string" name="support" value="{&quot;StringDB&quot;: &quot;physical&quot;, &quot;StringEvidence&quot;: &quot;database:0.896,coexpression:0.886&quot;, &quot;String_Score_Physical&quot;: 900, &quot;String_Score_Combined&quot;: 988}"/>
  </edge>
  <edge label="818589 (pp) 837955" source="103" target="734">
    <att type="string" name="canonicalName" value="818589 (pp) 837955"/>
    <att type="string" name="interaction" value="pp"/>
    <att type="int" name="SCORE" value="546"/>
    <att type="string" name="support" value="{&quot;StringDB&quot;: &quot;physical&quot;, &quot;StringEvidence&quot;: &quot;coexpression:0.880,experiments:0.527,textmining:0.301&quot;, &quot;String_Score_Physical&quot;: 546, &quot;String_Score_Combined&quot;: 961}"/>
  </edge>
  <edge label="818589 (pp) 837993" source="103" target="735">
    <att type="string" name="canonicalName" value="818589 (pp) 837993"/>
    <att type="string" name="interaction" value="pp"/>
    <att type="int" name="SCORE" value="980"/>
    <att type="string" name="support" value="{&quot;StringDB&quot;: &quot;physical&quot;, &quot;StringEvidence&quot;: &quot;coexpression:0.897,database:0.896,experiments:0.805,textmining:0.475,neighborhood:0.103&quot;, &quot;BioGrid&quot;: &quot;physical&quot;, &quot;BioGrid_PubMed&quot;: &quot;32191846&quot;, &quot;BioGrid_Type&quot;: &quot;Co-fractionation&quot;, &quot;BioGrid_Score&quot;: &quot;0.801999209&quot;, &quot;String_Score_Physical&quot;: 980, &quot;String_Score_Combined&quot;: 999}"/>
  </edge>
  <edge label="818589 (pp) 840211" source="103" target="796">
    <att type="string" name="canonicalName" value="818589 (pp) 840211"/>
    <att type="string" name="interaction" value="pp"/>
    <att type="int" name="SCORE" value="830"/>
    <att type="string" name="support" value="{&quot;StringDB&quot;: &quot;physical&quot;, &quot;StringEvidence&quot;: &quot;coexpression:0.898,experiments:0.823,textmining:0.453,cooccurrence:0.340,neighborhood:0.143&quot;, &quot;BioGrid&quot;: &quot;physical&quot;, &quot;BioGrid_PubMed&quot;: &quot;32191846&quot;, &quot;BioGrid_Type&quot;: &quot;Co-fractionation&quot;, &quot;BioGrid_Score&quot;: &quot;0.692965299&quot;, &quot;String_Score_Physical&quot;: 830, &quot;String_Score_Combined&quot;: 994}"/>
  </edge>
  <edge label="818589 (pp) 840312" source="103" target="797">
    <att type="string" name="canonicalName" value="818589 (pp) 840312"/>
    <att type="string" name="interaction" value="pp"/>
    <att type="int" name="SCORE" value="827"/>
    <att type="string" name="support" value="{&quot;StringDB&quot;: &quot;physical&quot;, &quot;StringEvidence&quot;: &quot;experiments:0.820,coexpression:0.013&quot;, &quot;String_Score_Physical&quot;: 827, &quot;String_Score_Combined&quot;: 829}"/>
  </edge>
  <edge label="818589 (pp) 840982" source="103" target="800">
    <att type="string" name="canonicalName" value="818589 (pp) 840982"/>
    <att type="string" name="interaction" value="pp"/>
    <att type="int" name="SCORE" value="596"/>
    <att type="string" name="support" value="{&quot;StringDB&quot;: &quot;physical&quot;, &quot;StringEvidence&quot;: &quot;experiments:0.579,textmining:0.548,coexpression:0.133&quot;, &quot;String_Score_Physical&quot;: 596, &quot;String_Score_Combined&quot;: 841}"/>
  </edge>
  <edge label="818589 (pp) 841255" source="103" target="806">
    <att type="string" name="canonicalName" value="818589 (pp) 841255"/>
    <att type="string" name="interaction" value="pp"/>
    <att type="int" name="SCORE" value="216"/>
    <att type="string" name="support" value="{&quot;StringDB&quot;: &quot;physical&quot;, &quot;StringEvidence&quot;: &quot;experiments:0.182,coexpression:0.032&quot;, &quot;String_Score_Physical&quot;: 216, &quot;String_Score_Combined&quot;: 241}"/>
  </edge>
  <edge label="818589 (pp) 842284" source="103" target="840">
    <att type="string" name="canonicalName" value="818589 (pp) 842284"/>
    <att type="string" name="interaction" value="pp"/>
    <att type="int" name="SCORE" value="231"/>
    <att type="string" name="support" value="{&quot;StringDB&quot;: &quot;physical&quot;, &quot;StringEvidence&quot;: &quot;experiments:0.199,coexpression:0.096&quot;, &quot;String_Score_Physical&quot;: 231, &quot;String_Score_Combined&quot;: 305}"/>
  </edge>
  <edge label="818589 (pp) 842845" source="103" target="856">
    <att type="string" name="canonicalName" value="818589 (pp) 842845"/>
    <att type="string" name="interaction" value="pp"/>
    <att type="int" name="SCORE" value="275"/>
    <att type="string" name="support" value="{&quot;StringDB&quot;: &quot;physical&quot;, &quot;StringEvidence&quot;: &quot;experiments:0.244,coexpression:0.096&quot;, &quot;String_Score_Physical&quot;: 275, &quot;String_Score_Combined&quot;: 344}"/>
  </edge>
  <edge label="818589 (pp) 843063" source="103" target="862">
    <att type="string" name="canonicalName" value="818589 (pp) 843063"/>
    <att type="string" name="interaction" value="pp"/>
    <att type="int" name="SCORE" value="982"/>
    <att type="string" name="support" value="{&quot;StringDB&quot;: &quot;physical&quot;, &quot;StringEvidence&quot;: &quot;coexpression:0.901,database:0.896,experiments:0.825,cooccurrence:0.284,textmining:0.182,neighborhood:0.143&quot;, &quot;BioGrid&quot;: &quot;physical&quot;, &quot;BioGrid_PubMed&quot;: &quot;32191846&quot;, &quot;BioGrid_Type&quot;: &quot;Co-fractionation&quot;, &quot;BioGrid_Score&quot;: &quot;0.659862748&quot;, &quot;String_Score_Physical&quot;: 982, &quot;String_Score_Combined&quot;: 999}"/>
  </edge>
  <edge label="818589 (pp) 843298" source="103" target="871">
    <att type="string" name="canonicalName" value="818589 (pp) 843298"/>
    <att type="string" name="interaction" value="pp"/>
    <att type="int" name="SCORE" value="980"/>
    <att type="string" name="support" value="{&quot;StringDB&quot;: &quot;physical&quot;, &quot;StringEvidence&quot;: &quot;coexpression:0.898,database:0.896,experiments:0.805,textmining:0.051&quot;, &quot;String_Score_Physical&quot;: 980, &quot;String_Score_Combined&quot;: 998}"/>
  </edge>
  <edge label="818589 (pp) 843397" source="103" target="877">
    <att type="string" name="canonicalName" value="818589 (pp) 843397"/>
    <att type="string" name="interaction" value="pp"/>
    <att type="int" name="SCORE" value="980"/>
    <att type="string" name="support" value="{&quot;StringDB&quot;: &quot;physical&quot;, &quot;StringEvidence&quot;: &quot;coexpression:0.897,database:0.896,experiments:0.805,textmining:0.457,neighborhood:0.143&quot;, &quot;String_Score_Physical&quot;: 980, &quot;String_Score_Combined&quot;: 999}"/>
  </edge>
  <edge label="818589 (pp) 844129" source="103" target="908">
    <att type="string" name="canonicalName" value="818589 (pp) 844129"/>
    <att type="string" name="interaction" value="pp"/>
    <att type="int" name="SCORE" value="978"/>
    <att type="string" name="support" value="{&quot;StringDB&quot;: &quot;physical&quot;, &quot;StringEvidence&quot;: &quot;database:0.896,coexpression:0.894,experiments:0.787,textmining:0.406&quot;, &quot;String_Score_Physical&quot;: 978, &quot;String_Score_Combined&quot;: 998}"/>
  </edge>
  <edge label="818589 (pp) 844765" source="103" target="928">
    <att type="string" name="canonicalName" value="818589 (pp) 844765"/>
    <att type="string" name="interaction" value="pp"/>
    <att type="int" name="SCORE" value="813"/>
    <att type="string" name="support" value="{&quot;StringDB&quot;: &quot;physical&quot;, &quot;StringEvidence&quot;: &quot;coexpression:0.897,experiments:0.805,textmining:0.202,neighborhood:0.147&quot;, &quot;String_Score_Physical&quot;: 813, &quot;String_Score_Combined&quot;: 986}"/>
  </edge>
  <edge label="818654 (pp) 818784" source="104" target="109">
    <att type="string" name="canonicalName" value="818654 (pp) 818784"/>
    <att type="string" name="interaction" value="pp"/>
    <att type="int" name="SCORE" value="978"/>
    <att type="string" name="support" value="{&quot;StringDB&quot;: &quot;physical&quot;, &quot;StringEvidence&quot;: &quot;database:0.896,textmining:0.877,coexpression:0.824,experiments:0.786&quot;, &quot;BioGrid&quot;: &quot;physical&quot;, &quot;BioGrid_PubMed&quot;: &quot;32191846&quot;, &quot;BioGrid_Type&quot;: &quot;Co-fractionation&quot;, &quot;BioGrid_Score&quot;: &quot;0.817362554&quot;, &quot;String_Score_Physical&quot;: 978, &quot;String_Score_Combined&quot;: 999}"/>
  </edge>
  <edge label="818654 (pp) 819260" source="104" target="123">
    <att type="string" name="canonicalName" value="818654 (pp) 819260"/>
    <att type="string" name="interaction" value="pp"/>
    <att type="int" name="SCORE" value="519"/>
    <att type="string" name="support" value="{&quot;StringDB&quot;: &quot;physical&quot;, &quot;StringEvidence&quot;: &quot;experiments:0.498,coexpression:0.127,textmining:0.077&quot;, &quot;String_Score_Physical&quot;: 519, &quot;String_Score_Combined&quot;: 612}"/>
  </edge>
  <edge label="818654 (pp) 819637" source="104" target="135">
    <att type="string" name="canonicalName" value="818654 (pp) 819637"/>
    <att type="string" name="interaction" value="pp"/>
    <att type="int" name="SCORE" value="982"/>
    <att type="string" name="support" value="{&quot;StringDB&quot;: &quot;physical&quot;, &quot;StringEvidence&quot;: &quot;coexpression:0.909,database:0.896,experiments:0.825,textmining:0.555&quot;, &quot;String_Score_Physical&quot;: 982, &quot;String_Score_Combined&quot;: 999}"/>
  </edge>
  <edge label="818654 (pp) 820091" source="104" target="148">
    <att type="string" name="canonicalName" value="818654 (pp) 820091"/>
    <att type="string" name="interaction" value="pp"/>
    <att type="int" name="SCORE" value="537"/>
    <att type="string" name="support" value="{&quot;StringDB&quot;: &quot;physical&quot;, &quot;StringEvidence&quot;: &quot;experiments:0.517,coexpression:0.431,textmining:0.014&quot;, &quot;String_Score_Physical&quot;: 537, &quot;String_Score_Combined&quot;: 739}"/>
  </edge>
  <edge label="818654 (pp) 820266" source="104" target="153">
    <att type="string" name="canonicalName" value="818654 (pp) 820266"/>
    <att type="string" name="interaction" value="pp"/>
    <att type="int" name="SCORE" value="982"/>
    <att type="string" name="support" value="{&quot;StringDB&quot;: &quot;physical&quot;, &quot;StringEvidence&quot;: &quot;coexpression:0.901,database:0.896,experiments:0.825,textmining:0.251&quot;, &quot;String_Score_Physical&quot;: 982, &quot;String_Score_Combined&quot;: 998}"/>
  </edge>
  <edge label="818654 (pp) 820296" source="104" target="156">
    <att type="string" name="canonicalName" value="818654 (pp) 820296"/>
    <att type="string" name="interaction" value="pp"/>
    <att type="int" name="SCORE" value="980"/>
    <att type="string" name="support" value="{&quot;StringDB&quot;: &quot;physical&quot;, &quot;StringEvidence&quot;: &quot;coexpression:0.926,database:0.896,experiments:0.805,textmining:0.345&quot;, &quot;BioGrid&quot;: &quot;physical&quot;, &quot;BioGrid_PubMed&quot;: &quot;32191846&quot;, &quot;BioGrid_Type&quot;: &quot;Co-fractionation&quot;, &quot;BioGrid_Score&quot;: &quot;0.52087006&quot;, &quot;String_Score_Physical&quot;: 980, &quot;String_Score_Combined&quot;: 999}"/>
  </edge>
  <edge label="818654 (pp) 820568" source="104" target="167">
    <att type="string" name="canonicalName" value="818654 (pp) 820568"/>
    <att type="string" name="interaction" value="pp"/>
    <att type="int" name="SCORE" value="813"/>
    <att type="string" name="support" value="{&quot;StringDB&quot;: &quot;physical&quot;, &quot;StringEvidence&quot;: &quot;experiments:0.805,textmining:0.337,coexpression:0.097&quot;, &quot;String_Score_Physical&quot;: 813, &quot;String_Score_Combined&quot;: 888}"/>
  </edge>
  <edge label="818654 (pp) 823849" source="104" target="247">
    <att type="string" name="canonicalName" value="818654 (pp) 823849"/>
    <att type="string" name="interaction" value="pp"/>
    <att type="int" name="SCORE" value="504"/>
    <att type="string" name="support" value="{&quot;StringDB&quot;: &quot;physical&quot;, &quot;StringEvidence&quot;: &quot;experiments:0.483,textmining:0.074&quot;, &quot;String_Score_Physical&quot;: 504, &quot;String_Score_Combined&quot;: 540}"/>
  </edge>
  <edge label="818654 (pp) 824290" source="104" target="261">
    <att type="string" name="canonicalName" value="818654 (pp) 824290"/>
    <att type="string" name="interaction" value="pp"/>
    <att type="int" name="SCORE" value="304"/>
    <att type="string" name="support" value="{&quot;StringDB&quot;: &quot;physical&quot;, &quot;StringEvidence&quot;: &quot;textmining:0.543,experiments:0.274,coexpression:0.009&quot;, &quot;String_Score_Physical&quot;: 304, &quot;String_Score_Combined&quot;: 685}"/>
  </edge>
  <edge label="818654 (pp) 824361" source="104" target="266">
    <att type="string" name="canonicalName" value="818654 (pp) 824361"/>
    <att type="string" name="interaction" value="pp"/>
    <att type="int" name="SCORE" value="537"/>
    <att type="string" name="support" value="{&quot;StringDB&quot;: &quot;physical&quot;, &quot;StringEvidence&quot;: &quot;experiments:0.517,coexpression:0.431,textmining:0.014&quot;, &quot;String_Score_Physical&quot;: 537, &quot;String_Score_Combined&quot;: 739}"/>
  </edge>
  <edge label="818654 (pp) 825880" source="104" target="301">
    <att type="string" name="canonicalName" value="818654 (pp) 825880"/>
    <att type="string" name="interaction" value="pp"/>
    <att type="int" name="SCORE" value="519"/>
    <att type="string" name="support" value="{&quot;StringDB&quot;: &quot;physical&quot;, &quot;StringEvidence&quot;: &quot;experiments:0.498,coexpression:0.127,textmining:0.077&quot;, &quot;String_Score_Physical&quot;: 519, &quot;String_Score_Combined&quot;: 612}"/>
  </edge>
  <edge label="818654 (pp) 827375" source="104" target="335">
    <att type="string" name="canonicalName" value="818654 (pp) 827375"/>
    <att type="string" name="interaction" value="pp"/>
    <att type="int" name="SCORE" value="982"/>
    <att type="string" name="support" value="{&quot;StringDB&quot;: &quot;physical&quot;, &quot;StringEvidence&quot;: &quot;coexpression:0.942,database:0.896,experiments:0.826,textmining:0.453&quot;, &quot;String_Score_Physical&quot;: 982, &quot;String_Score_Combined&quot;: 999}"/>
  </edge>
  <edge label="818654 (pp) 827389" source="104" target="338">
    <att type="string" name="canonicalName" value="818654 (pp) 827389"/>
    <att type="string" name="interaction" value="pp"/>
    <att type="int" name="SCORE" value="804"/>
    <att type="string" name="support" value="{&quot;StringDB&quot;: &quot;physical&quot;, &quot;StringEvidence&quot;: &quot;experiments:0.796,coexpression:0.034&quot;, &quot;String_Score_Physical&quot;: 804, &quot;String_Score_Combined&quot;: 810}"/>
  </edge>
  <edge label="818654 (pp) 827451" source="104" target="341">
    <att type="string" name="canonicalName" value="818654 (pp) 827451"/>
    <att type="string" name="interaction" value="pp"/>
    <att type="int" name="SCORE" value="982"/>
    <att type="string" name="support" value="{&quot;StringDB&quot;: &quot;physical&quot;, &quot;StringEvidence&quot;: &quot;coexpression:0.933,database:0.896,experiments:0.826,textmining:0.453&quot;, &quot;String_Score_Physical&quot;: 982, &quot;String_Score_Combined&quot;: 999}"/>
  </edge>
  <edge label="818654 (pp) 828004" source="104" target="356">
    <att type="string" name="canonicalName" value="818654 (pp) 828004"/>
    <att type="string" name="interaction" value="pp"/>
    <att type="int" name="SCORE" value="978"/>
    <att type="string" name="support" value="{&quot;StringDB&quot;: &quot;physical&quot;, &quot;StringEvidence&quot;: &quot;coexpression:0.962,database:0.896,experiments:0.787,textmining:0.031&quot;, &quot;String_Score_Physical&quot;: 978, &quot;String_Score_Combined&quot;: 999}"/>
  </edge>
  <edge label="818654 (pp) 829329" source="104" target="404">
    <att type="string" name="canonicalName" value="818654 (pp) 829329"/>
    <att type="string" name="interaction" value="pp"/>
    <att type="int" name="SCORE" value="980"/>
    <att type="string" name="support" value="{&quot;StringDB&quot;: &quot;physical&quot;, &quot;StringEvidence&quot;: &quot;coexpression:0.941,database:0.896,experiments:0.805,textmining:0.217,neighborhood:0.148&quot;, &quot;String_Score_Physical&quot;: 980, &quot;String_Score_Combined&quot;: 999}"/>
  </edge>
  <edge label="818654 (pp) 829557" source="104" target="417">
    <att type="string" name="canonicalName" value="818654 (pp) 829557"/>
    <att type="string" name="interaction" value="pp"/>
    <att type="int" name="SCORE" value="906"/>
    <att type="string" name="support" value="{&quot;StringDB&quot;: &quot;physical&quot;, &quot;StringEvidence&quot;: &quot;database:0.896,experiments:0.066,coexpression:0.052&quot;, &quot;String_Score_Physical&quot;: 906, &quot;String_Score_Combined&quot;: 911}"/>
  </edge>
  <edge label="818654 (pp) 829619" source="104" target="420">
    <att type="string" name="canonicalName" value="818654 (pp) 829619"/>
    <att type="string" name="interaction" value="pp"/>
    <att type="int" name="SCORE" value="982"/>
    <att type="string" name="support" value="{&quot;StringDB&quot;: &quot;physical&quot;, &quot;StringEvidence&quot;: &quot;coexpression:0.917,database:0.896,experiments:0.825,textmining:0.027&quot;, &quot;BioGrid&quot;: &quot;physical&quot;, &quot;BioGrid_PubMed&quot;: &quot;32191846&quot;, &quot;BioGrid_Type&quot;: &quot;Co-fractionation&quot;, &quot;BioGrid_Score&quot;: &quot;0.875514708&quot;, &quot;String_Score_Physical&quot;: 982, &quot;String_Score_Combined&quot;: 998}"/>
  </edge>
  <edge label="818654 (pp) 829770" source="104" target="428">
    <att type="string" name="canonicalName" value="818654 (pp) 829770"/>
    <att type="string" name="interaction" value="pp"/>
    <att type="int" name="SCORE" value="982"/>
    <att type="string" name="support" value="{&quot;StringDB&quot;: &quot;physical&quot;, &quot;StringEvidence&quot;: &quot;coexpression:0.917,database:0.896,experiments:0.822,textmining:0.426&quot;, &quot;BioGrid&quot;: &quot;physical&quot;, &quot;BioGrid_PubMed&quot;: &quot;32191846&quot;, &quot;BioGrid_Type&quot;: &quot;Co-fractionation&quot;, &quot;BioGrid_Score&quot;: &quot;0.764488553&quot;, &quot;String_Score_Physical&quot;: 982, &quot;String_Score_Combined&quot;: 999}"/>
  </edge>
  <edge label="818654 (pp) 830900" source="104" target="466">
    <att type="string" name="canonicalName" value="818654 (pp) 830900"/>
    <att type="string" name="interaction" value="pp"/>
    <att type="int" name="SCORE" value="982"/>
    <att type="string" name="support" value="{&quot;StringDB&quot;: &quot;physical&quot;, &quot;StringEvidence&quot;: &quot;coexpression:0.926,database:0.896,experiments:0.825,textmining:0.304&quot;, &quot;BioGrid&quot;: &quot;physical&quot;, &quot;BioGrid_PubMed&quot;: &quot;32191846&quot;, &quot;BioGrid_Type&quot;: &quot;Co-fractionation&quot;, &quot;BioGrid_Score&quot;: &quot;0.863391969&quot;, &quot;String_Score_Physical&quot;: 982, &quot;String_Score_Combined&quot;: 999}"/>
  </edge>
  <edge label="818654 (pp) 831405" source="104" target="494">
    <att type="string" name="canonicalName" value="818654 (pp) 831405"/>
    <att type="string" name="interaction" value="pp"/>
    <att type="int" name="SCORE" value="980"/>
    <att type="string" name="support" value="{&quot;StringDB&quot;: &quot;physical&quot;, &quot;StringEvidence&quot;: &quot;coexpression:0.920,database:0.896,experiments:0.805,textmining:0.533&quot;, &quot;BioGrid&quot;: &quot;physical&quot;, &quot;BioGrid_PubMed&quot;: &quot;32191846&quot;, &quot;BioGrid_Type&quot;: &quot;Co-fractionation&quot;, &quot;BioGrid_Score&quot;: &quot;0.732868243&quot;, &quot;String_Score_Physical&quot;: 980, &quot;String_Score_Combined&quot;: 999}"/>
  </edge>
  <edge label="818654 (pp) 831692" source="104" target="509">
    <att type="string" name="canonicalName" value="818654 (pp) 831692"/>
    <att type="string" name="interaction" value="pp"/>
    <att type="int" name="SCORE" value="980"/>
    <att type="string" name="support" value="{&quot;StringDB&quot;: &quot;physical&quot;, &quot;StringEvidence&quot;: &quot;coexpression:0.946,database:0.896,experiments:0.805,textmining:0.530&quot;, &quot;String_Score_Physical&quot;: 980, &quot;String_Score_Combined&quot;: 999}"/>
  </edge>
  <edge label="818654 (pp) 831724" source="104" target="511">
    <att type="string" name="canonicalName" value="818654 (pp) 831724"/>
    <att type="string" name="interaction" value="pp"/>
    <att type="int" name="SCORE" value="982"/>
    <att type="string" name="support" value="{&quot;StringDB&quot;: &quot;physical&quot;, &quot;StringEvidence&quot;: &quot;coexpression:0.918,database:0.896,experiments:0.825,textmining:0.562&quot;, &quot;BioGrid&quot;: &quot;physical&quot;, &quot;BioGrid_PubMed&quot;: &quot;32191846&quot;, &quot;BioGrid_Type&quot;: &quot;Co-fractionation&quot;, &quot;BioGrid_Score&quot;: &quot;0.822499195&quot;, &quot;String_Score_Physical&quot;: 982, &quot;String_Score_Combined&quot;: 999}"/>
  </edge>
  <edge label="818654 (pp) 831853" source="104" target="517">
    <att type="string" name="canonicalName" value="818654 (pp) 831853"/>
    <att type="string" name="interaction" value="pp"/>
    <att type="int" name="SCORE" value="771"/>
    <att type="string" name="support" value="{&quot;StringDB&quot;: &quot;physical&quot;, &quot;StringEvidence&quot;: &quot;coexpression:0.942,experiments:0.761,textmining:0.237&quot;, &quot;BioGrid&quot;: &quot;physical&quot;, &quot;BioGrid_PubMed&quot;: &quot;32191846&quot;, &quot;BioGrid_Type&quot;: &quot;Co-fractionation&quot;, &quot;BioGrid_Score&quot;: &quot;0.546301428&quot;, &quot;String_Score_Physical&quot;: 771, &quot;String_Score_Combined&quot;: 989}"/>
  </edge>
  <edge label="818654 (pp) 831899" source="104" target="522">
    <att type="string" name="canonicalName" value="818654 (pp) 831899"/>
    <att type="string" name="interaction" value="pp"/>
    <att type="int" name="SCORE" value="519"/>
    <att type="string" name="support" value="{&quot;StringDB&quot;: &quot;physical&quot;, &quot;StringEvidence&quot;: &quot;experiments:0.498,coexpression:0.127,textmining:0.077&quot;, &quot;String_Score_Physical&quot;: 519, &quot;String_Score_Combined&quot;: 612}"/>
  </edge>
  <edge label="818654 (pp) 831956" source="104" target="525">
    <att type="string" name="canonicalName" value="818654 (pp) 831956"/>
    <att type="string" name="interaction" value="pp"/>
    <att type="int" name="SCORE" value="982"/>
    <att type="string" name="support" value="{&quot;StringDB&quot;: &quot;physical&quot;, &quot;StringEvidence&quot;: &quot;coexpression:0.915,database:0.896,experiments:0.826,textmining:0.415&quot;, &quot;BioGrid&quot;: &quot;physical&quot;, &quot;BioGrid_PubMed&quot;: &quot;32191846&quot;, &quot;BioGrid_Type&quot;: &quot;Co-fractionation&quot;, &quot;BioGrid_Score&quot;: &quot;0.817392052&quot;, &quot;String_Score_Physical&quot;: 982, &quot;String_Score_Combined&quot;: 999}"/>
  </edge>
  <edge label="818654 (pp) 832060" source="104" target="529">
    <att type="string" name="canonicalName" value="818654 (pp) 832060"/>
    <att type="string" name="interaction" value="pp"/>
    <att type="int" name="SCORE" value="900"/>
    <att type="string" name="support" value="{&quot;StringDB&quot;: &quot;physical&quot;, &quot;StringEvidence&quot;: &quot;database:0.896,textmining:0.104,experiments:0.007&quot;, &quot;String_Score_Physical&quot;: 900, &quot;String_Score_Combined&quot;: 911}"/>
  </edge>
  <edge label="818654 (pp) 832184" source="104" target="536">
    <att type="string" name="canonicalName" value="818654 (pp) 832184"/>
    <att type="string" name="interaction" value="pp"/>
    <att type="int" name="SCORE" value="519"/>
    <att type="string" name="support" value="{&quot;StringDB&quot;: &quot;physical&quot;, &quot;StringEvidence&quot;: &quot;experiments:0.498,coexpression:0.127,textmining:0.077&quot;, &quot;String_Score_Physical&quot;: 519, &quot;String_Score_Combined&quot;: 612}"/>
  </edge>
  <edge label="818654 (pp) 833550" source="104" target="561">
    <att type="string" name="canonicalName" value="818654 (pp) 833550"/>
    <att type="string" name="interaction" value="pp"/>
    <att type="int" name="SCORE" value="577"/>
    <att type="string" name="support" value="{&quot;StringDB&quot;: &quot;physical&quot;, &quot;StringEvidence&quot;: &quot;experiments:0.559&quot;, &quot;String_Score_Physical&quot;: 577, &quot;String_Score_Combined&quot;: 577}"/>
  </edge>
  <edge label="818654 (pp) 835585" source="104" target="626">
    <att type="string" name="canonicalName" value="818654 (pp) 835585"/>
    <att type="string" name="interaction" value="pp"/>
    <att type="int" name="SCORE" value="784"/>
    <att type="string" name="support" value="{&quot;StringDB&quot;: &quot;physical&quot;, &quot;StringEvidence&quot;: &quot;experiments:0.775,textmining:0.036,coexpression:0.007&quot;, &quot;String_Score_Physical&quot;: 784, &quot;String_Score_Combined&quot;: 793}"/>
  </edge>
  <edge label="818654 (pp) 836042" source="104" target="641">
    <att type="string" name="canonicalName" value="818654 (pp) 836042"/>
    <att type="string" name="interaction" value="pp"/>
    <att type="int" name="SCORE" value="983"/>
    <att type="string" name="support" value="{&quot;StringDB&quot;: &quot;physical&quot;, &quot;StringEvidence&quot;: &quot;coexpression:0.909,database:0.896,experiments:0.830,textmining:0.150&quot;, &quot;BioGrid&quot;: &quot;physical&quot;, &quot;BioGrid_PubMed&quot;: &quot;32191846&quot;, &quot;BioGrid_Type&quot;: &quot;Co-fractionation&quot;, &quot;BioGrid_Score&quot;: &quot;0.88739097&quot;, &quot;String_Score_Physical&quot;: 983, &quot;String_Score_Combined&quot;: 998}"/>
  </edge>
  <edge label="818654 (pp) 836161" source="104" target="644">
    <att type="string" name="canonicalName" value="818654 (pp) 836161"/>
    <att type="string" name="interaction" value="pp"/>
    <att type="int" name="SCORE" value="767"/>
    <att type="string" name="support" value="{&quot;StringDB&quot;: &quot;physical&quot;, &quot;StringEvidence&quot;: &quot;experiments:0.757,coexpression:0.754&quot;, &quot;String_Score_Physical&quot;: 767, &quot;String_Score_Combined&quot;: 942}"/>
  </edge>
  <edge label="818654 (pp) 837218" source="104" target="687">
    <att type="string" name="canonicalName" value="818654 (pp) 837218"/>
    <att type="string" name="interaction" value="pp"/>
    <att type="int" name="SCORE" value="978"/>
    <att type="string" name="support" value="{&quot;StringDB&quot;: &quot;physical&quot;, &quot;StringEvidence&quot;: &quot;coexpression:0.944,database:0.896,experiments:0.787,textmining:0.473&quot;, &quot;String_Score_Physical&quot;: 978, &quot;String_Score_Combined&quot;: 999}"/>
  </edge>
  <edge label="818654 (pp) 837309" source="104" target="696">
    <att type="string" name="canonicalName" value="818654 (pp) 837309"/>
    <att type="string" name="interaction" value="pp"/>
    <att type="int" name="SCORE" value="767"/>
    <att type="string" name="support" value="{&quot;StringDB&quot;: &quot;physical&quot;, &quot;StringEvidence&quot;: &quot;experiments:0.757,coexpression:0.739&quot;, &quot;String_Score_Physical&quot;: 767, &quot;String_Score_Combined&quot;: 939}"/>
  </edge>
  <edge label="818654 (pp) 837486" source="104" target="707">
    <att type="string" name="canonicalName" value="818654 (pp) 837486"/>
    <att type="string" name="interaction" value="pp"/>
    <att type="int" name="SCORE" value="796"/>
    <att type="string" name="support" value="{&quot;StringDB&quot;: &quot;physical&quot;, &quot;StringEvidence&quot;: &quot;coexpression:0.949,experiments:0.787,textmining:0.135&quot;, &quot;BioGrid&quot;: &quot;physical&quot;, &quot;BioGrid_PubMed&quot;: &quot;32191846&quot;, &quot;BioGrid_Type&quot;: &quot;Co-fractionation&quot;, &quot;BioGrid_Score&quot;: &quot;0.520634199&quot;, &quot;String_Score_Physical&quot;: 796, &quot;String_Score_Combined&quot;: 990}"/>
  </edge>
  <edge label="818654 (pp) 837560" source="104" target="711">
    <att type="string" name="canonicalName" value="818654 (pp) 837560"/>
    <att type="string" name="interaction" value="pp"/>
    <att type="int" name="SCORE" value="900"/>
    <att type="string" name="support" value="{&quot;StringDB&quot;: &quot;physical&quot;, &quot;StringEvidence&quot;: &quot;database:0.896,coexpression:0.171,textmining:0.005&quot;, &quot;String_Score_Physical&quot;: 900, &quot;String_Score_Combined&quot;: 917}"/>
  </edge>
  <edge label="818654 (pp) 837627" source="104" target="715">
    <att type="string" name="canonicalName" value="818654 (pp) 837627"/>
    <att type="string" name="interaction" value="pp"/>
    <att type="int" name="SCORE" value="971"/>
    <att type="string" name="support" value="{&quot;StringDB&quot;: &quot;physical&quot;, &quot;StringEvidence&quot;: &quot;database:0.896,experiments:0.718,coexpression:0.210,textmining:0.125&quot;, &quot;String_Score_Physical&quot;: 971, &quot;String_Score_Combined&quot;: 980}"/>
  </edge>
  <edge label="818654 (pp) 837955" source="104" target="734">
    <att type="string" name="canonicalName" value="818654 (pp) 837955"/>
    <att type="string" name="interaction" value="pp"/>
    <att type="int" name="SCORE" value="319"/>
```
