## Supplementary Material 3 - Gene Ontology (GO) enrichment analysis (Metascape) for "Epigenetic memory of temperature sensed during somatic embryo maturation in 2-year-old maritime pine trees": GONetwork.js

```
var networks={"GONetwork": {"format_version": "1.0", "generated_by": "cytoscape-3.8.2", "target_cytoscapejs_version": "~2.1", "data": {"shared_name": "GONetwork", "name": "GONetwork", "SUID": 7127949, "__Annotations": [], "selected": false}, "elements": {"nodes": [{"data": {"id": "7128043", "Enrichment": 3.4570197016542163, "BestLogPInGroup": -2.6698709114332773, "_PATTERN_": "M1", "_GeneInGOAndHitList": 8.0, "Hits": "AT3G15380|AT3G22810|FKD1|SFC|KAN|CVP2|TPL|AGO1", "Description": "xylem and phloem pattern formation", "_GeneInHitList": 607.0, "Category": "GO Biological Processes", "LogP": -2.6698709114332773, "_RANK_": 1.0, "FirstInGroupByEnrichment": 1.0, "_LogP_MyList": -2.6698709114332773, "_TotalGeneInLibrary": 19148.0, "_GeneInGO": 73.0, "shared_name": "85", "Gene": "GO:0010051", "_MEMBER_MyList": 1.0, "STDV_InGO": 0.46288740940297485, "_COUNT_001": 8.0, "SUID": 7128043, "id_original": "85", "selected": false, "Log_q_value_": -0.5341162100834997, "canonicalName": "GO:0010051", "CategoryID": 19.0, "Z_score": 3.8055368603586808, "EvidenceCutoff": 0.0, "PARENT_GO": "19_GO:0032501 multicellular organismal process", "FirstInGroupByLogP": 1.0, "GROUP_ID": 16.0, "name": "85", "BestEnrichmentInGroup": 3.4570197016542163, "CLUSTER_LABEL": "xylem and phloem pattern formation", "GeneID": "820777|821852|825505|831171|831518|837048|838144|841262", "GiniIndex": 0.0, "_InGO": 1.3179571663920921, "_COUNT_001_PCT": 100.0}, "position": {"x": 885.0934313473335, "y": 148.4196777340626}, "selected": false}, {"data": {"id": "7128042", "Enrichment": 1.6344717501344417, "BestLogPInGroup": -2.7824974868228205, "_PATTERN_": "M1", "_GeneInGOAndHitList": 40.0, "Hits": "AT2G01210|CR88|CPN60A|NAC047|ATCHR12|AT3G10320|AT3G15380|WSIP2|TCTP|TPR2|IKU2|FIE|MDH|TTN1|CUL1|HOG1|SUS3|DCAF1|LUG|ADC2|NTRB|EMB3010|AT5G13200|EMB1467|HOT5|OBE2|SUS2|GNC|EMB3144|CVP2|APX1|TIL1|GAI|TPL|EMB2756|AGO1|TRO|AT1G60160|emb1688|ATHB13", "Description": "seed development", "_GeneInHitList": 607.0, "Category": "GO Biological Processes", "LogP": -2.7824974868228205, "_RANK_": 1.0, "FirstInGroupByEnrichment": 1.0, "_LogP_MyList": -2.7824974868228205, "_TotalGeneInLibrary": 19148.0, "_GeneInGO": 772.0, "shared_name": "84", "Gene": "GO:0048316", "_MEMBER_MyList": 1.0, "STDV_InGO": 1.0070209101524403, "_COUNT_001": 40.0, "SUID": 7128042, "id_original": "84", "selected": false, "Log_q_value_": -0.5967688105112045, "canonicalName": "GO:0048316", "CategoryID": 19.0, "Z_score": 3.2559189559172395, "EvidenceCutoff": 0.0, "PARENT_GO": "19_GO:0022414 reproductive process", "FirstInGroupByLogP": 1.0, "GROUP_ID": 13.0, "name": "84", "BestEnrichmentInGroup": 1.6344717501344417, "CLUSTER_LABEL": "seed development", "GeneID": "814649|814930|817344|819562|819772|820194|820777|820831|820916|820936|821507|821622|823906|825245|825648|827028|828081|829244|829390|829623|829698|830900|831159|833729|834417|834868|834978|835788|836579|837048|837304|837346|838057|838144|840358|841262|841570|842311|843064|843314", "GiniIndex": 0.0, "_InGO": 6.589785831960461, "_COUNT_001_PCT": 100.0}, "position": {"x": 778.4916475948921, "y": -112.96307373078116}, "selected": false}, {"data": {"id": "7128041", "Enrichment": 2.0965194829004226, "BestLogPInGroup": -5.377074087062461, "_PATTERN_": "M1", "_GeneInGOAndHitList": 43.0, "Hits": "AT2G03500|CR88|ERD7|GRP7|ATCHR12|Fes1A|AT3G11630|HSP70|EBP|GASA5|HDA15|FIE|HSP17.4|MDH|CEJ1|CT-BMY|AT4G02450|ATPMEPCRB|VEL1|ADC2|CSDP1|Tudor1|HOT5|AT5G46170|RBOHD|PGM|HSP18.2|GR-RBP3|VIP4|MYBR1|HOS15|APX1|ABCG40|KU70|FBP7|KCS1|AT1G53540|XRN4|ZF14|CPB|CP12-3|ADH1|CCR2", "Description": "response to temperature stimulus", "_GeneInHitList": 607.0, "Category": "GO Biological Processes", "LogP": -5.377074087062461, "_RANK_": 1.0, "FirstInGroupByEnrichment": 1.0, "_LogP_MyList": -5.377074087062461, "_TotalGeneInLibrary": 19148.0, "_GeneInGO": 647.0, "shared_name": "83", "Gene": "GO:0009266", "_MEMBER_MyList": 1.0, "STDV_InGO": 1.04133566559493, "_COUNT_001": 43.0, "SUID": 7128041, "id_original": "83", "selected": false, "Log_q_value_": -1.917713822025624, "canonicalName": "GO:0009266", "CategoryID": 19.0, "Z_score": 5.133919192092634, "EvidenceCutoff": 0.0, "PARENT_GO": "19_GO:0050896 response to stimulus", "FirstInGroupByLogP": 1.0, "GROUP_ID": 1.0, "name": "83", "BestEnrichmentInGroup": 2.8569332628765034, "CLUSTER_LABEL": "response to temperature stimulus", "GeneID": "814878|814930|816293|816705|819772|820091|820335|820438|820929|821194|821382|821622|823768|823906|824188|827419|828006|828064|829143|829623|829758|830626|834417|834659|834842|835257|836093|836224|836236|836865|836867|837304|838122|838268|838780|839395|841789|841891|842203|843509|843989|844047|844421", "GiniIndex": 0.0, "_InGO": 7.0840197693574956, "_COUNT_001_PCT": 100.0}, "position": {"x": 446.3159063992135, "y": 806.5917549130177}, "selected": false}, {"data": {"id": "7128040", "Enrichment": 2.1799600862565462, "BestLogPInGroup": -4.712589271098509, "_PATTERN_": "M1", "_GeneInGOAndHitList": 34.0, "Hits": "CR88|ERD7|GRP7|RCY1|PIP1B|MYB12|ATCHR12|Fes1A|NCED3|BPM4|HSP17.4|HA4|YY1|AT4G16830|ChiC|CESA1|ADC2|CSDP1|Tudor1|MSS1|PHB3|HSP18.2|COB|MYBR1|STO|CSD1|NFXL1|GAI|AVP1|AT1G53540|SNRK2.10|AT1G62660|AT1G67580|ADH1", "Description": "response to salt stress", "_GeneInHitList": 607.0, "Category": "GO Biological Processes", "LogP": -4.712589271098509, "_RANK_": 1.0, "FirstInGroupByEnrichment": 1.0, "_LogP_MyList": -4.712589271098509, "_TotalGeneInLibrary": 19148.0, "_GeneInGO": 492.0, "shared_name": "82", "Gene": "GO:0009651", "_MEMBER_MyList": 1.0, "STDV_InGO": 0.933326792137418, "_COUNT_001": 34.0, "SUID": 7128040, "id_original": "82", "selected": false, "Log_q_value_": -1.6130467424031767, "canonicalName": "GO:0009651", "CategoryID": 19.0, "Z_score": 4.797541487222319, "EvidenceCutoff": 0.0, "PARENT_GO": "19_GO:0050896 response to stimulus", "FirstInGroupByLogP": 1.0, "GROUP_ID": 3.0, "name": "82", "BestEnrichmentInGroup": 2.1799600862565462, "CLUSTER_LABEL": "response to salt stress", "GeneID": "814930|816293|816705|817183|819204|819359|819772|820091|820667|821170|823768|823950|826093|827389|827725|829376|829623|829758|830626|832703|834077|836093|836213|836865|837113|837405|837555|838057|838138|841789|842385|842563|843079|844047", "GiniIndex": 0.0, "_InGO": 5.601317957166392, "_COUNT_001_PCT": 100.0}, "position": {"x": 343.9943159756295, "y": 806.608936309502}, "selected": false}, {"data": {"id": "7128039", "Enrichment": 2.2749017868457737, "BestLogPInGroup": -2.570980550540847, "_PATTERN_": "M1", "_GeneInGOAndHitList": 15.0, "Hits": "RNS1|AP4.3A|AT2G38240|EBP|CUL1|ChiC|LIF2|ADC2|TT4|NSH3|NDL1|MYBR1|GAI|ABCG40|TPL", "Description": "response to jasmonic acid", "_GeneInHitList": 607.0, "Category": "GO Biological Processes", "LogP": -2.570980550540847, "_RANK_": 1.0, "FirstInGroupByEnrichment": 1.0, "_LogP_MyList": -2.570980550540847, "_TotalGeneInLibrary": 19148.0, "_GeneInGO": 208.0, "shared_name": "81", "Gene": "GO:0009753", "_MEMBER_MyList": 1.0, "STDV_InGO": 0.6301202639802097, "_COUNT_001": 15.0, "SUID": 7128039, "id_original": "81", "selected": false, "Log_q_value_": -0.49630009971092975, "canonicalName": "GO:0009753", "CategoryID": 19.0, "Z_score": 3.3450032740421327, "EvidenceCutoff": 0.0, "PARENT_GO": "19_GO:0050896 response to stimulus", "FirstInGroupByLogP": 1.0, "GROUP_ID": 18.0, "name": "81", "BestEnrichmentInGroup": 2.2749017868457737, "CLUSTER_LABEL": "response to jasmonic acid", "GeneID": "814828|817841|818403|820929|825648|827725|827998|829623|831241|832004|835777|836865|838057|838122|838144", "GiniIndex": 0.0, "_InGO": 2.471169686985173, "_COUNT_001_PCT": 100.0}, "position": {"x": 73.14649378629844, "y": 32.458374023125145}, "selected": false}, {"data": {"id": "7128038", "Enrichment": 3.9431630971993408, "BestLogPInGroup": -3.359175756820165, "_PATTERN_": "M1", "_GeneInGOAndHitList": 9.0, "Hits": "AT2G03500|AT3G53310|AT4G00990|VEL1|AT5G06770|GAS41|GNC|TIL1|AT1G67580", "Description": "regulation of photoperiodism, flowering", "_GeneInHitList": 607.0, "Category": "GO Biological Processes", "LogP": -3.359175756820165, "_RANK_": 1.0, "FirstInGroupByEnrichment": 1.0, "_LogP_MyList": -3.359175756820165, "_TotalGeneInLibrary": 19148.0, "_GeneInGO": 72.0, "shared_name": "80", "Gene": "GO:2000028", "_MEMBER_MyList": 1.0, "STDV_InGO": 0.49055624641650064, "_COUNT_001": 9.0, "SUID": 7128038, "id_original": "80", "selected": false, "Log_q_value_": -0.8159357288921194, "canonicalName": "GO:2000028", "CategoryID": 19.0, "Z_score": 4.527047569588104, "EvidenceCutoff": 0.0, "PARENT_GO": "19_GO:0022414 reproductive process", "FirstInGroupByLogP": 1.0, "GROUP_ID": 8.0, "name": "80", "BestEnrichmentInGroup": 3.9431630971993408, "CLUSTER_LABEL": "regulation of photoperiodism, flowering", "GeneID": "814878|824499|827933|829143|830566|834599|835788|837346|843079", "GiniIndex": 0.0, "_InGO": 1.4827018121911038, "_COUNT_001_PCT": 100.0}, "position": {"x": -212.53600133088906, "y": 478.81457900969735}, "selected": false}, {"data": {"id": "7128037", "Enrichment": 3.32055839764155, "BestLogPInGroup": -2.558732282669244, "_PATTERN_": "M1", "_GeneInGOAndHitList": 8.0, "Hits": "AT2G47020|ABCE1|KINESIN-13A|TCTP|APG3|AT4G37210|AtCDC48C|CPB", "Description": "protein-containing complex disassembly", "_GeneInHitList": 607.0, "Category": "GO Biological Processes", "LogP": -2.558732282669244, "_RANK_": 1.0, "FirstInGroupByEnrichment": 1.0, "_LogP_MyList": -2.558732282669244, "_TotalGeneInLibrary": 19148.0, "_GeneInGO": 76.0, "shared_name": "79", "Gene": "GO:0032984", "_MEMBER_MyList": 1.0, "STDV_InGO": 0.46288740940297485, "_COUNT_001": 8.0, "SUID": 7128037, "id_original": "79", "selected": false, "Log_q_value_": -0.49630009971092975, "canonicalName": "GO:0032984", "CategoryID": 19.0, "Z_score": 3.667577640692921, "EvidenceCutoff": 0.0, "PARENT_GO": "19_GO:0009987 cellular process", "FirstInGroupByLogP": 1.0, "GROUP_ID": 19.0, "name": "79", "BestEnrichmentInGroup": 3.32055839764155, "CLUSTER_LABEL": "protein-containing complex disassembly", "GeneID": "819316|820568|820915|820916|825466|829875|831870|843509", "GiniIndex": 0.0, "_InGO": 1.3179571663920921, "_COUNT_001_PCT": 100.0}, "position": {"x": 243.9943159756295, "y": 698.8695869442677}, "selected": false}, {"data": {"id": "7128036", "Enrichment": 2.103020318506315, "BestLogPInGroup": -3.9468052274003758, "_PATTERN_": "M1", "_GeneInGOAndHitList": 30.0, "Hits": "GALS1|XTH16|GATL7|GSL05|AT4G13210|XTH15|CT-BMY|QUA3|XTH9|ATPMEPCRB|SUS3|CESA1|LUG|CEV1|UGP2|AT5G19730|AT5G20950|AT5G48900|SUS2|PGM|XTH12|COB|CGR3|CALS1|GXM3|UGE1|AVP1|AT1G04680|APL2|AT1G67330", "Description": "polysaccharide metabolic process", "_GeneInHitList": 607.0, "Category": "GO Biological Processes", "LogP": -3.9468052274003758, "_RANK_": 1.0, "FirstInGroupByEnrichment": 1.0, "_LogP_MyList": -3.9468052274003758, "_TotalGeneInLibrary": 19148.0, "_GeneInGO": 450.0, "shared_name": "78", "Gene": "GO:0005976", "_MEMBER_MyList": 1.0, "STDV_InGO": 0.8797626036213995, "_COUNT_001": 30.0, "SUID": 7128036, "id_original": "78", "selected": false, "Log_q_value_": -1.0193735411510303, "canonicalName": "GO:0005976", "CategoryID": 19.0, "Z_score": 4.284205840735367, "EvidenceCutoff": 0.0, "PARENT_GO": "19_GO:0008152 metabolic process", "FirstInGroupByLogP": 1.0, "GROUP_ID": 4.0, "name": "78", "BestEnrichmentInGroup": 2.426561905968825, "CLUSTER_LABEL": "polysaccharide metabolic process", "GeneID": "817922|821955|825440|825650|826936|827051|827419|828020|828024|828064|828081|829376|829390|830399|831596|832093|832220|834948|834978|835257|835857|836213|836710|837059|837488|837834|838138|839452|839660|843054", "GiniIndex": 0.0, "_InGO": 4.942339373970346, "_COUNT_001_PCT": 100.0}, "position": {"x": 226.8832796749703, "y": 71.81269454924819}, "selected": false}, {"data": {"id": "7128035", "Enrichment": 18.927182866556837, "BestLogPInGroup": -3.5196681489976216, "_PATTERN_": "M1", "_GeneInGOAndHitList": 3.0, "Hits": "ABCB1|ANL2|HUA2", "Description": "pigment accumulation in response to UV light", "_GeneInHitList": 607.0, "Category": "GO Biological Processes", "LogP": -3.5196681489976216, "_RANK_": 1.0, "FirstInGroupByEnrichment": 1.0, "_LogP_MyList": -3.5196681489976216, "_TotalGeneInLibrary": 19148.0, "_GeneInGO": 5.0, "shared_name": "77", "Gene": "GO:0043478", "_MEMBER_MyList": 1.0, "STDV_InGO": 0.2846400847558189, "_COUNT_001": 3.0, "SUID": 7128035, "id_original": "77", "selected": false, "Log_q_value_": -0.9185282577906099, "canonicalName": "GO:0043478", "CategoryID": 19.0, "Z_score": 7.253877017441474, "EvidenceCutoff": 0.0, "PARENT_GO": "19_GO:0043473 pigmentation", "FirstInGroupByLogP": 1.0, "GROUP_ID": 5.0, "name": "77", "BestEnrichmentInGroup": 18.927182866556837, "CLUSTER_LABEL": "pigment accumulation in response to UV light", "GeneID": "818265|828022|832379", "GiniIndex": 0.0, "_InGO": 0.4942339373970346, "_COUNT_001_PCT": 100.0}, "position": {"x": 634.417829388105, "y": 362.9008979794239}, "selected": false}, {"data": {"id": "7128034", "Enrichment": 7.169387449453347, "BestLogPInGroup": -3.2759780913766843, "_PATTERN_": "M1", "_GeneInGOAndHitList": 5.0, "Hits": "NPC2|NPC4|NPC6|NPC1|PLDALPHA2", "Description": "phospholipid catabolic process", "_GeneInHitList": 607.0, "Category": "GO Biological Processes", "LogP": -3.2759780913766843, "_RANK_": 1.0, "FirstInGroupByEnrichment": 1.0, "_LogP_MyList": -3.2759780913766843, "_TotalGeneInLibrary": 19148.0, "_GeneInGO": 22.0, "shared_name": "76", "Gene": "GO:0009395", "_MEMBER_MyList": 1.0, "STDV_InGO": 0.36685987283395977, "_COUNT_001": 5.0, "SUID": 7128034, "id_original": "76", "selected": false, "Log_q_value_": -0.7562191592981617, "canonicalName": "GO:0009395", "CategoryID": 19.0, "Z_score": 5.238650769934406, "EvidenceCutoff": 0.0, "PARENT_GO": "19_GO:0008152 metabolic process", "FirstInGroupByLogP": 1.0, "GROUP_ID": 9.0, "name": "76", "BestEnrichmentInGroup": 7.169387449453347, "CLUSTER_LABEL": "phospholipid catabolic process", "GeneID": "817228|821243|824021|837234|841689", "GiniIndex": 0.0, "_InGO": 0.8237232289950577, "_COUNT_001_PCT": 100.0}, "position": {"x": 95.15884672971885, "y": 698.8695869442677}, "selected": false}, {"data": {"id": "7128033", "Enrichment": 2.993350088384901, "BestLogPInGroup": -3.375008053047256, "_PATTERN_": "M1", "_GeneInGOAndHitList": 13.0, "Hits": "AT2G41480|AT3G12900|UGT84A2|UGT72E1|CEV1|PRX52|TT4|OMT1|AT5G66390|APX1|4CL1|DIR5|CCR2", "Description": "phenylpropanoid metabolic process", "_GeneInHitList": 607.0, "Category": "GO Biological Processes", "LogP": -3.375008053047256, "_RANK_": 1.0, "FirstInGroupByEnrichment": 1.0, "_LogP_MyList": -3.375008053047256, "_TotalGeneInLibrary": 19148.0, "_GeneInGO": 137.0, "shared_name": "75", "Gene": "GO:0009698", "_MEMBER_MyList": 1.0, "STDV_InGO": 0.5876001013571011, "_COUNT_001": 13.0, "SUID": 7128033, "id_original": "75", "selected": false, "Log_q_value_": -0.8159357288921194, "canonicalName": "GO:0009698", "CategoryID": 19.0, "Z_score": 4.236620073570238, "EvidenceCutoff": 0.0, "PARENT_GO": "19_GO:0008152 metabolic process", "FirstInGroupByLogP": 1.0, "GROUP_ID": 7.0, "name": "75", "BestEnrichmentInGroup": 3.657426640880548, "CLUSTER_LABEL": "phenylpropanoid metabolic process", "GeneID": "818746|820473|821710|824238|830399|830416|831241|835504|836771|837304|841593|842720|844421", "GiniIndex": 0.0, "_InGO": 2.1416803953871497, "_COUNT_001_PCT": 100.0}, "position": {"x": 803.7684992489449, "y": 472.7256622311329}, "selected": false}, {"data": {"id": "7128032", "Enrichment": 2.3560808547581122, "BestLogPInGroup": -3.14925045420919, "_PATTERN_": "M1", "_GeneInGOAndHitList": 18.0, "Hits": "AT2G03500|AT2G38240|AT3G03940|SPY|WSIP2|FER|DDB1A|YY1|AT4G16660|LIF2|AT4G02450|PC-MYB1|SRFR1|LAZ1|GNC|TIL1|GAI|ATAF1", "Description": "negative regulation of response to stimulus", "_GeneInHitList": 607.0, "Category": "GO Biological Processes", "LogP": -3.14925045420919, "_RANK_": 1.0, "FirstInGroupByEnrichment": 1.0, "_LogP_MyList": -3.14925045420919, "_TotalGeneInLibrary": 19148.0, "_GeneInGO": 241.0, "shared_name": "74", "Gene": "GO:0048585", "_MEMBER_MyList": 1.0, "STDV_InGO": 0.6885109685713322, "_COUNT_001": 18.0, "SUID": 7128032, "id_original": "74", "selected": false, "Log_q_value_": -0.7115075807914018, "canonicalName": "GO:0048585", "CategoryID": 19.0, "Z_score": 3.833195159225802, "EvidenceCutoff": 0.0, "PARENT_GO": "19_GO:0048519 negative regulation of biological process", "FirstInGroupByLogP": 1.0, "GROUP_ID": 10.0, "name": "74", "BestEnrichmentInGroup": 7.8863261943986815, "CLUSTER_LABEL": "negative regulation of response to stimulus", "GeneID": "814878|818403|819551|820327|820831|824318|825890|826093|827367|827998|828006|829409|829901|829993|835788|837346|838057|839265", "GiniIndex": 0.0, "_InGO": 2.9654036243822075, "_COUNT_001_PCT": 100.0}, "position": {"x": -130.77983678010781, "y": -16.517471313788917}, "selected": false}, {"data": {"id": "7128031", "Enrichment": 1.8249349871335794, "BestLogPInGroup": -2.764835506359254, "_PATTERN_": "M1", "_GeneInGOAndHitList": 28.0, "Hits": "HEN2|GRP7|AT2G32070|RS2Z33|MORF3|AT3G20650|FIP37|LSM6A|PCFS4|FC2|RRP41L|MEF29|Tudor1|AT5G12190|AT5G17900|SMG7|HUA2|U2AF35B|AT5G44500|RS41|AT5G55100|GR-RBP3|RRP4|XRN4|ESP1|XRN3|ECT8|SUS2", "Description": "mRNA metabolic process", "_GeneInHitList": 607.0, "Category": "GO Biological Processes", "LogP": -2.764835506359254, "_RANK_": 1.0, "FirstInGroupByEnrichment": 1.0, "_LogP_MyList": -2.764835506359254, "_TotalGeneInLibrary": 19148.0, "_GeneInGO": 484.0, "shared_name": "73", "Gene": "GO:0016071", "_MEMBER_MyList": 1.0, "STDV_InGO": 0.8514031662441672, "_COUNT_001": 28.0, "SUID": 7128031, "id_original": "73", "selected": false, "Log_q_value_": -0.5922283036143849, "canonicalName": "GO:0016071", "CategoryID": 19.0, "Z_score": 3.3259688577345297, "EvidenceCutoff": 0.0, "PARENT_GO": "19_GO:0008152 metabolic process", "FirstInGroupByLogP": 1.0, "GROUP_ID": 14.0, "name": "73", "BestEnrichmentInGroup": 1.8249349871335794, "CLUSTER_LABEL": "mRNA metabolic process", "GeneID": "815269|816705|817767|818311|819864|821612|824584|825150|825827|828576|828858|829193|830626|831092|831658|832060|832379|834293|834477|835279|835601|836224|839521|841891|843720|843900|844267|844347", "GiniIndex": 0.0, "_InGO": 4.612850082372323, "_COUNT_001_PCT": 100.0}, "position": {"x": 280.04908167692344, "y": 598.8695869442677}, "selected": false}, {"data": {"id": "7128030", "Enrichment": 2.4741415511839002, "BestLogPInGroup": -3.0862665700718304, "_PATTERN_": "M1", "_GeneInGOAndHitList": 16.0, "Hits": "AT2G03500|SUVH2|AT3G03940|HDA15|FIE|AT4G00990|LIF2|VEL1|AT5G08450|SUVH4|GAS41|VIP4|AT5G63080|HOS15|AT1G11950|TRO", "Description": "histone modification", "_GeneInHitList": 607.0, "Category": "GO Biological Processes", "LogP": -3.0862665700718304, "_RANK_": 1.0, "FirstInGroupByEnrichment": 1.0, "_LogP_MyList": -3.0862665700718304, "_TotalGeneInLibrary": 19148.0, "_GeneInGO": 204.0, "shared_name": "72", "Gene": "GO:0016570", "_MEMBER_MyList": 1.0, "STDV_InGO": 0.6502355281158673, "_COUNT_001": 16.0, "SUID": 7128030, "id_original": "72", "selected": false, "Log_q_value_": -0.7060978450837687, "canonicalName": "GO:0016570", "CategoryID": 19.0, "Z_score": 3.829980529180772, "EvidenceCutoff": 0.0, "PARENT_GO": "19_GO:0008152 metabolic process", "FirstInGroupByLogP": 1.0, "GROUP_ID": 11.0, "name": "72", "BestEnrichmentInGroup": 3.0438451978380883, "CLUSTER_LABEL": "histone modification", "GeneID": "814878|817892|819551|821382|821622|827933|827998|829143|830744|831244|834599|836236|836428|836867|837747|841570", "GiniIndex": 0.0, "_InGO": 2.6359143327841843, "_COUNT_001_PCT": 100.0}, "position": {"x": 40.312875622235936, "y": 417.3613758084034}, "selected": false}, {"data": {"id": "7128029", "Enrichment": 6.309060955518945, "BestLogPInGroup": -3.5129208081660366, "_PATTERN_": "M1", "_GeneInGOAndHitList": 6.0, "Hits": "AT3G15380|WSIP2|TPR2|OBE2|CVP2|TPL", "Description": "embryonic meristem development", "_GeneInHitList": 607.0, "Category": "GO Biological Processes", "LogP": -3.5129208081660366, "_RANK_": 1.0, "FirstInGroupByEnrichment": 1.0, "_LogP_MyList": -3.5129208081660366, "_TotalGeneInLibrary": 19148.0, "_GeneInGO": 30.0, "shared_name": "71", "Gene": "GO:0048508", "_MEMBER_MyList": 1.0, "STDV_InGO": 0.40154093375713096, "_COUNT_001": 6.0, "SUID": 7128029, "id_original": "71", "selected": false, "Log_q_value_": -0.9185282577906099, "canonicalName": "GO:0048508", "CategoryID": 19.0, "Z_score": 5.265447023692433, "EvidenceCutoff": 0.0, "PARENT_GO": "19_GO:0022414 reproductive process", "FirstInGroupByLogP": 1.0, "GROUP_ID": 6.0, "name": "71", "BestEnrichmentInGroup": 6.7597081666274415, "CLUSTER_LABEL": "embryonic meristem development", "GeneID": "820777|820831|820936|834868|837048|838144", "GiniIndex": 0.0, "_InGO": 0.9884678747940692, "_COUNT_001_PCT": 100.0}, "position": {"x": 761.9335726437203, "y": 123.96945190398446}, "selected": false}, {"data": {"id": "7128028", "Enrichment": 4.506472111084961, "BestLogPInGroup": -2.7064512706939743, "_PATTERN_": "M1", "_GeneInGOAndHitList": 6.0, "Hits": "AT2G41480|GPX6|NTRB|CSD1|CAT1|ADH1", "Description": "cellular detoxification", "_GeneInHitList": 607.0, "Category": "GO Biological Processes", "LogP": -2.7064512706939743, "_RANK_": 1.0, "FirstInGroupByEnrichment": 1.0, "_LogP_MyList": -2.7064512706939743, "_TotalGeneInLibrary": 19148.0, "_GeneInGO": 42.0, "shared_name": "70", "Gene": "GO:1990748", "_MEMBER_MyList": 1.0, "STDV_InGO": 0.40154093375713096, "_COUNT_001": 6.0, "SUID": 7128028, "id_original": "70", "selected": false, "Log_q_value_": -0.5611512514379664, "canonicalName": "GO:1990748", "CategoryID": 19.0, "Z_score": 4.116122437982265, "EvidenceCutoff": 0.0, "PARENT_GO": "19_GO:0098754 detoxification", "FirstInGroupByLogP": 1.0, "GROUP_ID": 15.0, "name": "70", "BestEnrichmentInGroup": 5.257550796265788, "CLUSTER_LABEL": "cellular detoxification", "GeneID": "818746|826765|829698|837405|838652|844047", "GiniIndex": 0.0, "_InGO": 0.9884678747940692, "_COUNT_001_PCT": 100.0}, "position": {"x": -212.53600133088906, "y": 819.0553779598927}, "selected": false}, {"data": {"id": "7128027", "Enrichment": 2.40018623307786, "BestLogPInGroup": -2.6474086723345662, "_PATTERN_": "M1", "_GeneInGOAndHitList": 14.0, "Hits": "HXK2|SYCO ARATH|EBP|AT3G23020|CEJ1|AT4G16660|LAZ1|UGP2|HOT5|RBOHD|CNGC4|AT1G12050|MC1|AT3G23450", "Description": "cell death", "_GeneInHitList": 607.0, "Category": "GO Biological Processes", "LogP": -2.6474086723345662, "_RANK_": 1.0, "FirstInGroupByEnrichment": 1.0, "_LogP_MyList": -2.6474086723345662, "_TotalGeneInLibrary": 19148.0, "_GeneInGO": 184.0, "shared_name": "69", "Gene": "GO:0008219", "_MEMBER_MyList": 1.0, "STDV_InGO": 0.6092679427876873, "_COUNT_001": 14.0, "SUID": 7128027, "id_original": "69", "selected": false, "Log_q_value_": -0.530137376678802, "canonicalName": "GO:0008219", "CategoryID": 19.0, "Z_score": 3.4530898480716514, "EvidenceCutoff": 0.0, "PARENT_GO": "19_GO:0009987 cellular process", "FirstInGroupByLogP": 1.0, "GROUP_ID": 17.0, "name": "69", "BestEnrichmentInGroup": 2.40018623307786, "CLUSTER_LABEL": "cell death", "GeneID": "816505|817673|820929|821876|824188|827367|829993|831596|834417|834842|835513|837757|839561|3768908", "GiniIndex": 0.0, "_InGO": 2.3064250411861615, "_COUNT_001_PCT": 100.0}, "position": {"x": 549.3333586392037, "y": 698.8695869442677}, "selected": false}, {"data": {"id": "7128026", "Enrichment": 3.2774342626072444, "BestLogPInGroup": -2.523026353192652, "_PATTERN_": "M1", "_GeneInGOAndHitList": 8.0, "Hits": "UGT74F1|MES11|AT4G35220|PHB3|NFXL1|AT1G12050|GSTU25|DIR5", "Description": "benzene-containing compound metabolic process", "_GeneInHitList": 607.0, "Category": "GO Biological Processes", "LogP": -2.523026353192652, "_RANK_": 1.0, "FirstInGroupByEnrichment": 1.0, "_LogP_MyList": -2.523026353192652, "_TotalGeneInLibrary": 19148.0, "_GeneInGO": 77.0, "shared_name": "68", "Gene": "GO:0042537", "_MEMBER_MyList": 1.0, "STDV_InGO": 0.46288740940297485, "_COUNT_001": 8.0, "SUID": 7128026, "id_original": "68", "selected": false, "Log_q_value_": -0.47733680923486826, "canonicalName": "GO:0042537", "CategoryID": 19.0, "Z_score": 3.6231191525592394, "EvidenceCutoff": 0.0, "PARENT_GO": "19_GO:0008152 metabolic process", "FirstInGroupByLogP": 1.0, "GROUP_ID": 20.0, "name": "68", "BestEnrichmentInGroup": 3.2774342626072444, "CLUSTER_LABEL": "benzene-containing compound metabolic process", "GeneID": "818988|822677|829675|834077|837555|837757|838289|842720", "GiniIndex": 0.0, "_InGO": 1.3179571663920921, "_COUNT_001_PCT": 100.0}, "position": {"x": 649.3333586392037, "y": 698.8695869442677}, "selected": false}, {"data": {"id": "7128025", "Enrichment": 3.0981995763709116, "BestLogPInGroup": -3.0649569340793543, "_PATTERN_": "M1", "_GeneInGOAndHitList": 11.0, "Hits": "HEN2|AT2G32070|Cpn60beta2|LSM6A|RH8|PFK3|RRP41L|AT5G18230|RRP4|ENO1|XRN3", "Description": "RNA degradation", "_GeneInHitList": 607.0, "Category": "KEGG Pathway", "LogP": -3.0649569340793543, "_RANK_": 1.0, "FirstInGroupByEnrichment": 1.0, "_LogP_MyList": -3.0649569340793543, "_TotalGeneInLibrary": 19148.0, "_GeneInGO": 112.0, "shared_name": "67", "Gene": "ath03018", "_MEMBER_MyList": 1.0, "STDV_InGO": 0.5414226695058071, "_COUNT_001": 11.0, "SUID": 7128025, "id_original": "67", "selected": false, "Log_q_value_": -0.7060978450837687, "canonicalName": "ath03018", "CategoryID": 24.0, "Z_score": 4.029453009558912, "EvidenceCutoff": 0.0, "PARENT_GO": "", "FirstInGroupByLogP": 1.0, "GROUP_ID": 12.0, "name": "67", "BestEnrichmentInGroup": 11.829489291598023, "CLUSTER_LABEL": "RNA degradation", "GeneID": "815269|817767|820549|825150|828042|828733|828858|831941|839521|843741|843900", "GiniIndex": 0.0, "_InGO": 1.812191103789127, "_COUNT_001_PCT": 100.0}, "position": {"x": 271.68229090543906, "y": 442.1482048031544}, "selected": false}, {"data": {"id": "7128024", "Enrichment": 5.735509959562678, "BestLogPInGroup": -5.114166363729013, "_PATTERN_": "M1", "_GeneInGOAndHitList": 10.0, "Hits": "HXK2|ATBFRUCT1|ATHXK4|PFK3|AGAL2|UGP2|PGM|UGE1|GolS4|AT1G62660", "Description": "Galactose metabolism", "_GeneInHitList": 607.0, "Category": "KEGG Pathway", "LogP": -5.114166363729013, "_RANK_": 1.0, "FirstInGroupByEnrichment": 1.0, "_LogP_MyList": -5.114166363729013, "_TotalGeneInLibrary": 19148.0, "_GeneInGO": 55.0, "shared_name": "66", "Gene": "ath00052", "_MEMBER_MyList": 1.0, "STDV_InGO": 0.5166591545579917, "_COUNT_001": 10.0, "SUID": 7128024, "id_original": "66", "selected": false, "Log_q_value_": -1.917713822025624, "canonicalName": "ath00052", "CategoryID": 24.0, "Z_score": 6.363398921880692, "EvidenceCutoff": 0.0, "PARENT_GO": "", "FirstInGroupByLogP": 1.0, "GROUP_ID": 2.0, "name": "66", "BestEnrichmentInGroup": 11.471019919125355, "CLUSTER_LABEL": "Galactose metabolism", "GeneID": "816505|820591|821543|828733|830735|831596|835257|837834|842342|842563", "GiniIndex": 0.0, "_InGO": 1.6474464579901154, "_COUNT_001_PCT": 100.0}, "position": {"x": 532.1644381222359, "y": -55.69313049347642}, "selected": false}, {"data": {"id": "7128023", "Enrichment": 2.653343392507968, "BestLogPInGroup": -2.558732282669244, "_PATTERN_": "M1", "_GeneInGOAndHitList": 9.0, "Hits": "AT2G47020|ABCE1|KINESIN-13A|TCTP|AT3G23020|APG3|AT4G37210|AtCDC48C|CPB", "Description": "cellular component disassembly", "_GeneInHitList": 607.0, "Category": "GO Biological Processes", "LogP": -2.1574338180455332, "_RANK_": 1.0, "FirstInGroupByEnrichment": 0.0, "_LogP_MyList": -2.1574338180455332, "_TotalGeneInLibrary": 19148.0, "_GeneInGO": 107.0, "shared_name": "65", "Gene": "GO:0022411", "_MEMBER_MyList": 1.0, "STDV_InGO": 0.49055624641650064, "_COUNT_001": 9.0, "SUID": 7128023, "id_original": "65", "selected": false, "Log_q_value_": -0.28834021072847454, "canonicalName": "GO:0022411", "CategoryID": 19.0, "Z_score": 3.103045999750608, "EvidenceCutoff": 0.0, "PARENT_GO": "19_GO:0009987 cellular process", "FirstInGroupByLogP": 0.0, "GROUP_ID": 19.0, "name": "65", "BestEnrichmentInGroup": 3.32055839764155, "CLUSTER_LABEL": " ", "GeneID": "819316|820568|820915|820916|821876|825466|829875|831870|843509", "GiniIndex": 0.0, "_InGO": 1.4827018121911038, "_COUNT_001_PCT": 100.0}, "position": {"x": 240.97686373563926, "y": 806.5917549130177}, "selected": false}, {"data": {"id": "7128022", "Enrichment": 1.6105877439264915, "BestLogPInGroup": -2.570980550540847, "_PATTERN_": "M1", "_GeneInGOAndHitList": 29.0, "Hits": "ERD7|AT2G30020|AT2G36690|AT3G03940|ATE2|RSH2|HDA15|FER|AT3G58450|YY1|AT4G16830|ChiC|LUG|ADC2|AT5G08450|HY5|AT5G13200|MSS1|EXO70B1|ARF2|MYBR1|CVP2|GAI|ABCG40|CAT1|ATAF1|ZF14|AT1G62660|ADH1", "Description": "response to alcohol", "_GeneInHitList": 607.0, "Category": "GO Biological Processes", "LogP": -2.080784610534079, "_RANK_": 1.0, "FirstInGroupByEnrichment": 0.0, "_LogP_MyList": -2.080784610534079, "_TotalGeneInLibrary": 19148.0, "_GeneInGO": 568.0, "shared_name": "64", "Gene": "GO:0097305", "_MEMBER_MyList": 1.0, "STDV_InGO": 0.8657248455038741, "_COUNT_001": 29.0, "SUID": 7128022, "id_original": "64", "selected": false, "Log_q_value_": -0.24635594701792876, "canonicalName": "GO:0097305", "CategoryID": 19.0, "Z_score": 2.672868131128917, "EvidenceCutoff": 0.0, "PARENT_GO": "19_GO:0050896 response to stimulus", "FirstInGroupByLogP": 0.0, "GROUP_ID": 18.0, "name": "64", "BestEnrichmentInGroup": 2.2749017868457737, "CLUSTER_LABEL": " ", "GeneID": "816293|817553|818241|819551|820295|820619|821382|824318|825014|826093|827389|827725|829390|829623|830744|830996|831159|832703|835956|836321|836865|837048|838057|838122|838652|839265|842203|842563|844047", "GiniIndex": 0.0, "_InGO": 4.7775947281713345, "_COUNT_001_PCT": 100.0}, "position": {"x": 67.68238245817344, "y": -112.9630737307811}, "selected": false}, {"data": {"id": "7128021", "Enrichment": 1.538795355004621, "BestLogPInGroup": -2.570980550540847, "_PATTERN_": "M1", "_GeneInGOAndHitList": 36.0, "Hits": "RNS1|AT2G03500|AT2G30020|AP4.3A|ABCB1|AT2G38240|AT3G03940|SPY|WSIP2|EBP|HDA15|AT3G22810|BAM2|FER|FKD1|CUL1|YY1|AT4G09160|AT4G16830|LIF2|AT4G02450|LAZ1|HY5|THE1|DFL1|GNC|EXO70B1|BAM1|MYBR1|BSL2|GAI|ABCG40|TPL|ATAF1|XRN4|AT1G62660", "Description": "cellular response to hormone stimulus", "_GeneInHitList": 607.0, "Category": "GO Biological Processes", "LogP": -2.146398400910003, "_RANK_": 1.0, "FirstInGroupByEnrichment": 0.0, "_LogP_MyList": -2.146398400910003, "_TotalGeneInLibrary": 19148.0, "_GeneInGO": 738.0, "shared_name": "63", "Gene": "GO:0032870", "_MEMBER_MyList": 1.0, "STDV_InGO": 0.9587078156937243, "_COUNT_001": 36.0, "SUID": 7128021, "id_original": "63", "selected": false, "Log_q_value_": -0.28238431912221923, "canonicalName": "GO:0032870", "CategoryID": 19.0, "Z_score": 2.700867424829342, "EvidenceCutoff": 0.0, "PARENT_GO": "19_GO:0050896 response to stimulus", "FirstInGroupByLogP": 0.0, "GROUP_ID": 18.0, "name": "63", "BestEnrichmentInGroup": 2.2749017868457737, "CLUSTER_LABEL": " ", "GeneID": "814828|814878|817553|817841|818265|818403|819551|820327|820831|820929|821382|821852|824129|824318|825505|825648|826093|826497|827389|827998|828006|829993|830996|835526|835539|835788|835956|836699|836865|837362|838057|838122|838144|839265|841891|842563", "GiniIndex": 0.0, "_InGO": 5.930807248764415, "_COUNT_001_PCT": 100.0}, "position": {"x": -11.577077991045314, "y": -94.17517089874985}, "selected": false}, {"data": {"id": "7128020", "Enrichment": 1.6980909404088258, "BestLogPInGroup": -2.570980550540847, "_PATTERN_": "M1", "_GeneInGOAndHitList": 26.0, "Hits": "RNS1|AT2G03500|AT2G30020|AP4.3A|AT2G38240|AT3G03940|SPY|WSIP2|HDA15|FER|CUL1|YY1|AT4G16830|LIF2|LAZ1|HY5|THE1|GNC|EXO70B1|MYBR1|BSL2|GAI|ABCG40|TPL|ATAF1|AT1G62660", "Description": "cellular response to lipid", "_GeneInHitList": 607.0, "Category": "GO Biological Processes", "LogP": -2.199014155023014, "_RANK_": 1.0, "FirstInGroupByEnrichment": 0.0, "_LogP_MyList": -2.199014155023014, "_TotalGeneInLibrary": 19148.0, "_GeneInGO": 483.0, "shared_name": "62", "Gene": "GO:0071396", "_MEMBER_MyList": 1.0, "STDV_InGO": 0.8218483802709691, "_COUNT_001": 26.0, "SUID": 7128020, "id_original": "62", "selected": false, "Log_q_value_": -0.30898664087031225, "canonicalName": "GO:0071396", "CategoryID": 19.0, "Z_score": 2.8115752226368222, "EvidenceCutoff": 0.0, "PARENT_GO": "19_GO:0050896 response to stimulus", "FirstInGroupByLogP": 0.0, "GROUP_ID": 18.0, "name": "62", "BestEnrichmentInGroup": 2.2749017868457737, "CLUSTER_LABEL": " ", "GeneID": "814828|814878|817553|817841|818403|819551|820327|820831|821382|824318|825648|826093|827389|827998|829993|830996|835526|835788|835956|836865|837362|838057|838122|838144|839265|842563", "GiniIndex": 0.0, "_InGO": 4.283360790774299, "_COUNT_001_PCT": 100.0}, "position": {"x": -21.24178136018594, "y": 12.214721679375145}, "selected": false}, {"data": {"id": "7128019", "Enrichment": 1.618893940199143, "BestLogPInGroup": -2.570980550540847, "_PATTERN_": "M1", "_GeneInGOAndHitList": 35.0, "Hits": "RNS1|AT2G03500|GLR2|HXK2|AT2G30020|AP4.3A|AT2G38240|AT3G03940|SPY|WSIP2|BPM4|HDA15|AT3G23020|FER|CUL1|GSL05|YY1|AT4G16830|LIF2|GLUR2|NTRB|LAZ1|HY5|THE1|GNC|EXO70B1|MYBR1|BSL2|CSD1|GAI|ABCG40|TPL|ATAF1|AT1G62660|ADH1", "Description": "cellular response to oxygen-containing compound", "_GeneInHitList": 607.0, "Category": "GO Biological Processes", "LogP": -2.4361874676356248, "_RANK_": 1.0, "FirstInGroupByEnrichment": 0.0, "_LogP_MyList": -2.4361874676356248, "_TotalGeneInLibrary": 19148.0, "_GeneInGO": 682.0, "shared_name": "61", "Gene": "GO:1901701", "_MEMBER_MyList": 1.0, "STDV_InGO": 0.9461260494294278, "_COUNT_001": 35.0, "SUID": 7128019, "id_original": "61", "selected": false, "Log_q_value_": -0.43701548405785495, "canonicalName": "GO:1901701", "CategoryID": 19.0, "Z_score": 2.9778316349897853, "EvidenceCutoff": 0.0, "PARENT_GO": "19_GO:0050896 response to stimulus", "FirstInGroupByLogP": 0.0, "GROUP_ID": 18.0, "name": "61", "BestEnrichmentInGroup": 2.2749017868457737, "CLUSTER_LABEL": " ", "GeneID": "814828|814878|816231|816505|817553|817841|818403|819551|820327|820831|821170|821382|821876|824318|825648|825650|826093|827389|827998|829682|829698|829993|830996|835526|835788|835956|836865|837362|837405|838057|838122|838144|839265|842563|844047", "GiniIndex": 0.0, "_InGO": 5.766062602965404, "_COUNT_001_PCT": 100.0}, "position": {"x": -28.445974475420314, "y": -44.95980834992173}, "selected": false}, {"data": {"id": "7128018", "Enrichment": 2.2319791116222683, "BestLogPInGroup": -2.570980550540847, "_PATTERN_": "M1", "_GeneInGOAndHitList": 15.0, "Hits": "RNS1|AP4.3A|AT2G38240|EBP|CUL1|ChiC|LIF2|ADC2|TT4|NSH3|NDL1|MYBR1|GAI|ABCG40|TPL", "Description": "response to fatty acid", "_GeneInHitList": 607.0, "Category": "GO Biological Processes", "LogP": -2.4924919299599084, "_RANK_": 1.0, "FirstInGroupByEnrichment": 0.0, "_LogP_MyList": -2.4924919299599084, "_TotalGeneInLibrary": 19148.0, "_GeneInGO": 212.0, "shared_name": "60", "Gene": "GO:0070542", "_MEMBER_MyList": 1.0, "STDV_InGO": 0.6301202639802097, "_COUNT_001": 15.0, "SUID": 7128018, "id_original": "60", "selected": false, "Log_q_value_": -0.47733680923486826, "canonicalName": "GO:0070542", "CategoryID": 19.0, "Z_score": 3.263662862272163, "EvidenceCutoff": 0.0, "PARENT_GO": "19_GO:0050896 response to stimulus", "FirstInGroupByLogP": 0.0, "GROUP_ID": 18.0, "name": "60", "BestEnrichmentInGroup": 2.2749017868457737, "CLUSTER_LABEL": " ", "GeneID": "814828|817841|818403|820929|825648|827725|827998|829623|831241|832004|835777|836865|838057|838122|838144", "GiniIndex": 0.0, "_InGO": 2.471169686985173, "_COUNT_001_PCT": 100.0}, "position": {"x": 97.52787196012656, "y": -53.574951172187355}, "selected": false}, {"data": {"id": "7128017", "Enrichment": 1.5977492030210314, "BestLogPInGroup": -2.570980550540847, "_PATTERN_": "M1", "_GeneInGOAndHitList": 39.0, "Hits": "RNS1|AT2G03500|GLR2|AT2G30020|AP4.3A|ABCB1|AT2G38240|AT3G03940|SPY|WSIP2|EBP|HDA15|AT3G22810|BAM2|FER|FKD1|CUL1|YY1|AT4G09160|AT4G16830|LIF2|AT4G02450|PC-MYB1|GLUR2|LAZ1|HY5|THE1|DFL1|GNC|EXO70B1|BAM1|MYBR1|BSL2|GAI|ABCG40|TPL|ATAF1|XRN4|AT1G62660", "Description": "cellular response to endogenous stimulus", "_GeneInHitList": 607.0, "Category": "GO Biological Processes", "LogP": -2.5544499432480374, "_RANK_": 1.0, "FirstInGroupByEnrichment": 0.0, "_LogP_MyList": -2.5544499432480374, "_TotalGeneInLibrary": 19148.0, "_GeneInGO": 770.0, "shared_name": "59", "Gene": "GO:0071495", "_MEMBER_MyList": 1.0, "STDV_InGO": 0.9952299448456221, "_COUNT_001": 39.0, "SUID": 7128017, "id_original": "59", "selected": false, "Log_q_value_": -0.49630009971092975, "canonicalName": "GO:0071495", "CategoryID": 19.0, "Z_score": 3.063327163537006, "EvidenceCutoff": 0.0, "PARENT_GO": "19_GO:0050896 response to stimulus", "FirstInGroupByLogP": 0.0, "GROUP_ID": 18.0, "name": "59", "BestEnrichmentInGroup": 2.2749017868457737, "CLUSTER_LABEL": " ", "GeneID": "814828|814878|816231|817553|817841|818265|818403|819551|820327|820831|820929|821382|821852|824129|824318|825505|825648|826093|826497|827389|827998|828006|829409|829682|829993|830996|835526|835539|835788|835956|836699|836865|837362|838057|838122|838144|839265|841891|842563", "GiniIndex": 0.0, "_InGO": 6.42504118616145, "_COUNT_001_PCT": 100.0}, "position": {"x": 17.12021815153281, "y": -25.846313476874855}, "selected": false}, {"data": {"id": "7128016", "Enrichment": 1.5450761523719867, "BestLogPInGroup": -2.6698709114332773, "_PATTERN_": "M1", "_GeneInGOAndHitList": 36.0, "Hits": "ATCHR12|AT3G15380|WSIP2|KINESIN-13A|TCTP|TPR2|IKU2|FIE|AT3G22810|BAM2|FIP37|AT3G57880|FKD1|CUL1|ERF-1|AT4G02450|ANL2|XTH9|PFK3|XIH|PAO5|LUG|PRX52|ERL2|SFC|HUA2|GAS41|AT5G45780|OBE2|AT5G65530|BAM1|CVP2|TPL|ATHB-15|XRN4|ENO1", "Description": "tissue development", "_GeneInHitList": 607.0, "Category": "GO Biological Processes", "LogP": -2.173122947212065, "_RANK_": 1.0, "FirstInGroupByEnrichment": 0.0, "_LogP_MyList": -2.173122947212065, "_TotalGeneInLibrary": 19148.0, "_GeneInGO": 735.0, "shared_name": "58", "Gene": "GO:0009888", "_MEMBER_MyList": 1.0, "STDV_InGO": 0.9587078156937243, "_COUNT_001": 36.0, "SUID": 7128016, "id_original": "58", "selected": false, "Log_q_value_": -0.2936885065567874, "canonicalName": "GO:0009888", "CategoryID": 19.0, "Z_score": 2.726570375960459, "EvidenceCutoff": 0.0, "PARENT_GO": "19_GO:0032502 developmental process", "FirstInGroupByLogP": 0.0, "GROUP_ID": 16.0, "name": "58", "BestEnrichmentInGroup": 3.4570197016542163, "CLUSTER_LABEL": " ", "GeneID": "819772|820777|820831|820915|820916|820936|821507|821622|821852|824129|824584|824957|825505|825648|827464|828006|828022|828024|828733|828991|829093|829390|830416|830609|831171|832379|834599|834618|834868|836679|836699|837048|838144|841645|841891|843741", "GiniIndex": 0.0, "_InGO": 5.930807248764415, "_COUNT_001_PCT": 100.0}, "position": {"x": 1097.3709734615913, "y": 236.06747436492196}, "selected": false}, {"data": {"id": "7128015", "Enrichment": 2.6899097097173805, "BestLogPInGroup": -2.6698709114332773, "_PATTERN_": "M1", "_GeneInGOAndHitList": 11.0, "Hits": "AT3G15380|KINESIN-13A|AT3G22810|FKD1|CUL1|ERF-1|XTH9|PRX52|SFC|ATHB-15|XRN4", "Description": "phloem or xylem histogenesis", "_GeneInHitList": 607.0, "Category": "GO Biological Processes", "LogP": -2.5688484009768837, "_RANK_": 1.0, "FirstInGroupByEnrichment": 0.0, "_LogP_MyList": -2.5688484009768837, "_TotalGeneInLibrary": 19148.0, "_GeneInGO": 129.0, "shared_name": "57", "Gene": "GO:0010087", "_MEMBER_MyList": 1.0, "STDV_InGO": 0.5414226695058071, "_COUNT_001": 11.0, "SUID": 7128015, "id_original": "57", "selected": false, "Log_q_value_": -0.49630009971092975, "canonicalName": "GO:0010087", "CategoryID": 19.0, "Z_score": 3.4845175358461686, "EvidenceCutoff": 0.0, "PARENT_GO": "19_GO:0032502 developmental process", "FirstInGroupByLogP": 0.0, "GROUP_ID": 16.0, "name": "57", "BestEnrichmentInGroup": 3.4570197016542163, "CLUSTER_LABEL": " ", "GeneID": "820777|820915|821852|825505|825648|827464|828024|830416|831171|841645|841891", "GiniIndex": 0.0, "_InGO": 1.812191103789127, "_COUNT_001_PCT": 100.0}, "position": {"x": 996.3689726528755, "y": 187.01132202117196}, "selected": false}, {"data": {"id": "7128014", "Enrichment": 2.267963088585242, "BestLogPInGroup": -2.7064512706939743, "_PATTERN_": "M1", "_GeneInGOAndHitList": 11.0, "Hits": "GSTF9|AT2G41480|GPX6|NTRB|CSD1|GSTU25|CAT1|ZF14|GSTU15|ADH1|GSTU22", "Description": "detoxification", "_GeneInHitList": 607.0, "Category": "GO Biological Processes", "LogP": -2.0161504908727745, "_RANK_": 1.0, "FirstInGroupByEnrichment": 0.0, "_LogP_MyList": -2.0161504908727745, "_TotalGeneInLibrary": 19148.0, "_GeneInGO": 153.0, "shared_name": "56", "Gene": "GO:0098754", "_MEMBER_MyList": 1.0, "STDV_InGO": 0.5414226695058071, "_COUNT_001": 11.0, "SUID": 7128014, "id_original": "56", "selected": false, "Log_q_value_": -0.21763795784142306, "canonicalName": "GO:0098754", "CategoryID": 19.0, "Z_score": 2.849120481571684, "EvidenceCutoff": 0.0, "PARENT_GO": "19_GO:0098754 detoxification", "FirstInGroupByLogP": 0.0, "GROUP_ID": 15.0, "name": "56", "BestEnrichmentInGroup": 5.257550796265788, "CLUSTER_LABEL": " ", "GeneID": "817636|818746|826765|829698|837405|838289|838652|842203|842257|844047|844169", "GiniIndex": 0.0, "_InGO": 1.812191103789127, "_COUNT_001_PCT": 100.0}, "position": {"x": -114.12526524690469, "y": 872.0673408505177}, "selected": false}, {"data": {"id": "7128013", "Enrichment": 1.7486310852325235, "BestLogPInGroup": -2.7064512706939743, "_PATTERN_": "M1", "_GeneInGOAndHitList": 25.0, "Hits": "AT2G15560|OZF1|AT2G41480|AT3G11630|AT3G23020|HSP17.4|GPX6|LUG|AT4G34540|ADC2|NTRB|PRX52|TT4|HSP18.2|ATH13|AT5G66390|APX1|CSD1|ABCG40|CAT1|AT1G05240|AT1G53540|GolS4|AT1G71695|ADH1", "Description": "response to oxidative stress", "_GeneInHitList": 607.0, "Category": "GO Biological Processes", "LogP": -2.291343848301242, "_RANK_": 1.0, "FirstInGroupByEnrichment": 0.0, "_LogP_MyList": -2.291343848301242, "_TotalGeneInLibrary": 19148.0, "_GeneInGO": 451.0, "shared_name": "55", "Gene": "GO:0006979", "_MEMBER_MyList": 1.0, "STDV_InGO": 0.8065818777096047, "_COUNT_001": 25.0, "SUID": 7128013, "id_original": "55", "selected": false, "Log_q_value_": -0.35016381170115907, "canonicalName": "GO:0006979", "CategoryID": 19.0, "Z_score": 2.9110408538073385, "EvidenceCutoff": 0.0, "PARENT_GO": "19_GO:0050896 response to stimulus", "FirstInGroupByLogP": 0.0, "GROUP_ID": 15.0, "name": "55", "BestEnrichmentInGroup": 5.257550796265788, "CLUSTER_LABEL": " ", "GeneID": "816049|816500|818746|820335|821876|823768|826765|829390|829605|829623|829698|830416|831241|836093|836618|836771|837304|837405|838122|838652|839237|841789|842342|843498|844047", "GiniIndex": 0.0, "_InGO": 4.118616144975288, "_COUNT_001_PCT": 100.0}, "position": {"x": -188.85076726106485, "y": 698.8695869442677}, "selected": false}, {"data": {"id": "7128012", "Enrichment": 5.257550796265788, "BestLogPInGroup": -2.7064512706939743, "_PATTERN_": "M1", "_GeneInGOAndHitList": 5.0, "Hits": "AT2G41480|GPX6|NTRB|CSD1|CAT1", "Description": "cellular oxidant detoxification", "_GeneInHitList": 607.0, "Category": "GO Biological Processes", "LogP": -2.6334543534846775, "_RANK_": 1.0, "FirstInGroupByEnrichment": 0.0, "_LogP_MyList": -2.6334543534846775, "_TotalGeneInLibrary": 19148.0, "_GeneInGO": 30.0, "shared_name": "54", "Gene": "GO:0098869", "_MEMBER_MyList": 1.0, "STDV_InGO": 0.36685987283395977, "_COUNT_001": 5.0, "SUID": 7128012, "id_original": "54", "selected": false, "Log_q_value_": -0.5251379004818397, "canonicalName": "GO:0098869", "CategoryID": 19.0, "Z_score": 4.222575019620538, "EvidenceCutoff": 0.0, "PARENT_GO": "19_GO:0098754 detoxification", "FirstInGroupByLogP": 0.0, "GROUP_ID": 15.0, "name": "54", "BestEnrichmentInGroup": 5.257550796265788, "CLUSTER_LABEL": " ", "GeneID": "818746|826765|829698|837405|838652", "GiniIndex": 0.0, "_InGO": 0.8237232289950577, "_COUNT_001_PCT": 100.0}, "position": {"x": -154.40223515657266, "y": 778.4876289364552}, "selected": false}, {"data": {"id": "7128011", "Enrichment": 4.401670434082985, "BestLogPInGroup": -2.7064512706939743, "_PATTERN_": "M1", "_GeneInGOAndHitList": 6.0, "Hits": "AT2G41480|GPX6|NTRB|CSD1|CAT1|ADH1", "Description": "cellular response to toxic substance", "_GeneInHitList": 607.0, "Category": "GO Biological Processes", "LogP": -2.652778288113063, "_RANK_": 1.0, "FirstInGroupByEnrichment": 0.0, "_LogP_MyList": -2.652778288113063, "_TotalGeneInLibrary": 19148.0, "_GeneInGO": 43.0, "shared_name": "53", "Gene": "GO:0097237", "_MEMBER_MyList": 1.0, "STDV_InGO": 0.40154093375713096, "_COUNT_001": 6.0, "SUID": 7128011, "id_original": "53", "selected": false, "Log_q_value_": -0.530137376678802, "canonicalName": "GO:0097237", "CategoryID": 19.0, "Z_score": 4.040462490176792, "EvidenceCutoff": 0.0, "PARENT_GO": "19_GO:0050896 response to stimulus", "FirstInGroupByLogP": 0.0, "GROUP_ID": 15.0, "name": "53", "BestEnrichmentInGroup": 5.257550796265788, "CLUSTER_LABEL": " ", "GeneID": "818746|826765|829698|837405|838652|844047", "GiniIndex": 0.0, "_InGO": 0.9884678747940692, "_COUNT_001_PCT": 100.0}, "position": {"x": -85.18787396577676, "y": 764.0771369930958}, "selected": false}, {"data": {"id": "7128010", "Enrichment": 1.6030281919648863, "BestLogPInGroup": -2.7824974868228205, "_PATTERN_": "M1", "_GeneInGOAndHitList": 28.0, "Hits": "AT2G01210|CR88|CPN60A|NAC047|AT3G15380|WSIP2|TCTP|TPR2|MDH|TTN1|CUL1|HOG1|DCAF1|EMB3010|AT5G13200|EMB1467|OBE2|EMB3144|CVP2|APX1|TIL1|TPL|EMB2756|AGO1|TRO|AT1G60160|emb1688|ATHB13", "Description": "embryo development ending in seed dormancy", "_GeneInHitList": 607.0, "Category": "GO Biological Processes", "LogP": -2.001500322009647, "_RANK_": 1.0, "FirstInGroupByEnrichment": 0.0, "_LogP_MyList": -2.001500322009647, "_TotalGeneInLibrary": 19148.0, "_GeneInGO": 551.0, "shared_name": "52", "Gene": "GO:0009793", "_MEMBER_MyList": 1.0, "STDV_InGO": 0.8514031662441672, "_COUNT_001": 28.0, "SUID": 7128010, "id_original": "52", "selected": false, "Log_q_value_": -0.2158250136834677, "canonicalName": "GO:0009793", "CategoryID": 19.0, "Z_score": 2.5987835393327696, "EvidenceCutoff": 0.0, "PARENT_GO": "19_GO:0022414 reproductive process", "FirstInGroupByLogP": 0.0, "GROUP_ID": 13.0, "name": "52", "BestEnrichmentInGroup": 1.6344717501344417, "CLUSTER_LABEL": " ", "GeneID": "814649|814930|817344|819562|820777|820831|820916|820936|823906|825245|825648|827028|829244|830900|831159|833729|834868|836579|837048|837304|837346|838144|840358|841262|841570|842311|843064|843314", "GiniIndex": 0.0, "_InGO": 4.612850082372323, "_COUNT_001_PCT": 100.0}, "position": {"x": 775.2448214230171, "y": 0.8297119137500886}, "selected": false}, {"data": {"id": "7128009", "Enrichment": 4.8531238119376505, "BestLogPInGroup": -3.0649569340793543, "_PATTERN_": "M1", "_GeneInGOAndHitList": 4.0, "Hits": "RRP41L|RRP4|XRN4|XRN3", "Description": "ncRNA catabolic process", "_GeneInHitList": 607.0, "Category": "GO Biological Processes", "LogP": -2.06631813231876, "_RANK_": 1.0, "FirstInGroupByEnrichment": 0.0, "_LogP_MyList": -2.06631813231876, "_TotalGeneInLibrary": 19148.0, "_GeneInGO": 26.0, "shared_name": "51", "Gene": "GO:0034661", "_MEMBER_MyList": 1.0, "STDV_InGO": 0.3284018652273961, "_COUNT_001": 4.0, "SUID": 7128009, "id_original": "51", "selected": false, "Log_q_value_": -0.24552920457625607, "canonicalName": "GO:0034661", "CategoryID": 19.0, "Z_score": 3.5572232209270833, "EvidenceCutoff": 0.0, "PARENT_GO": "19_GO:0008152 metabolic process", "FirstInGroupByLogP": 0.0, "GROUP_ID": 12.0, "name": "51", "BestEnrichmentInGroup": 11.829489291598023, "CLUSTER_LABEL": " ", "GeneID": "828858|839521|841891|843900", "GiniIndex": 0.0, "_InGO": 0.6589785831960461, "_COUNT_001_PCT": 100.0}, "position": {"x": 406.0019663509957, "y": 421.96605682341806}, "selected": false}, {"data": {"id": "7128008", "Enrichment": 5.047248764415156, "BestLogPInGroup": -3.0649569340793543, "_PATTERN_": "M1", "_GeneInGOAndHitList": 4.0, "Hits": "AT2G32070|RRP41L|RRP4|XRN4", "Description": "nuclear-transcribed mRNA catabolic process, exonucleolytic", "_GeneInHitList": 607.0, "Category": "GO Biological Processes", "LogP": -2.128043437575977, "_RANK_": 1.0, "FirstInGroupByEnrichment": 0.0, "_LogP_MyList": -2.128043437575977, "_TotalGeneInLibrary": 19148.0, "_GeneInGO": 25.0, "shared_name": "50", "Gene": "GO:0000291", "_MEMBER_MyList": 1.0, "STDV_InGO": 0.3284018652273961, "_COUNT_001": 4.0, "SUID": 7128008, "id_original": "50", "selected": false, "Log_q_value_": -0.27401357669479437, "canonicalName": "GO:0000291", "CategoryID": 19.0, "Z_score": 3.66378540436683, "EvidenceCutoff": 0.0, "PARENT_GO": "19_GO:0048519 negative regulation of biological process", "FirstInGroupByLogP": 0.0, "GROUP_ID": 12.0, "name": "50", "BestEnrichmentInGroup": 11.829489291598023, "CLUSTER_LABEL": " ", "GeneID": "817767|828858|839521|841891", "GiniIndex": 0.0, "_InGO": 0.6589785831960461, "_COUNT_001_PCT": 100.0}, "position": {"x": 342.27727305265586, "y": 336.06747436492196}, "selected": false}, {"data": {"id": "7128007", "Enrichment": 2.4838822659523405, "BestLogPInGroup": -3.0649569340793543, "_PATTERN_": "M1", "_GeneInGOAndHitList": 10.0, "Hits": "RNS1|HEN2|AT2G32070|RRP41L|Tudor1|SMG7|RRP4|XRN4|XRN3|ECT8", "Description": "RNA catabolic process", "_GeneInHitList": 607.0, "Category": "GO Biological Processes", "LogP": -2.141302527004804, "_RANK_": 1.0, "FirstInGroupByEnrichment": 0.0, "_LogP_MyList": -2.141302527004804, "_TotalGeneInLibrary": 19148.0, "_GeneInGO": 127.0, "shared_name": "49", "Gene": "GO:0006401", "_MEMBER_MyList": 1.0, "STDV_InGO": 0.5166591545579917, "_COUNT_001": 10.0, "SUID": 7128007, "id_original": "49", "selected": false, "Log_q_value_": -0.28230924659207085, "canonicalName": "GO:0006401", "CategoryID": 19.0, "Z_score": 3.035727392716808, "EvidenceCutoff": 0.0, "PARENT_GO": "19_GO:0008152 metabolic process", "FirstInGroupByLogP": 0.0, "GROUP_ID": 12.0, "name": "49", "BestEnrichmentInGroup": 11.829489291598023, "CLUSTER_LABEL": " ", "GeneID": "814828|815269|817767|828858|830626|832060|839521|841891|843900|844267", "GiniIndex": 0.0, "_InGO": 1.6474464579901154, "_COUNT_001_PCT": 100.0}, "position": {"x": 317.2091959652535, "y": 483.3566780087208}, "selected": false}, {"data": {"id": "7128006", "Enrichment": 9.463591433278419, "BestLogPInGroup": -3.0649569340793543, "_PATTERN_": "M1", "_GeneInGOAndHitList": 3.0, "Hits": "HEN2|RRP4|XRN3", "Description": "negative regulation of gene silencing", "_GeneInHitList": 607.0, "Category": "GO Biological Processes", "LogP": -2.4921502632345622, "_RANK_": 1.0, "FirstInGroupByEnrichment": 0.0, "_LogP_MyList": -2.4921502632345622, "_TotalGeneInLibrary": 19148.0, "_GeneInGO": 10.0, "shared_name": "48", "Gene": "GO:0060969", "_MEMBER_MyList": 1.0, "STDV_InGO": 0.2846400847558189, "_COUNT_001": 3.0, "SUID": 7128006, "id_original": "48", "selected": false, "Log_q_value_": -0.47733680923486826, "canonicalName": "GO:0060969", "CategoryID": 19.0, "Z_score": 4.84378159206101, "EvidenceCutoff": 0.0, "PARENT_GO": "19_GO:0048519 negative regulation of biological process", "FirstInGroupByLogP": 0.0, "GROUP_ID": 12.0, "name": "48", "BestEnrichmentInGroup": 11.829489291598023, "CLUSTER_LABEL": " ", "GeneID": "815269|839521|843900", "GiniIndex": 0.0, "_InGO": 0.4942339373970346, "_COUNT_001_PCT": 100.0}, "position": {"x": 363.58833109708945, "y": 380.25216579406015}, "selected": false}, {"data": {"id": "7128005", "Enrichment": 11.829489291598023, "BestLogPInGroup": -3.0649569340793543, "_PATTERN_": "M1", "_GeneInGOAndHitList": 3.0, "Hits": "HEN2|RRP4|XRN3", "Description": "negative regulation of posttranscriptional gene silencing", "_GeneInHitList": 607.0, "Category": "GO Biological Processes", "LogP": -2.802528869010664, "_RANK_": 1.0, "FirstInGroupByEnrichment": 0.0, "_LogP_MyList": -2.802528869010664, "_TotalGeneInLibrary": 19148.0, "_GeneInGO": 8.0, "shared_name": "47", "Gene": "GO:0060149", "_MEMBER_MyList": 1.0, "STDV_InGO": 0.2846400847558189, "_COUNT_001": 3.0, "SUID": 7128005, "id_original": "47", "selected": false, "Log_q_value_": -0.6060763273072749, "canonicalName": "GO:0060149", "CategoryID": 19.0, "Z_score": 5.543194790780229, "EvidenceCutoff": 0.0, "PARENT_GO": "19_GO:0048519 negative regulation of biological process", "FirstInGroupByLogP": 0.0, "GROUP_ID": 12.0, "name": "47", "BestEnrichmentInGroup": 11.829489291598023, "CLUSTER_LABEL": " ", "GeneID": "815269|839521|843900", "GiniIndex": 0.0, "_InGO": 0.4942339373970346, "_COUNT_001_PCT": 100.0}, "position": {"x": 382.0449656185738, "y": 492.8743858334278}, "selected": false}, {"data": {"id": "7128004", "Enrichment": 3.0981995763709116, "BestLogPInGroup": -3.0649569340793543, "_PATTERN_": "M1", "_GeneInGOAndHitList": 11.0, "Hits": "HEN2|AT2G32070|Cpn60beta2|LSM6A|RH8|PFK3|RRP41L|AT5G18230|RRP4|ENO1|XRN3", "Description": "RNA degradation", "_GeneInHitList": 607.0, "Category": "KEGG Pathway", "LogP": -3.0649569340793543, "_RANK_": 1.0, "FirstInGroupByEnrichment": 0.0, "_LogP_MyList": -3.0649569340793543, "_TotalGeneInLibrary": 19148.0, "_GeneInGO": 112.0, "shared_name": "46", "Gene": "ko03018", "_MEMBER_MyList": 1.0, "STDV_InGO": 0.5414226695058071, "_COUNT_001": 11.0, "SUID": 7128004, "id_original": "46", "selected": false, "Log_q_value_": -0.7060978450837687, "canonicalName": "ko03018", "CategoryID": 24.0, "Z_score": 4.029453009558912, "EvidenceCutoff": 0.0, "PARENT_GO": "", "FirstInGroupByLogP": 0.0, "GROUP_ID": 12.0, "name": "46", "BestEnrichmentInGroup": 11.829489291598023, "CLUSTER_LABEL": " ", "GeneID": "815269|817767|820549|825150|828042|828733|828858|831941|839521|843741|843900", "GiniIndex": 0.0, "_InGO": 1.812191103789127, "_COUNT_001_PCT": 100.0}, "position": {"x": 283.02018153043906, "y": 382.4465522762989}, "selected": false}, {"data": {"id": "7128003", "Enrichment": 2.743069980660411, "BestLogPInGroup": -3.0862665700718304, "_PATTERN_": "M1", "_GeneInGOAndHitList": 8.0, "Hits": "AT2G03500|SUVH2|FIE|LIF2|VEL1|SUVH4|AT5G63080|TRO", "Description": "histone methylation", "_GeneInHitList": 607.0, "Category": "GO Biological Processes", "LogP": -2.0556035710499723, "_RANK_": 1.0, "FirstInGroupByEnrichment": 0.0, "_LogP_MyList": -2.0556035710499723, "_TotalGeneInLibrary": 19148.0, "_GeneInGO": 92.0, "shared_name": "45", "Gene": "GO:0016571", "_MEMBER_MyList": 1.0, "STDV_InGO": 0.46288740940297485, "_COUNT_001": 8.0, "SUID": 7128003, "id_original": "45", "selected": false, "Log_q_value_": -0.23951227149957896, "canonicalName": "GO:0016571", "CategoryID": 19.0, "Z_score": 3.0322918755599426, "EvidenceCutoff": 0.0, "PARENT_GO": "19_GO:0008152 metabolic process", "FirstInGroupByLogP": 0.0, "GROUP_ID": 11.0, "name": "45", "BestEnrichmentInGroup": 3.0438451978380883, "CLUSTER_LABEL": " ", "GeneID": "814878|817892|821622|827998|829143|831244|836428|841570", "GiniIndex": 0.0, "_InGO": 1.3179571663920921, "_COUNT_001_PCT": 100.0}, "position": {"x": 92.83338343473594, "y": 336.06747436492196}, "selected": false}, {"data": {"id": "7128002", "Enrichment": 3.0438451978380883, "BestLogPInGroup": -3.0862665700718304, "_PATTERN_": "M1", "_GeneInGOAndHitList": 11.0, "Hits": "AT2G03500|SUVH2|FIE|LIF2|VEL1|SUVH4|AT5G63080|TRO|AR401|AT1G67330|AT1G78190", "Description": "protein alkylation", "_GeneInHitList": 607.0, "Category": "GO Biological Processes", "LogP": -3.00103290398152, "_RANK_": 1.0, "FirstInGroupByEnrichment": 0.0, "_LogP_MyList": -3.00103290398152, "_TotalGeneInLibrary": 19148.0, "_GeneInGO": 114.0, "shared_name": "44", "Gene": "GO:0008213", "_MEMBER_MyList": 1.0, "STDV_InGO": 0.5414226695058071, "_COUNT_001": 11.0, "SUID": 7128002, "id_original": "44", "selected": false, "Log_q_value_": -0.7060978450837687, "canonicalName": "GO:0008213", "CategoryID": 19.0, "Z_score": 3.9601672634094123, "EvidenceCutoff": 0.0, "PARENT_GO": "19_GO:0008152 metabolic process", "FirstInGroupByLogP": 0.0, "GROUP_ID": 11.0, "name": "44", "BestEnrichmentInGroup": 3.0438451978380883, "CLUSTER_LABEL": " ", "GeneID": "814878|817892|821622|827998|829143|831244|836428|841570|842986|843054|844155", "GiniIndex": 0.0, "_InGO": 1.812191103789127, "_COUNT_001_PCT": 100.0}, "position": {"x": 127.28348719450156, "y": 460.33375549285165}, "selected": false}, {"data": {"id": "7128001", "Enrichment": 3.0438451978380883, "BestLogPInGroup": -3.0862665700718304, "_PATTERN_": "M1", "_GeneInGOAndHitList": 11.0, "Hits": "AT2G03500|SUVH2|FIE|LIF2|VEL1|SUVH4|AT5G63080|TRO|AR401|AT1G67330|AT1G78190", "Description": "protein methylation", "_GeneInHitList": 607.0, "Category": "GO Biological Processes", "LogP": -3.00103290398152, "_RANK_": 1.0, "FirstInGroupByEnrichment": 0.0, "_LogP_MyList": -3.00103290398152, "_TotalGeneInLibrary": 19148.0, "_GeneInGO": 114.0, "shared_name": "43", "Gene": "GO:0006479", "_MEMBER_MyList": 1.0, "STDV_InGO": 0.5414226695058071, "_COUNT_001": 11.0, "SUID": 7128001, "id_original": "43", "selected": false, "Log_q_value_": -0.7060978450837687, "canonicalName": "GO:0006479", "CategoryID": 19.0, "Z_score": 3.9601672634094123, "EvidenceCutoff": 0.0, "PARENT_GO": "19_GO:0008152 metabolic process", "FirstInGroupByLogP": 0.0, "GROUP_ID": 11.0, "name": "43", "BestEnrichmentInGroup": 3.0438451978380883, "CLUSTER_LABEL": " ", "GeneID": "814878|817892|821622|827998|829143|831244|836428|841570|842986|843054|844155", "GiniIndex": 0.0, "_InGO": 1.812191103789127, "_COUNT_001_PCT": 100.0}, "position": {"x": 171.68229090543906, "y": 381.0209503170704}, "selected": false}, {"data": {"id": "7128000", "Enrichment": 4.8531238119376505, "BestLogPInGroup": -3.14925045420919, "_PATTERN_": "M1", "_GeneInGOAndHitList": 4.0, "Hits": "SPY|WSIP2|GNC|GAI", "Description": "regulation of gibberellic acid mediated signaling pathway", "_GeneInHitList": 607.0, "Category": "GO Biological Processes", "LogP": -2.06631813231876, "_RANK_": 1.0, "FirstInGroupByEnrichment": 0.0, "_LogP_MyList": -2.06631813231876, "_TotalGeneInLibrary": 19148.0, "_GeneInGO": 26.0, "shared_name": "42", "Gene": "GO:0009937", "_MEMBER_MyList": 1.0, "STDV_InGO": 0.3284018652273961, "_COUNT_001": 4.0, "SUID": 7128000, "id_original": "42", "selected": false, "Log_q_value_": -0.24552920457625607, "canonicalName": "GO:0009937", "CategoryID": 19.0, "Z_score": 3.5572232209270833, "EvidenceCutoff": 0.0, "PARENT_GO": "19_GO:0023052 signaling", "FirstInGroupByLogP": 0.0, "GROUP_ID": 10.0, "name": "42", "BestEnrichmentInGroup": 7.8863261943986815, "CLUSTER_LABEL": " ", "GeneID": "820327|820831|835788|838057", "GiniIndex": 0.0, "_InGO": 0.6589785831960461, "_COUNT_001_PCT": 100.0}, "position": {"x": -201.68907750276406, "y": 22.453536986992333}, "selected": false}, {"data": {"id": "7127999", "Enrichment": 3.619953007264969, "BestLogPInGroup": -3.14925045420919, "_PATTERN_": "M1", "_GeneInGOAndHitList": 7.0, "Hits": "AT2G03500|AT3G03940|SPY|WSIP2|HY5|GNC|GAI", "Description": "gibberellin mediated signaling pathway", "_GeneInHitList": 607.0, "Category": "GO Biological Processes", "LogP": -2.5118470257671213, "_RANK_": 1.0, "FirstInGroupByEnrichment": 0.0, "_LogP_MyList": -2.5118470257671213, "_TotalGeneInLibrary": 19148.0, "_GeneInGO": 61.0, "shared_name": "41", "Gene": "GO:0010476", "_MEMBER_MyList": 1.0, "STDV_InGO": 0.4333528015892263, "_COUNT_001": 7.0, "SUID": 7127999, "id_original": "41", "selected": false, "Log_q_value_": -0.47733680923486826, "canonicalName": "GO:0010476", "CategoryID": 19.0, "Z_score": 3.7082390216356678, "EvidenceCutoff": 0.0, "PARENT_GO": "19_GO:0023052 signaling", "FirstInGroupByLogP": 0.0, "GROUP_ID": 10.0, "name": "41", "BestEnrichmentInGroup": 7.8863261943986815, "CLUSTER_LABEL": " ", "GeneID": "814878|819551|820327|820831|830996|835788|838057", "GiniIndex": 0.0, "_InGO": 1.1532125205930808, "_COUNT_001_PCT": 100.0}, "position": {"x": -140.72069371370156, "y": 50.12924194304702}, "selected": false}, {"data": {"id": "7127998", "Enrichment": 3.74266327869768, "BestLogPInGroup": -3.14925045420919, "_PATTERN_": "M1", "_GeneInGOAndHitList": 7.0, "Hits": "AT2G03500|AT3G03940|SPY|WSIP2|HY5|GNC|GAI", "Description": "gibberellic acid mediated signaling pathway", "_GeneInHitList": 607.0, "Category": "GO Biological Processes", "LogP": -2.5950997893221697, "_RANK_": 1.0, "FirstInGroupByEnrichment": 0.0, "_LogP_MyList": -2.5950997893221697, "_TotalGeneInLibrary": 19148.0, "_GeneInGO": 59.0, "shared_name": "40", "Gene": "GO:0009740", "_MEMBER_MyList": 1.0, "STDV_InGO": 0.4333528015892263, "_COUNT_001": 7.0, "SUID": 7127998, "id_original": "40", "selected": false, "Log_q_value_": -0.5041574323887545, "canonicalName": "GO:0009740", "CategoryID": 19.0, "Z_score": 3.8175527425557636, "EvidenceCutoff": 0.0, "PARENT_GO": "19_GO:0023052 signaling", "FirstInGroupByLogP": 0.0, "GROUP_ID": 10.0, "name": "40", "BestEnrichmentInGroup": 7.8863261943986815, "CLUSTER_LABEL": " ", "GeneID": "814878|819551|820327|820831|830996|835788|838057", "GiniIndex": 0.0, "_InGO": 1.1532125205930808, "_COUNT_001_PCT": 100.0}, "position": {"x": -160.25566685823281, "y": -69.73513793976548}, "selected": false}, {"data": {"id": "7127997", "Enrichment": 7.8863261943986815, "BestLogPInGroup": -3.14925045420919, "_PATTERN_": "M1", "_GeneInGOAndHitList": 4.0, "Hits": "SPY|WSIP2|GNC|GAI", "Description": "negative regulation of gibberellic acid mediated signaling pathway", "_GeneInHitList": 607.0, "Category": "GO Biological Processes", "LogP": -2.872057048671635, "_RANK_": 1.0, "FirstInGroupByEnrichment": 0.0, "_LogP_MyList": -2.872057048671635, "_TotalGeneInLibrary": 19148.0, "_GeneInGO": 16.0, "shared_name": "39", "Gene": "GO:0009938", "_MEMBER_MyList": 1.0, "STDV_InGO": 0.3284018652273961, "_COUNT_001": 4.0, "SUID": 7127997, "id_original": "39", "selected": false, "Log_q_value_": -0.6176125599905592, "canonicalName": "GO:0009938", "CategoryID": 19.0, "Z_score": 4.985922609130988, "EvidenceCutoff": 0.0, "PARENT_GO": "19_GO:0048519 negative regulation of biological process", "FirstInGroupByLogP": 0.0, "GROUP_ID": 10.0, "name": "39", "BestEnrichmentInGroup": 7.8863261943986815, "CLUSTER_LABEL": " ", "GeneID": "820327|820831|835788|838057", "GiniIndex": 0.0, "_InGO": 0.6589785831960461, "_COUNT_001_PCT": 100.0}, "position": {"x": -212.53600133088906, "y": -40.34553527863267}, "selected": false}, {"data": {"id": "7127996", "Enrichment": 2.9657978850730093, "BestLogPInGroup": -3.14925045420919, "_PATTERN_": "M1", "_GeneInGOAndHitList": 11.0, "Hits": "AT3G03940|SPY|WSIP2|FER|YY1|AT4G16660|AT4G02450|LAZ1|GNC|GAI|ATAF1", "Description": "negative regulation of signaling", "_GeneInHitList": 607.0, "Category": "GO Biological Processes", "LogP": -2.908126936131578, "_RANK_": 1.0, "FirstInGroupByEnrichment": 0.0, "_LogP_MyList": -2.908126936131578, "_TotalGeneInLibrary": 19148.0, "_GeneInGO": 117.0, "shared_name": "38", "Gene": "GO:0023057", "_MEMBER_MyList": 1.0, "STDV_InGO": 0.5414226695058071, "_COUNT_001": 11.0, "SUID": 7127996, "id_original": "38", "selected": false, "Log_q_value_": -0.6410933201424814, "canonicalName": "GO:0023057", "CategoryID": 19.0, "Z_score": 3.8590386385907243, "EvidenceCutoff": 0.0, "PARENT_GO": "19_GO:0048519 negative regulation of biological process", "FirstInGroupByLogP": 0.0, "GROUP_ID": 10.0, "name": "38", "BestEnrichmentInGroup": 7.8863261943986815, "CLUSTER_LABEL": " ", "GeneID": "819551|820327|820831|824318|826093|827367|828006|829993|835788|838057|839265", "GiniIndex": 0.0, "_InGO": 1.812191103789127, "_COUNT_001_PCT": 100.0}, "position": {"x": -94.03249180940469, "y": -59.827392578437355}, "selected": false}, {"data": {"id": "7127995", "Enrichment": 2.9657978850730093, "BestLogPInGroup": -3.14925045420919, "_PATTERN_": "M1", "_GeneInGOAndHitList": 11.0, "Hits": "AT3G03940|SPY|WSIP2|FER|YY1|AT4G16660|AT4G02450|LAZ1|GNC|GAI|ATAF1", "Description": "negative regulation of cell communication", "_GeneInHitList": 607.0, "Category": "GO Biological Processes", "LogP": -2.908126936131578, "_RANK_": 1.0, "FirstInGroupByEnrichment": 0.0, "_LogP_MyList": -2.908126936131578, "_TotalGeneInLibrary": 19148.0, "_GeneInGO": 117.0, "shared_name": "37", "Gene": "GO:0010648", "_MEMBER_MyList": 1.0, "STDV_InGO": 0.5414226695058071, "_COUNT_001": 11.0, "SUID": 7127995, "id_original": "37", "selected": false, "Log_q_value_": -0.6410933201424814, "canonicalName": "GO:0010648", "CategoryID": 19.0, "Z_score": 3.8590386385907243, "EvidenceCutoff": 0.0, "PARENT_GO": "19_GO:0048519 negative regulation of biological process", "FirstInGroupByLogP": 0.0, "GROUP_ID": 10.0, "name": "37", "BestEnrichmentInGroup": 7.8863261943986815, "CLUSTER_LABEL": " ", "GeneID": "819551|820327|820831|824318|826093|827367|828006|829993|835788|838057|839265", "GiniIndex": 0.0, "_InGO": 1.812191103789127, "_COUNT_001_PCT": 100.0}, "position": {"x": -83.54387486604531, "y": 40.48208618132827}, "selected": false}, {"data": {"id": "7127994", "Enrichment": 3.88249904955012, "BestLogPInGroup": -3.14925045420919, "_PATTERN_": "M1", "_GeneInGOAndHitList": 8.0, "Hits": "AT2G03500|AT3G03940|SPY|WSIP2|HY5|GNC|GAI|AT1G62660", "Description": "cellular response to gibberellin stimulus", "_GeneInHitList": 607.0, "Category": "GO Biological Processes", "LogP": -2.9994603997952143, "_RANK_": 1.0, "FirstInGroupByEnrichment": 0.0, "_LogP_MyList": -2.9994603997952143, "_TotalGeneInLibrary": 19148.0, "_GeneInGO": 65.0, "shared_name": "36", "Gene": "GO:0071370", "_MEMBER_MyList": 1.0, "STDV_InGO": 0.46288740940297485, "_COUNT_001": 8.0, "SUID": 7127994, "id_original": "36", "selected": false, "Log_q_value_": -0.7060978450837687, "canonicalName": "GO:0071370", "CategoryID": 19.0, "Z_score": 4.211925328641044, "EvidenceCutoff": 0.0, "PARENT_GO": "19_GO:0050896 response to stimulus", "FirstInGroupByLogP": 0.0, "GROUP_ID": 10.0, "name": "36", "BestEnrichmentInGroup": 7.8863261943986815, "CLUSTER_LABEL": " ", "GeneID": "814878|819551|820327|820831|830996|835788|838057|842563", "GiniIndex": 0.0, "_InGO": 1.3179571663920921, "_COUNT_001_PCT": 100.0}, "position": {"x": -84.88323033479531, "y": -8.136215210273292}, "selected": false}, {"data": {"id": "7127993", "Enrichment": 3.0707818810047973, "BestLogPInGroup": -3.14925045420919, "_PATTERN_": "M1", "_GeneInGOAndHitList": 11.0, "Hits": "AT3G03940|SPY|WSIP2|FER|YY1|AT4G16660|AT4G02450|LAZ1|GNC|GAI|ATAF1", "Description": "negative regulation of signal transduction", "_GeneInHitList": 607.0, "Category": "GO Biological Processes", "LogP": -3.0327912904755965, "_RANK_": 1.0, "FirstInGroupByEnrichment": 0.0, "_LogP_MyList": -3.0327912904755965, "_TotalGeneInLibrary": 19148.0, "_GeneInGO": 113.0, "shared_name": "35", "Gene": "GO:0009968", "_MEMBER_MyList": 1.0, "STDV_InGO": 0.5414226695058071, "_COUNT_001": 11.0, "SUID": 7127993, "id_original": "35", "selected": false, "Log_q_value_": -0.7060978450837687, "canonicalName": "GO:0009968", "CategoryID": 19.0, "Z_score": 3.9946181847287203, "EvidenceCutoff": 0.0, "PARENT_GO": "19_GO:0048519 negative regulation of biological process", "FirstInGroupByLogP": 0.0, "GROUP_ID": 10.0, "name": "35", "BestEnrichmentInGroup": 7.8863261943986815, "CLUSTER_LABEL": " ", "GeneID": "819551|820327|820831|824318|826093|827367|828006|829993|835788|838057|839265", "GiniIndex": 0.0, "_InGO": 1.812191103789127, "_COUNT_001_PCT": 100.0}, "position": {"x": -109.58620274690469, "y": -100.59121704132798}, "selected": false}, {"data": {"id": "7127992", "Enrichment": 2.523624382207578, "BestLogPInGroup": -3.2759780913766843, "_PATTERN_": "M1", "_GeneInGOAndHitList": 10.0, "Hits": "NPC2|ATE2|NCED3|NPC4|NPC6|AT3G49050|ACX1|AT5G17380|NPC1|PLDALPHA2", "Description": "lipid catabolic process", "_GeneInHitList": 607.0, "Category": "GO Biological Processes", "LogP": -2.188629117094578, "_RANK_": 1.0, "FirstInGroupByEnrichment": 0.0, "_LogP_MyList": -2.188629117094578, "_TotalGeneInLibrary": 19148.0, "_GeneInGO": 125.0, "shared_name": "34", "Gene": "GO:0016042", "_MEMBER_MyList": 1.0, "STDV_InGO": 0.5166591545579917, "_COUNT_001": 10.0, "SUID": 7127992, "id_original": "34", "selected": false, "Log_q_value_": -0.30393043644694334, "canonicalName": "GO:0016042", "CategoryID": 19.0, "Z_score": 3.0922283230321828, "EvidenceCutoff": 0.0, "PARENT_GO": "19_GO:0008152 metabolic process", "FirstInGroupByLogP": 0.0, "GROUP_ID": 9.0, "name": "34", "BestEnrichmentInGroup": 7.169387449453347, "CLUSTER_LABEL": " ", "GeneID": "817228|820295|820667|821243|824021|824066|827381|831604|837234|841689", "GiniIndex": 0.0, "_InGO": 1.6474464579901154, "_COUNT_001_PCT": 100.0}, "position": {"x": 14.81212603422324, "y": 744.6381797787403}, "selected": false}, {"data": {"id": "7127991", "Enrichment": 5.841723106961986, "BestLogPInGroup": -3.2759780913766843, "_PATTERN_": "M1", "_GeneInGOAndHitList": 5.0, "Hits": "NPC2|NPC4|NPC6|NPC1|PLDALPHA2", "Description": "Ether lipid metabolism", "_GeneInHitList": 607.0, "Category": "KEGG Pathway", "LogP": -2.846276777744872, "_RANK_": 1.0, "FirstInGroupByEnrichment": 0.0, "_LogP_MyList": -2.846276777744872, "_TotalGeneInLibrary": 19148.0, "_GeneInGO": 27.0, "shared_name": "33", "Gene": "ko00565", "_MEMBER_MyList": 1.0, "STDV_InGO": 0.36685987283395977, "_COUNT_001": 5.0, "SUID": 7127991, "id_original": "33", "selected": false, "Log_q_value_": -0.6159659687805156, "canonicalName": "ko00565", "CategoryID": 24.0, "Z_score": 4.5551708176021055, "EvidenceCutoff": 0.0, "PARENT_GO": "", "FirstInGroupByLogP": 0.0, "GROUP_ID": 9.0, "name": "33", "BestEnrichmentInGroup": 7.169387449453347, "CLUSTER_LABEL": " ", "GeneID": "817228|821243|824021|837234|841689", "GiniIndex": 0.0, "_InGO": 0.8237232289950577, "_COUNT_001_PCT": 100.0}, "position": {"x": 140.97686373563926, "y": 779.276214599297}, "selected": false}, {"data": {"id": "7127990", "Enrichment": 5.841723106961986, "BestLogPInGroup": -3.2759780913766843, "_PATTERN_": "M1", "_GeneInGOAndHitList": 5.0, "Hits": "NPC2|NPC4|NPC6|NPC1|PLDALPHA2", "Description": "Ether lipid metabolism", "_GeneInHitList": 607.0, "Category": "KEGG Pathway", "LogP": -2.846276777744872, "_RANK_": 1.0, "FirstInGroupByEnrichment": 0.0, "_LogP_MyList": -2.846276777744872, "_TotalGeneInLibrary": 19148.0, "_GeneInGO": 27.0, "shared_name": "32", "Gene": "ath00565", "_MEMBER_MyList": 1.0, "STDV_InGO": 0.36685987283395977, "_COUNT_001": 5.0, "SUID": 7127990, "id_original": "32", "selected": false, "Log_q_value_": -0.6159659687805156, "canonicalName": "ath00565", "CategoryID": 24.0, "Z_score": 4.5551708176021055, "EvidenceCutoff": 0.0, "PARENT_GO": "", "FirstInGroupByLogP": 0.0, "GROUP_ID": 9.0, "name": "32", "BestEnrichmentInGroup": 7.169387449453347, "CLUSTER_LABEL": " ", "GeneID": "817228|821243|824021|837234|841689", "GiniIndex": 0.0, "_InGO": 0.8237232289950577, "_COUNT_001_PCT": 100.0}, "position": {"x": 60.542964809858006, "y": 825.0666713711475}, "selected": false}, {"data": {"id": "7127989", "Enrichment": 2.3288480037150476, "BestLogPInGroup": -3.359175756820165, "_PATTERN_": "M1", "_GeneInGOAndHitList": 11.0, "Hits": "AT2G03500|AT3G53310|AT4G00990|VEL1|AT5G06770|U2AF35B|GAS41|GNC|STO|TIL1|AT1G67580", "Description": "photoperiodism", "_GeneInHitList": 607.0, "Category": "GO Biological Processes", "LogP": -2.098427281125075, "_RANK_": 1.0, "FirstInGroupByEnrichment": 0.0, "_LogP_MyList": -2.098427281125075, "_TotalGeneInLibrary": 19148.0, "_GeneInGO": 149.0, "shared_name": "31", "Gene": "GO:0009648", "_MEMBER_MyList": 1.0, "STDV_InGO": 0.5414226695058071, "_COUNT_001": 11.0, "SUID": 7127989, "id_original": "31", "selected": false, "Log_q_value_": -0.24930475473863606, "canonicalName": "GO:0009648", "CategoryID": 19.0, "Z_score": 2.946328782474541, "EvidenceCutoff": 0.0, "PARENT_GO": "19_GO:0050896 response to stimulus", "FirstInGroupByLogP": 0.0, "GROUP_ID": 8.0, "name": "31", "BestEnrichmentInGroup": 3.9431630971993408, "CLUSTER_LABEL": " ", "GeneID": "814878|824499|827933|829143|830566|834293|834599|835788|837113|837346|843079", "GiniIndex": 0.0, "_InGO": 1.812191103789127, "_COUNT_001_PCT": 100.0}, "position": {"x": -164.86534703401406, "y": 401.58576202361337}, "selected": false}, {"data": {"id": "7127988", "Enrichment": 1.8249349871335794, "BestLogPInGroup": -3.359175756820165, "_PATTERN_": "M1", "_GeneInGOAndHitList": 21.0, "Hits": "AT2G03500|CPK24|FLK|FIE|AT3G53310|PCFS4|AT4G00990|LIF2|VEL1|LUG|AT5G06770|AGAL2|HUA2|GAS41|GNC|VIP4|ARF2|TIL1|GAI|AT1G60420|AT1G67580", "Description": "regulation of reproductive process", "_GeneInHitList": 607.0, "Category": "GO Biological Processes", "LogP": -2.21051560639393, "_RANK_": 1.0, "FirstInGroupByEnrichment": 0.0, "_LogP_MyList": -2.21051560639393, "_TotalGeneInLibrary": 19148.0, "_GeneInGO": 363.0, "shared_name": "30", "Gene": "GO:2000241", "_MEMBER_MyList": 1.0, "STDV_InGO": 0.7417805109266, "_COUNT_001": 21.0, "SUID": 7127988, "id_original": "30", "selected": false, "Log_q_value_": -0.3147019961656613, "canonicalName": "GO:2000241", "CategoryID": 19.0, "Z_score": 2.8710818474331767, "EvidenceCutoff": 0.0, "PARENT_GO": "19_GO:0022414 reproductive process", "FirstInGroupByLogP": 0.0, "GROUP_ID": 8.0, "name": "30", "BestEnrichmentInGroup": 3.9431630971993408, "CLUSTER_LABEL": " ", "GeneID": "814878|817708|819619|821622|824499|825827|827933|827998|829143|829390|830566|830735|832379|834599|835788|836236|836321|837346|838057|842337|843079", "GiniIndex": 0.0, "_InGO": 3.459637561779242, "_COUNT_001_PCT": 100.0}, "position": {"x": -79.79613316682656, "y": 448.06981086699716}, "selected": false}, {"data": {"id": "7127987", "Enrichment": 2.5514584746583977, "BestLogPInGroup": -3.359175756820165, "_PATTERN_": "M1", "_GeneInGOAndHitList": 11.0, "Hits": "AT2G03500|AT3G53310|AT4G00990|VEL1|AT5G06770|U2AF35B|GAS41|GNC|STO|TIL1|AT1G67580", "Description": "photoperiodism, flowering", "_GeneInHitList": 607.0, "Category": "GO Biological Processes", "LogP": -2.39203120017378, "_RANK_": 1.0, "FirstInGroupByEnrichment": 0.0, "_LogP_MyList": -2.39203120017378, "_TotalGeneInLibrary": 19148.0, "_GeneInGO": 136.0, "shared_name": "29", "Gene": "GO:0048573", "_MEMBER_MyList": 1.0, "STDV_InGO": 0.5414226695058071, "_COUNT_001": 11.0, "SUID": 7127987, "id_original": "29", "selected": false, "Log_q_value_": -0.41556983644757667, "canonicalName": "GO:0048573", "CategoryID": 19.0, "Z_score": 3.285291005213196, "EvidenceCutoff": 0.0, "PARENT_GO": "19_GO:0022414 reproductive process", "FirstInGroupByLogP": 0.0, "GROUP_ID": 8.0, "name": "29", "BestEnrichmentInGroup": 3.9431630971993408, "CLUSTER_LABEL": " ", "GeneID": "814878|824499|827933|829143|830566|834293|834599|835788|837113|837346|843079", "GiniIndex": 0.0, "_InGO": 1.812191103789127, "_COUNT_001_PCT": 100.0}, "position": {"x": -135.74706090120156, "y": 527.3599395748829}, "selected": false}, {"data": {"id": "7127986", "Enrichment": 3.3798540833137207, "BestLogPInGroup": -3.375008053047256, "_PATTERN_": "M1", "_GeneInGOAndHitList": 6.0, "Hits": "CEV1|PRX52|OMT1|AT5G66390|APX1|CCR2", "Description": "lignin biosynthetic process", "_GeneInHitList": 607.0, "Category": "GO Biological Processes", "LogP": -2.076385531495345, "_RANK_": 1.0, "FirstInGroupByEnrichment": 0.0, "_LogP_MyList": -2.076385531495345, "_TotalGeneInLibrary": 19148.0, "_GeneInGO": 56.0, "shared_name": "28", "Gene": "GO:0009809", "_MEMBER_MyList": 1.0, "STDV_InGO": 0.40154093375713096, "_COUNT_001": 6.0, "SUID": 7127986, "id_original": "28", "selected": false, "Log_q_value_": -0.24635594701792876, "canonicalName": "GO:0009809", "CategoryID": 19.0, "Z_score": 3.2269836703696644, "EvidenceCutoff": 0.0, "PARENT_GO": "19_GO:0008152 metabolic process", "FirstInGroupByLogP": 0.0, "GROUP_ID": 7.0, "name": "28", "BestEnrichmentInGroup": 3.657426640880548, "CLUSTER_LABEL": " ", "GeneID": "830399|830416|835504|836771|837304|844421", "GiniIndex": 0.0, "_InGO": 0.9884678747940692, "_COUNT_001_PCT": 100.0}, "position": {"x": 803.3231714901558, "y": 336.06747436492196}, "selected": false}, {"data": {"id": "7127985", "Enrichment": 2.7038832666509767, "BestLogPInGroup": -3.375008053047256, "_PATTERN_": "M1", "_GeneInGOAndHitList": 9.0, "Hits": "AT3G12900|CEV1|PRX52|TT4|OMT1|AT5G66390|APX1|DIR5|CCR2", "Description": "phenylpropanoid biosynthetic process", "_GeneInHitList": 607.0, "Category": "GO Biological Processes", "LogP": -2.2101245422050693, "_RANK_": 1.0, "FirstInGroupByEnrichment": 0.0, "_LogP_MyList": -2.2101245422050693, "_TotalGeneInLibrary": 19148.0, "_GeneInGO": 105.0, "shared_name": "27", "Gene": "GO:0009699", "_MEMBER_MyList": 1.0, "STDV_InGO": 0.49055624641650064, "_COUNT_001": 9.0, "SUID": 7127985, "id_original": "27", "selected": false, "Log_q_value_": -0.3147019961656613, "canonicalName": "GO:0009699", "CategoryID": 19.0, "Z_score": 3.1677065376401177, "EvidenceCutoff": 0.0, "PARENT_GO": "19_GO:0008152 metabolic process", "FirstInGroupByLogP": 0.0, "GROUP_ID": 7.0, "name": "27", "BestEnrichmentInGroup": 3.657426640880548, "CLUSTER_LABEL": " ", "GeneID": "820473|830399|830416|831241|835504|836771|837304|842720|844421", "GiniIndex": 0.0, "_InGO": 1.4827018121911038, "_COUNT_001_PCT": 100.0}, "position": {"x": 862.6445368466011, "y": 370.1554260250782}, "selected": false}, {"data": {"id": "7127984", "Enrichment": 2.5630560131795717, "BestLogPInGroup": -3.375008053047256, "_PATTERN_": "M1", "_GeneInGOAndHitList": 13.0, "Hits": "AT2G41480|BGLU17|AT3G12900|UGT84A2|UGT72E1|PRX52|AT5G20950|OMT1|AT5G66390|AT1G05240|4CL1|AT1G71695|CCR2", "Description": "Phenylpropanoid biosynthesis", "_GeneInHitList": 607.0, "Category": "KEGG Pathway", "LogP": -2.747288160159549, "_RANK_": 1.0, "FirstInGroupByEnrichment": 0.0, "_LogP_MyList": -2.747288160159549, "_TotalGeneInLibrary": 19148.0, "_GeneInGO": 160.0, "shared_name": "26", "Gene": "ko00940", "_MEMBER_MyList": 1.0, "STDV_InGO": 0.5876001013571011, "_COUNT_001": 13.0, "SUID": 7127984, "id_original": "26", "selected": false, "Log_q_value_": -0.5922283036143849, "canonicalName": "ko00940", "CategoryID": 24.0, "Z_score": 3.592303807228041, "EvidenceCutoff": 0.0, "PARENT_GO": "", "FirstInGroupByLogP": 0.0, "GROUP_ID": 7.0, "name": "26", "BestEnrichmentInGroup": 3.657426640880548, "CLUSTER_LABEL": " ", "GeneID": "818746|819055|820473|821710|824238|830416|832220|835504|836771|839237|841593|843498|844421", "GiniIndex": 0.0, "_InGO": 2.1416803953871497, "_COUNT_001_PCT": 100.0}, "position": {"x": 744.7203806576363, "y": 370.68426513640634}, "selected": false}, {"data": {"id": "7127983", "Enrichment": 2.5630560131795717, "BestLogPInGroup": -3.375008053047256, "_PATTERN_": "M1", "_GeneInGOAndHitList": 13.0, "Hits": "AT2G41480|BGLU17|AT3G12900|UGT84A2|UGT72E1|PRX52|AT5G20950|OMT1|AT5G66390|AT1G05240|4CL1|AT1G71695|CCR2", "Description": "Phenylpropanoid biosynthesis", "_GeneInHitList": 607.0, "Category": "KEGG Pathway", "LogP": -2.747288160159549, "_RANK_": 1.0, "FirstInGroupByEnrichment": 0.0, "_LogP_MyList": -2.747288160159549, "_TotalGeneInLibrary": 19148.0, "_GeneInGO": 160.0, "shared_name": "25", "Gene": "ath00940", "_MEMBER_MyList": 1.0, "STDV_InGO": 0.5876001013571011, "_COUNT_001": 13.0, "SUID": 7127983, "id_original": "25", "selected": false, "Log_q_value_": -0.5922283036143849, "canonicalName": "ath00940", "CategoryID": 24.0, "Z_score": 3.592303807228041, "EvidenceCutoff": 0.0, "PARENT_GO": "", "FirstInGroupByLogP": 0.0, "GROUP_ID": 7.0, "name": "25", "BestEnrichmentInGroup": 3.657426640880548, "CLUSTER_LABEL": " ", "GeneID": "818746|819055|820473|821710|824238|830416|832220|835504|836771|839237|841593|843498|844421", "GiniIndex": 0.0, "_InGO": 2.1416803953871497, "_COUNT_001_PCT": 100.0}, "position": {"x": 862.8125818905464, "y": 438.16647338835946}, "selected": false}, {"data": {"id": "7127982", "Enrichment": 3.657426640880548, "BestLogPInGroup": -3.375008053047256, "_PATTERN_": "M1", "_GeneInGOAndHitList": 8.0, "Hits": "AT2G41480|UGT72E1|CEV1|PRX52|OMT1|AT5G66390|APX1|CCR2", "Description": "lignin metabolic process", "_GeneInHitList": 607.0, "Category": "GO Biological Processes", "LogP": -2.82819369308234, "_RANK_": 1.0, "FirstInGroupByEnrichment": 0.0, "_LogP_MyList": -2.82819369308234, "_TotalGeneInLibrary": 19148.0, "_GeneInGO": 69.0, "shared_name": "24", "Gene": "GO:0009808", "_MEMBER_MyList": 1.0, "STDV_InGO": 0.46288740940297485, "_COUNT_001": 8.0, "SUID": 7127982, "id_original": "24", "selected": false, "Log_q_value_": -0.6152031962654905, "canonicalName": "GO:0009808", "CategoryID": 19.0, "Z_score": 4.0011622539215335, "EvidenceCutoff": 0.0, "PARENT_GO": "19_GO:0008152 metabolic process", "FirstInGroupByLogP": 0.0, "GROUP_ID": 7.0, "name": "24", "BestEnrichmentInGroup": 3.657426640880548, "CLUSTER_LABEL": " ", "GeneID": "818746|824238|830399|830416|835504|836771|837304|844421", "GiniIndex": 0.0, "_InGO": 1.3179571663920921, "_COUNT_001_PCT": 100.0}, "position": {"x": 745.0300959286324, "y": 438.5678710934376}, "selected": false}, {"data": {"id": "7127981", "Enrichment": 6.7597081666274415, "BestLogPInGroup": -3.5129208081660366, "_PATTERN_": "M1", "_GeneInGOAndHitList": 3.0, "Hits": "WSIP2|TPR2|TPL", "Description": "primary shoot apical meristem specification", "_GeneInHitList": 607.0, "Category": "GO Biological Processes", "LogP": -2.0512530702646856, "_RANK_": 1.0, "FirstInGroupByEnrichment": 0.0, "_LogP_MyList": -2.0512530702646856, "_TotalGeneInLibrary": 19148.0, "_GeneInGO": 14.0, "shared_name": "23", "Gene": "GO:0010072", "_MEMBER_MyList": 1.0, "STDV_InGO": 0.2846400847558189, "_COUNT_001": 3.0, "SUID": 7127981, "id_original": "23", "selected": false, "Log_q_value_": -0.23951227149957896, "canonicalName": "GO:0010072", "CategoryID": 19.0, "Z_score": 3.9006748427310014, "EvidenceCutoff": 0.0, "PARENT_GO": "19_GO:0022414 reproductive process", "FirstInGroupByLogP": 0.0, "GROUP_ID": 6.0, "name": "23", "BestEnrichmentInGroup": 6.7597081666274415, "CLUSTER_LABEL": " ", "GeneID": "820831|820936|838144", "GiniIndex": 0.0, "_InGO": 0.4942339373970346, "_COUNT_001_PCT": 100.0}, "position": {"x": 632.1644381222359, "y": 169.74932861296884}, "selected": false}, {"data": {"id": "7127980", "Enrichment": 3.0248922389474395, "BestLogPInGroup": -3.5129208081660366, "_PATTERN_": "M1", "_GeneInGOAndHitList": 7.0, "Hits": "WSIP2|TPR2|BAM2|OBE2|BAM1|TPL|ATHB-15", "Description": "meristem structural organization", "_GeneInHitList": 607.0, "Category": "GO Biological Processes", "LogP": -2.080377514681123, "_RANK_": 1.0, "FirstInGroupByEnrichment": 0.0, "_LogP_MyList": -2.080377514681123, "_TotalGeneInLibrary": 19148.0, "_GeneInGO": 73.0, "shared_name": "22", "Gene": "GO:0009933", "_MEMBER_MyList": 1.0, "STDV_InGO": 0.4333528015892263, "_COUNT_001": 7.0, "SUID": 7127980, "id_original": "22", "selected": false, "Log_q_value_": -0.24635594701792876, "canonicalName": "GO:0009933", "CategoryID": 19.0, "Z_score": 3.1362394238762836, "EvidenceCutoff": 0.0, "PARENT_GO": "19_GO:0032502 developmental process", "FirstInGroupByLogP": 0.0, "GROUP_ID": 6.0, "name": "22", "BestEnrichmentInGroup": 6.7597081666274415, "CLUSTER_LABEL": " ", "GeneID": "820831|820936|824129|834868|836699|838144|841645", "GiniIndex": 0.0, "_InGO": 1.1532125205930808, "_COUNT_001_PCT": 100.0}, "position": {"x": 678.8288057980171, "y": 233.42147827117196}, "selected": false}, {"data": {"id": "7127979", "Enrichment": 4.639015408469812, "BestLogPInGroup": -3.5129208081660366, "_PATTERN_": "M1", "_GeneInGOAndHitList": 5.0, "Hits": "WSIP2|TPR2|OBE2|TPL|ATHB-15", "Description": "meristem initiation", "_GeneInHitList": 607.0, "Category": "GO Biological Processes", "LogP": -2.3880075667781018, "_RANK_": 1.0, "FirstInGroupByEnrichment": 0.0, "_LogP_MyList": -2.3880075667781018, "_TotalGeneInLibrary": 19148.0, "_GeneInGO": 34.0, "shared_name": "21", "Gene": "GO:0010014", "_MEMBER_MyList": 1.0, "STDV_InGO": 0.36685987283395977, "_COUNT_001": 5.0, "SUID": 7127979, "id_original": "21", "selected": false, "Log_q_value_": -0.41556983644757667, "canonicalName": "GO:0010014", "CategoryID": 19.0, "Z_score": 3.8426046096910045, "EvidenceCutoff": 0.0, "PARENT_GO": "19_GO:0032502 developmental process", "FirstInGroupByLogP": 0.0, "GROUP_ID": 6.0, "name": "21", "BestEnrichmentInGroup": 6.7597081666274415, "CLUSTER_LABEL": " ", "GeneID": "820831|820936|834868|838144|841645", "GiniIndex": 0.0, "_InGO": 0.8237232289950577, "_COUNT_001_PCT": 100.0}, "position": {"x": 750.4684084591499, "y": 207.61077880828134}, "selected": false}, {"data": {"id": "7127978", "Enrichment": 6.309060955518945, "BestLogPInGroup": -3.5129208081660366, "_PATTERN_": "M1", "_GeneInGOAndHitList": 4.0, "Hits": "WSIP2|TPR2|OBE2|TPL", "Description": "embryonic meristem initiation", "_GeneInHitList": 607.0, "Category": "GO Biological Processes", "LogP": -2.4905195072554527, "_RANK_": 1.0, "FirstInGroupByEnrichment": 0.0, "_LogP_MyList": -2.4905195072554527, "_TotalGeneInLibrary": 19148.0, "_GeneInGO": 20.0, "shared_name": "20", "Gene": "GO:0090421", "_MEMBER_MyList": 1.0, "STDV_InGO": 0.3284018652273961, "_COUNT_001": 4.0, "SUID": 7127978, "id_original": "20", "selected": false, "Log_q_value_": -0.47733680923486826, "canonicalName": "GO:0090421", "CategoryID": 19.0, "Z_score": 4.298095542313908, "EvidenceCutoff": 0.0, "PARENT_GO": "19_GO:0032502 developmental process", "FirstInGroupByLogP": 0.0, "GROUP_ID": 6.0, "name": "20", "BestEnrichmentInGroup": 6.7597081666274415, "CLUSTER_LABEL": " ", "GeneID": "820831|820936|834868|838144", "GiniIndex": 0.0, "_InGO": 0.6589785831960461, "_COUNT_001_PCT": 100.0}, "position": {"x": 678.0781954464546, "y": 108.75622558562509}, "selected": false}, {"data": {"id": "7127977", "Enrichment": 2.7322704925475754, "BestLogPInGroup": -3.5196681489976216, "_PATTERN_": "M1", "_GeneInGOAndHitList": 11.0, "Hits": "ABCB1|MYB12|DRT102|ANL2|HY5|TT4|HUA2|CSD1|SAC52|4CL1|POLD3", "Description": "response to UV", "_GeneInHitList": 607.0, "Category": "GO Biological Processes", "LogP": -2.622063938439528, "_RANK_": 1.0, "FirstInGroupByEnrichment": 0.0, "_LogP_MyList": -2.622063938439528, "_TotalGeneInLibrary": 19148.0, "_GeneInGO": 127.0, "shared_name": "19", "Gene": "GO:0009411", "_MEMBER_MyList": 1.0, "STDV_InGO": 0.5414226695058071, "_COUNT_001": 11.0, "SUID": 7127977, "id_original": "19", "selected": false, "Log_q_value_": -0.5225214097441955, "canonicalName": "GO:0009411", "CategoryID": 19.0, "Z_score": 3.5438802029531153, "EvidenceCutoff": 0.0, "PARENT_GO": "19_GO:0050896 response to stimulus", "FirstInGroupByLogP": 0.0, "GROUP_ID": 5.0, "name": "19", "BestEnrichmentInGroup": 18.927182866556837, "CLUSTER_LABEL": " ", "GeneID": "818265|819359|819648|828022|830996|831241|832379|837405|837993|841593|844201", "GiniIndex": 0.0, "_InGO": 1.812191103789127, "_COUNT_001_PCT": 100.0}, "position": {"x": 644.7203806576363, "y": 435.72476959197274}, "selected": false}, {"data": {"id": "7127976", "Enrichment": 15.772652388797363, "BestLogPInGroup": -3.5196681489976216, "_PATTERN_": "M1", "_GeneInGOAndHitList": 3.0, "Hits": "ABCB1|ANL2|HUA2", "Description": "pigment accumulation", "_GeneInHitList": 607.0, "Category": "GO Biological Processes", "LogP": -3.2290045215932945, "_RANK_": 1.0, "FirstInGroupByEnrichment": 0.0, "_LogP_MyList": -3.2290045215932945, "_TotalGeneInLibrary": 19148.0, "_GeneInGO": 6.0, "shared_name": "18", "Gene": "GO:0043476", "_MEMBER_MyList": 1.0, "STDV_InGO": 0.2846400847558189, "_COUNT_001": 3.0, "SUID": 7127976, "id_original": "18", "selected": false, "Log_q_value_": -0.7527112832958623, "canonicalName": "GO:0043476", "CategoryID": 19.0, "Z_score": 6.548149484604774, "EvidenceCutoff": 0.0, "PARENT_GO": "19_GO:0043473 pigmentation", "FirstInGroupByLogP": 0.0, "GROUP_ID": 5.0, "name": "18", "BestEnrichmentInGroup": 18.927182866556837, "CLUSTER_LABEL": " ", "GeneID": "818265|828022|832379", "GiniIndex": 0.0, "_InGO": 0.4942339373970346, "_COUNT_001_PCT": 100.0}, "position": {"x": 506.0019663509957, "y": 384.29156494109384}, "selected": false}, {"data": {"id": "7127975", "Enrichment": 15.772652388797363, "BestLogPInGroup": -3.5196681489976216, "_PATTERN_": "M1", "_GeneInGOAndHitList": 3.0, "Hits": "ABCB1|ANL2|HUA2", "Description": "pigmentation", "_GeneInHitList": 607.0, "Category": "GO Biological Processes", "LogP": -3.2290045215932945, "_RANK_": 1.0, "FirstInGroupByEnrichment": 0.0, "_LogP_MyList": -3.2290045215932945, "_TotalGeneInLibrary": 19148.0, "_GeneInGO": 6.0, "shared_name": "17", "Gene": "GO:0043473", "_MEMBER_MyList": 1.0, "STDV_InGO": 0.2846400847558189, "_COUNT_001": 3.0, "SUID": 7127975, "id_original": "17", "selected": false, "Log_q_value_": -0.7527112832958623, "canonicalName": "GO:0043473", "CategoryID": 19.0, "Z_score": 6.548149484604774, "EvidenceCutoff": 0.0, "PARENT_GO": "19_GO:0043473 pigmentation", "FirstInGroupByLogP": 0.0, "GROUP_ID": 5.0, "name": "17", "BestEnrichmentInGroup": 18.927182866556837, "CLUSTER_LABEL": " ", "GeneID": "818265|828022|832379", "GiniIndex": 0.0, "_InGO": 0.4942339373970346, "_COUNT_001_PCT": 100.0}, "position": {"x": 575.2188852963081, "y": 408.3800354000782}, "selected": false}, {"data": {"id": "7127974", "Enrichment": 18.927182866556837, "BestLogPInGroup": -3.5196681489976216, "_PATTERN_": "M1", "_GeneInGOAndHitList": 3.0, "Hits": "ABCB1|ANL2|HUA2", "Description": "anthocyanin accumulation in tissues in response to UV light", "_GeneInHitList": 607.0, "Category": "GO Biological Processes", "LogP": -3.5196681489976216, "_RANK_": 1.0, "FirstInGroupByEnrichment": 0.0, "_LogP_MyList": -3.5196681489976216, "_TotalGeneInLibrary": 19148.0, "_GeneInGO": 5.0, "shared_name": "16", "Gene": "GO:0043481", "_MEMBER_MyList": 1.0, "STDV_InGO": 0.2846400847558189, "_COUNT_001": 3.0, "SUID": 7127974, "id_original": "16", "selected": false, "Log_q_value_": -0.9185282577906099, "canonicalName": "GO:0043481", "CategoryID": 19.0, "Z_score": 7.253877017441474, "EvidenceCutoff": 0.0, "PARENT_GO": "19_GO:0043473 pigmentation", "FirstInGroupByLogP": 0.0, "GROUP_ID": 5.0, "name": "16", "BestEnrichmentInGroup": 18.927182866556837, "CLUSTER_LABEL": " ", "GeneID": "818265|828022|832379", "GiniIndex": 0.0, "_InGO": 0.4942339373970346, "_COUNT_001_PCT": 100.0}, "position": {"x": 589.3520029720894, "y": 481.7788162228321}, "selected": false}, {"data": {"id": "7127973", "Enrichment": 18.927182866556837, "BestLogPInGroup": -3.5196681489976216, "_PATTERN_": "M1", "_GeneInGOAndHitList": 3.0, "Hits": "ABCB1|ANL2|HUA2", "Description": "pigment accumulation in tissues", "_GeneInHitList": 607.0, "Category": "GO Biological Processes", "LogP": -3.5196681489976216, "_RANK_": 1.0, "FirstInGroupByEnrichment": 0.0, "_LogP_MyList": -3.5196681489976216, "_TotalGeneInLibrary": 19148.0, "_GeneInGO": 5.0, "shared_name": "15", "Gene": "GO:0043480", "_MEMBER_MyList": 1.0, "STDV_InGO": 0.2846400847558189, "_COUNT_001": 3.0, "SUID": 7127973, "id_original": "15", "selected": false, "Log_q_value_": -0.9185282577906099, "canonicalName": "GO:0043480", "CategoryID": 19.0, "Z_score": 7.253877017441474, "EvidenceCutoff": 0.0, "PARENT_GO": "19_GO:0043473 pigmentation", "FirstInGroupByLogP": 0.0, "GROUP_ID": 5.0, "name": "15", "BestEnrichmentInGroup": 18.927182866556837, "CLUSTER_LABEL": " ", "GeneID": "818265|828022|832379", "GiniIndex": 0.0, "_InGO": 0.4942339373970346, "_COUNT_001_PCT": 100.0}, "position": {"x": 519.57432352873, "y": 458.47879791228524}, "selected": false}, {"data": {"id": "7127972", "Enrichment": 18.927182866556837, "BestLogPInGroup": -3.5196681489976216, "_PATTERN_": "M1", "_GeneInGOAndHitList": 3.0, "Hits": "ABCB1|ANL2|HUA2", "Description": "pigment accumulation in tissues in response to UV light", "_GeneInHitList": 607.0, "Category": "GO Biological Processes", "LogP": -3.5196681489976216, "_RANK_": 1.0, "FirstInGroupByEnrichment": 0.0, "_LogP_MyList": -3.5196681489976216, "_TotalGeneInLibrary": 19148.0, "_GeneInGO": 5.0, "shared_name": "14", "Gene": "GO:0043479", "_MEMBER_MyList": 1.0, "STDV_InGO": 0.2846400847558189, "_COUNT_001": 3.0, "SUID": 7127972, "id_original": "14", "selected": false, "Log_q_value_": -0.9185282577906099, "canonicalName": "GO:0043479", "CategoryID": 19.0, "Z_score": 7.253877017441474, "EvidenceCutoff": 0.0, "PARENT_GO": "19_GO:0043473 pigmentation", "FirstInGroupByLogP": 0.0, "GROUP_ID": 5.0, "name": "14", "BestEnrichmentInGroup": 18.927182866556837, "CLUSTER_LABEL": " ", "GeneID": "818265|828022|832379", "GiniIndex": 0.0, "_InGO": 0.4942339373970346, "_COUNT_001_PCT": 100.0}, "position": {"x": 563.90928446623, "y": 336.06747436492196}, "selected": false}, {"data": {"id": "7127971", "Enrichment": 1.7285098508271084, "BestLogPInGroup": -3.9468052274003758, "_PATTERN_": "M1", "_GeneInGOAndHitList": 24.0, "Hits": "XTH16|GSL05|XTH15|CT-BMY|TPS5|LIF2|XTH9|SUS3|CESA1|CEV1|UGP2|AT5G20950|SUS2|PGM|XTH12|COB|CVP2|CALS1|GXM3|UGE1|AVP1|APL2|AT1G62660|AT1G67330", "Description": "cellular carbohydrate metabolic process", "_GeneInHitList": 607.0, "Category": "GO Biological Processes", "LogP": -2.161320083524128, "_RANK_": 1.0, "FirstInGroupByEnrichment": 0.0, "_LogP_MyList": -2.161320083524128, "_TotalGeneInLibrary": 19148.0, "_GeneInGO": 438.0, "shared_name": "13", "Gene": "GO:0044262", "_MEMBER_MyList": 1.0, "STDV_InGO": 0.7909642626067063, "_COUNT_001": 24.0, "SUID": 7127971, "id_original": "13", "selected": false, "Log_q_value_": -0.28834021072847454, "canonicalName": "GO:0044262", "CategoryID": 19.0, "Z_score": 2.790703694695554, "EvidenceCutoff": 0.0, "PARENT_GO": "19_GO:0008152 metabolic process", "FirstInGroupByLogP": 0.0, "GROUP_ID": 4.0, "name": "13", "BestEnrichmentInGroup": 2.426561905968825, "CLUSTER_LABEL": " ", "GeneID": "821955|825650|827051|827419|827498|827998|828024|828081|829376|830399|831596|832220|834978|835257|835857|836213|837048|837059|837488|837834|838138|839660|842563|843054", "GiniIndex": 0.0, "_InGO": 3.9538714991762767, "_COUNT_001_PCT": 100.0}, "position": {"x": 318.82081019254844, "y": 70.17658233611343}, "selected": false}, {"data": {"id": "7127970", "Enrichment": 1.8452685245946776, "BestLogPInGroup": -3.9468052274003758, "_PATTERN_": "M1", "_GeneInGOAndHitList": 21.0, "Hits": "GALS1|AT3G60750|GATL7|GSL05|CT-BMY|TPS5|LIF2|QUA3|CESA1|CEV1|AT5G20950|PGM|COB|CGR3|CALS1|GXM3|UGE1|GAPC2|APL2|AT1G67330|CP12-3", "Description": "carbohydrate biosynthetic process", "_GeneInHitList": 607.0, "Category": "GO Biological Processes", "LogP": -2.2639133740281863, "_RANK_": 1.0, "FirstInGroupByEnrichment": 0.0, "_LogP_MyList": -2.2639133740281863, "_TotalGeneInLibrary": 19148.0, "_GeneInGO": 359.0, "shared_name": "12", "Gene": "GO:0016051", "_MEMBER_MyList": 1.0, "STDV_InGO": 0.7417805109266, "_COUNT_001": 21.0, "SUID": 7127970, "id_original": "12", "selected": false, "Log_q_value_": -0.32872370111729077, "canonicalName": "GO:0016051", "CategoryID": 19.0, "Z_score": 2.9252852792448367, "EvidenceCutoff": 0.0, "PARENT_GO": "19_GO:0008152 metabolic process", "FirstInGroupByLogP": 0.0, "GROUP_ID": 4.0, "name": "12", "BestEnrichmentInGroup": 2.426561905968825, "CLUSTER_LABEL": " ", "GeneID": "817922|825246|825440|825650|827419|827498|827998|828020|829376|830399|832220|835257|836213|836710|837059|837488|837834|837904|839660|843054|843989", "GiniIndex": 0.0, "_InGO": 3.459637561779242, "_COUNT_001_PCT": 100.0}, "position": {"x": 197.52787196012656, "y": -8.198440552070167}, "selected": false}, {"data": {"id": "7127969", "Enrichment": 2.103020318506315, "BestLogPInGroup": -3.9468052274003758, "_PATTERN_": "M1", "_GeneInGOAndHitList": 20.0, "Hits": "XTH16|GSL05|XTH15|CT-BMY|XTH9|SUS3|CESA1|CEV1|UGP2|AT5G20950|SUS2|PGM|XTH12|COB|CALS1|GXM3|UGE1|AVP1|APL2|AT1G67330", "Description": "cellular polysaccharide metabolic process", "_GeneInHitList": 607.0, "Category": "GO Biological Processes", "LogP": -2.8226511222703428, "_RANK_": 1.0, "FirstInGroupByEnrichment": 0.0, "_LogP_MyList": -2.8226511222703428, "_TotalGeneInLibrary": 19148.0, "_GeneInGO": 300.0, "shared_name": "11", "Gene": "GO:0044264", "_MEMBER_MyList": 1.0, "STDV_InGO": 0.7245210566750148, "_COUNT_001": 20.0, "SUID": 7127969, "id_original": "11", "selected": false, "Log_q_value_": -0.6152031962654905, "canonicalName": "GO:0044264", "CategoryID": 19.0, "Z_score": 3.4840922105454117, "EvidenceCutoff": 0.0, "PARENT_GO": "19_GO:0008152 metabolic process", "FirstInGroupByLogP": 0.0, "GROUP_ID": 4.0, "name": "11", "BestEnrichmentInGroup": 2.426561905968825, "CLUSTER_LABEL": " ", "GeneID": "821955|825650|827051|827419|828024|828081|829376|830399|831596|832220|834978|835257|835857|836213|837059|837488|837834|838138|839660|843054", "GiniIndex": 0.0, "_InGO": 3.2948929159802307, "_COUNT_001_PCT": 100.0}, "position": {"x": 292.7888888058297, "y": -64.45594787628892}, "selected": false}, {"data": {"id": "7127968", "Enrichment": 2.3624237058110586, "BestLogPInGroup": -3.9468052274003758, "_PATTERN_": "M1", "_GeneInGOAndHitList": 17.0, "Hits": "XTH16|GSL05|XTH15|CT-BMY|XTH9|SUS3|CESA1|CEV1|UGP2|AT5G20950|SUS2|PGM|XTH12|COB|CALS1|AVP1|APL2", "Description": "glucan metabolic process", "_GeneInHitList": 607.0, "Category": "GO Biological Processes", "LogP": -3.0187802309223772, "_RANK_": 1.0, "FirstInGroupByEnrichment": 0.0, "_LogP_MyList": -3.0187802309223772, "_TotalGeneInLibrary": 19148.0, "_GeneInGO": 227.0, "shared_name": "10", "Gene": "GO:0044042", "_MEMBER_MyList": 1.0, "STDV_InGO": 0.6696801557054202, "_COUNT_001": 17.0, "SUID": 7127968, "id_original": "10", "selected": false, "Log_q_value_": -0.7060978450837687, "canonicalName": "GO:0044042", "CategoryID": 19.0, "Z_score": 3.736209450245496, "EvidenceCutoff": 0.0, "PARENT_GO": "19_GO:0008152 metabolic process", "FirstInGroupByLogP": 0.0, "GROUP_ID": 4.0, "name": "10", "BestEnrichmentInGroup": 2.426561905968825, "CLUSTER_LABEL": " ", "GeneID": "821955|825650|827051|827419|828024|828081|829376|830399|831596|832220|834978|835257|835857|836213|837059|838138|839660", "GiniIndex": 0.0, "_InGO": 2.800658978583196, "_COUNT_001_PCT": 100.0}, "position": {"x": 325.61612879606406, "y": 14.367790221855614}, "selected": false}, {"data": {"id": "7127967", "Enrichment": 2.426561905968825, "BestLogPInGroup": -3.9468052274003758, "_PATTERN_": "M1", "_GeneInGOAndHitList": 17.0, "Hits": "XTH16|GSL05|XTH15|CT-BMY|XTH9|SUS3|CESA1|CEV1|UGP2|AT5G20950|SUS2|PGM|XTH12|COB|CALS1|AVP1|APL2", "Description": "cellular glucan metabolic process", "_GeneInHitList": 607.0, "Category": "GO Biological Processes", "LogP": -3.1482922778051603, "_RANK_": 1.0, "FirstInGroupByEnrichment": 0.0, "_LogP_MyList": -3.1482922778051603, "_TotalGeneInLibrary": 19148.0, "_GeneInGO": 221.0, "shared_name": "9", "Gene": "GO:0006073", "_MEMBER_MyList": 1.0, "STDV_InGO": 0.6696801557054202, "_COUNT_001": 17.0, "SUID": 7127967, "id_original": "9", "selected": false, "Log_q_value_": -0.7115075807914018, "canonicalName": "GO:0006073", "CategoryID": 19.0, "Z_score": 3.8594374412263575, "EvidenceCutoff": 0.0, "PARENT_GO": "19_GO:0008152 metabolic process", "FirstInGroupByLogP": 0.0, "GROUP_ID": 4.0, "name": "9", "BestEnrichmentInGroup": 2.426561905968825, "CLUSTER_LABEL": " ", "GeneID": "821955|825650|827051|827419|828024|828081|829376|830399|831596|832220|834978|835257|835857|836213|837059|838138|839660", "GiniIndex": 0.0, "_InGO": 2.800658978583196, "_COUNT_001_PCT": 100.0}, "position": {"x": 272.0144747433297, "y": -9.030868530585792}, "selected": false}, {"data": {"id": "7127966", "Enrichment": 1.9647594671166266, "BestLogPInGroup": -4.712589271098509, "_PATTERN_": "M1", "_GeneInGOAndHitList": 36.0, "Hits": "CR88|ERD7|GRP7|RCY1|PIP1B|MYB12|ATCHR12|Fes1A|NCED3|BPM4|HSP17.4|HA4|YY1|AT4G16830|ChiC|CESA1|ADC2|CSDP1|Tudor1|MSS1|PHB3|RBOHD|HSP18.2|COB|MYBR1|STO|CSD1|NFXL1|GAI|AVP1|AT1G53540|ZF14|SNRK2.10|AT1G62660|AT1G67580|ADH1", "Description": "response to osmotic stress", "_GeneInHitList": 607.0, "Category": "GO Biological Processes", "LogP": -4.013225343369012, "_RANK_": 1.0, "FirstInGroupByEnrichment": 0.0, "_LogP_MyList": -4.013225343369012, "_TotalGeneInLibrary": 19148.0, "_GeneInGO": 578.0, "shared_name": "8", "Gene": "GO:0006970", "_MEMBER_MyList": 1.0, "STDV_InGO": 0.9587078156937243, "_COUNT_001": 36.0, "SUID": 7127966, "id_original": "8", "selected": false, "Log_q_value_": -1.0193735411510303, "canonicalName": "GO:0006970", "CategoryID": 19.0, "Z_score": 4.261427984511103, "EvidenceCutoff": 0.0, "PARENT_GO": "19_GO:0050896 response to stimulus", "FirstInGroupByLogP": 0.0, "GROUP_ID": 3.0, "name": "8", "BestEnrichmentInGroup": 2.1799600862565462, "CLUSTER_LABEL": " ", "GeneID": "814930|816293|816705|817183|819204|819359|819772|820091|820667|821170|823768|823950|826093|827389|827725|829376|829623|829758|830626|832703|834077|834842|836093|836213|836865|837113|837405|837555|838057|838138|841789|842203|842385|842563|843079|844047", "GiniIndex": 0.0, "_InGO": 5.930807248764415, "_COUNT_001_PCT": 100.0}, "position": {"x": 346.3159063992135, "y": 698.8695869442677}, "selected": false}, {"data": {"id": "7127965", "Enrichment": 9.012944222169923, "BestLogPInGroup": -5.114166363729013, "_PATTERN_": "M1", "_GeneInGOAndHitList": 4.0, "Hits": "HXK2|SUS3|UGP2|SUS2", "Description": "Sucrose metabolism", "_GeneInHitList": 607.0, "Category": "WikiPathways", "LogP": -3.1097774030318517, "_RANK_": 1.0, "FirstInGroupByEnrichment": 0.0, "_LogP_MyList": -3.1097774030318517, "_TotalGeneInLibrary": 19148.0, "_GeneInGO": 14.0, "shared_name": "7", "Gene": "WP2623", "_MEMBER_MyList": 1.0, "STDV_InGO": 0.3284018652273961, "_COUNT_001": 4.0, "SUID": 7127965, "id_original": "7", "selected": false, "Log_q_value_": -0.7060978450837687, "canonicalName": "WP2623", "CategoryID": 27.0, "Z_score": 5.42664472563488, "EvidenceCutoff": 0.0, "PARENT_GO": "", "FirstInGroupByLogP": 0.0, "GROUP_ID": 2.0, "name": "7", "BestEnrichmentInGroup": 11.471019919125355, "CLUSTER_LABEL": " ", "GeneID": "816505|828081|831596|834978", "GiniIndex": 0.0, "_InGO": 0.6589785831960461, "_COUNT_001_PCT": 100.0}, "position": {"x": 510.83939539762656, "y": -13.857803345038917}, "selected": false}, {"data": {"id": "7127964", "Enrichment": 11.471019919125355, "BestLogPInGroup": -5.114166363729013, "_PATTERN_": "M1", "_GeneInGOAndHitList": 4.0, "Hits": "HXK2|ATHXK4|UGP2|PGM", "Description": "Nucleotide sugar biosynthesis, glucose => UDP-glucose", "_GeneInHitList": 607.0, "Category": "KEGG Pathway", "LogP": -3.5587305379442786, "_RANK_": 1.0, "FirstInGroupByEnrichment": 0.0, "_LogP_MyList": -3.5587305379442786, "_TotalGeneInLibrary": 19148.0, "_GeneInGO": 11.0, "shared_name": "6", "Gene": "ath_M00549", "_MEMBER_MyList": 1.0, "STDV_InGO": 0.3284018652273961, "_COUNT_001": 4.0, "SUID": 7127964, "id_original": "6", "selected": false, "Log_q_value_": -0.9185282577906099, "canonicalName": "ath_M00549", "CategoryID": 24.0, "Z_score": 6.2853076060266515, "EvidenceCutoff": 0.0, "PARENT_GO": "", "FirstInGroupByLogP": 0.0, "GROUP_ID": 2.0, "name": "6", "BestEnrichmentInGroup": 11.471019919125355, "CLUSTER_LABEL": " ", "GeneID": "816505|821543|831596|835257", "GiniIndex": 0.0, "_InGO": 0.6589785831960461, "_COUNT_001_PCT": 100.0}, "position": {"x": 435.0613955196969, "y": -107.1182250979686}, "selected": false}, {"data": {"id": "7127963", "Enrichment": 11.471019919125355, "BestLogPInGroup": -5.114166363729013, "_PATTERN_": "M1", "_GeneInGOAndHitList": 4.0, "Hits": "HXK2|ATHXK4|UGP2|PGM", "Description": "Nucleotide sugar biosynthesis, glucose => UDP-glucose", "_GeneInHitList": 607.0, "Category": "KEGG Pathway", "LogP": -3.5587305379442786, "_RANK_": 1.0, "FirstInGroupByEnrichment": 0.0, "_LogP_MyList": -3.5587305379442786, "_TotalGeneInLibrary": 19148.0, "_GeneInGO": 11.0, "shared_name": "5", "Gene": "M00549", "_MEMBER_MyList": 1.0, "STDV_InGO": 0.3284018652273961, "_COUNT_001": 4.0, "SUID": 7127963, "id_original": "5", "selected": false, "Log_q_value_": -0.9185282577906099, "canonicalName": "M00549", "CategoryID": 24.0, "Z_score": 6.2853076060266515, "EvidenceCutoff": 0.0, "PARENT_GO": "", "FirstInGroupByLogP": 0.0, "GROUP_ID": 2.0, "name": "5", "BestEnrichmentInGroup": 11.471019919125355, "CLUSTER_LABEL": " ", "GeneID": "816505|821543|831596|835257", "GiniIndex": 0.0, "_InGO": 0.6589785831960461, "_COUNT_001_PCT": 100.0}, "position": {"x": 494.42728602262656, "y": -112.9630737307811}, "selected": false}, {"data": {"id": "7127962", "Enrichment": 3.177224941628246, "BestLogPInGroup": -5.114166363729013, "_PATTERN_": "M1", "_GeneInGOAndHitList": 14.0, "Hits": "HXK2|BGLU17|ATBFRUCT1|ATHXK4|CT-BMY|TPS5|SUS3|UGP2|AT5G20950|SUS2|PGM|AT1G11820|APL2|AT1G62660", "Description": "Starch and sucrose metabolism", "_GeneInHitList": 607.0, "Category": "KEGG Pathway", "LogP": -3.863643564743057, "_RANK_": 1.0, "FirstInGroupByEnrichment": 0.0, "_LogP_MyList": -3.863643564743057, "_TotalGeneInLibrary": 19148.0, "_GeneInGO": 139.0, "shared_name": "4", "Gene": "ko00500", "_MEMBER_MyList": 1.0, "STDV_InGO": 0.6092679427876873, "_COUNT_001": 14.0, "SUID": 7127962, "id_original": "4", "selected": false, "Log_q_value_": -1.0193735411510303, "canonicalName": "ko00500", "CategoryID": 24.0, "Z_score": 4.661323053821385, "EvidenceCutoff": 0.0, "PARENT_GO": "", "FirstInGroupByLogP": 0.0, "GROUP_ID": 2.0, "name": "4", "BestEnrichmentInGroup": 11.471019919125355, "CLUSTER_LABEL": " ", "GeneID": "816505|819055|820591|821543|827419|827498|828081|831596|832220|834978|835257|837730|839660|842563", "GiniIndex": 0.0, "_InGO": 2.3064250411861615, "_COUNT_001_PCT": 100.0}, "position": {"x": 391.4405001339547, "y": -53.98448181183579}, "selected": false}, {"data": {"id": "7127961", "Enrichment": 3.177224941628246, "BestLogPInGroup": -5.114166363729013, "_PATTERN_": "M1", "_GeneInGOAndHitList": 14.0, "Hits": "HXK2|BGLU17|ATBFRUCT1|ATHXK4|CT-BMY|TPS5|SUS3|UGP2|AT5G20950|SUS2|PGM|AT1G11820|APL2|AT1G62660", "Description": "Starch and sucrose metabolism", "_GeneInHitList": 607.0, "Category": "KEGG Pathway", "LogP": -3.863643564743057, "_RANK_": 1.0, "FirstInGroupByEnrichment": 0.0, "_LogP_MyList": -3.863643564743057, "_TotalGeneInLibrary": 19148.0, "_GeneInGO": 139.0, "shared_name": "3", "Gene": "ath00500", "_MEMBER_MyList": 1.0, "STDV_InGO": 0.6092679427876873, "_COUNT_001": 14.0, "SUID": 7127961, "id_original": "3", "selected": false, "Log_q_value_": -1.0193735411510303, "canonicalName": "ath00500", "CategoryID": 24.0, "Z_score": 4.661323053821385, "EvidenceCutoff": 0.0, "PARENT_GO": "", "FirstInGroupByLogP": 0.0, "GROUP_ID": 2.0, "name": "3", "BestEnrichmentInGroup": 11.471019919125355, "CLUSTER_LABEL": " ", "GeneID": "816505|819055|820591|821543|827419|827498|828081|831596|832220|834978|835257|837730|839660|842563", "GiniIndex": 0.0, "_InGO": 2.3064250411861615, "_COUNT_001_PCT": 100.0}, "position": {"x": 406.6843966183297, "y": -3.1867370608592296}, "selected": false}, {"data": {"id": "7127960", "Enrichment": 5.735509959562678, "BestLogPInGroup": -5.114166363729013, "_PATTERN_": "M1", "_GeneInGOAndHitList": 10.0, "Hits": "HXK2|ATBFRUCT1|ATHXK4|PFK3|AGAL2|UGP2|PGM|UGE1|GolS4|AT1G62660", "Description": "Galactose metabolism", "_GeneInHitList": 607.0, "Category": "KEGG Pathway", "LogP": -5.114166363729013, "_RANK_": 1.0, "FirstInGroupByEnrichment": 0.0, "_LogP_MyList": -5.114166363729013, "_TotalGeneInLibrary": 19148.0, "_GeneInGO": 55.0, "shared_name": "2", "Gene": "ko00052", "_MEMBER_MyList": 1.0, "STDV_InGO": 0.5166591545579917, "_COUNT_001": 10.0, "SUID": 7127960, "id_original": "2", "selected": false, "Log_q_value_": -1.917713822025624, "canonicalName": "ko00052", "CategoryID": 24.0, "Z_score": 6.363398921880692, "EvidenceCutoff": 0.0, "PARENT_GO": "", "FirstInGroupByLogP": 0.0, "GROUP_ID": 2.0, "name": "2", "BestEnrichmentInGroup": 11.471019919125355, "CLUSTER_LABEL": " ", "GeneID": "816505|820591|821543|828733|830735|831596|835257|837834|842342|842563", "GiniIndex": 0.0, "_InGO": 1.6474464579901154, "_COUNT_001_PCT": 100.0}, "position": {"x": 478.8328341183297, "y": 19.961723327324364}, "selected": false}, {"data": {"id": "7127959", "Enrichment": 2.8569332628765034, "BestLogPInGroup": -5.377074087062461, "_PATTERN_": "M1", "_GeneInGOAndHitList": 24.0, "Hits": "CR88|ATCHR12|Fes1A|HSP70|EBP|GASA5|HDA15|HSP17.4|AT4G02450|Tudor1|HOT5|AT5G46170|RBOHD|HSP18.2|MYBR1|APX1|ABCG40|KU70|FBP7|AT1G53540|XRN4|ZF14|CPB|CP12-3", "Description": "response to heat", "_GeneInHitList": 607.0, "Category": "GO Biological Processes", "LogP": -5.374718376330058, "_RANK_": 1.0, "FirstInGroupByEnrichment": 0.0, "_LogP_MyList": -5.374718376330058, "_TotalGeneInLibrary": 19148.0, "_GeneInGO": 265.0, "shared_name": "1", "Gene": "GO:0009408", "_MEMBER_MyList": 1.0, "STDV_InGO": 0.7909642626067063, "_COUNT_001": 24.0, "SUID": 7127959, "id_original": "1", "selected": false, "Log_q_value_": -1.917713822025624, "canonicalName": "GO:0009408", "CategoryID": 19.0, "Z_score": 5.507593432013477, "EvidenceCutoff": 0.0, "PARENT_GO": "19_GO:0050896 response to stimulus", "FirstInGroupByLogP": 0.0, "GROUP_ID": 1.0, "name": "1", "BestEnrichmentInGroup": 2.8569332628765034, "CLUSTER_LABEL": " ", "GeneID": "814930|819772|820091|820438|820929|821194|821382|823768|828006|830626|834417|834659|834842|836093|836865|837304|838122|838268|838780|841789|841891|842203|843509|843989", "GiniIndex": 0.0, "_InGO": 3.9538714991762767, "_COUNT_001_PCT": 100.0}, "position": {"x": 449.3333586392037, "y": 698.8695869442677}, "selected": false}], "edges": [{"data": {"id": "7128217", "source": "7128043", "target": "7128015", "SCORE": 0.4026700342807114, "shared_interaction": "Direct", "source_original": "85", "Name_B": "GO:0010087", "Name_A": "GO:0010051", "target_original": "57", "Gene_B": "GO:0010087", "interaction": "Direct", "SUID": 7128217, "TYPE": "Direct", "Gene_A": "GO:0010051", "BEND_MAP_ID": 7128217, "selected": false}, "selected": false}, {"data": {"id": "7128096", "source": "7128043", "target": "7128029", "SCORE": 0.415250121422439, "shared_interaction": "Direct", "source_original": "85", "Name_B": "GO:0048508", "Name_A": "GO:0010051", "target_original": "71", "Gene_B": "GO:0048508", "interaction": "Direct", "SUID": 7128096, "TYPE": "Direct", "Gene_A": "GO:0010051", "BEND_MAP_ID": 7128096, "selected": false}, "selected": false}, {"data": {"id": "7128044", "source": "7128041", "target": "7127959", "SCORE": 0.6840855106893614, "shared_interaction": "Direct", "source_original": "83", "Name_B": "GO:0009408", "Name_A": "GO:0009266", "target_original": "1", "Gene_B": "GO:0009408", "interaction": "Direct", "SUID": 7128044, "TYPE": "Direct", "Gene_A": "GO:0009266", "BEND_MAP_ID": 7128044, "selected": false}, "selected": false}, {"data": {"id": "7128231", "source": "7128039", "target": "7128021", "SCORE": 0.3461565412388535, "shared_interaction": "Direct", "source_original": "81", "Name_B": "GO:0032870", "Name_A": "GO:0009753", "target_original": "63", "Gene_B": "GO:0032870", "interaction": "Direct", "SUID": 7128231, "TYPE": "Direct", "Gene_A": "GO:0009753", "BEND_MAP_ID": 7128231, "selected": false}, "selected": false}, {"data": {"id": "7128230", "source": "7128039", "target": "7128020", "SCORE": 0.4011763688277855, "shared_interaction": "Direct", "source_original": "81", "Name_B": "GO:0071396", "Name_A": "GO:0009753", "target_original": "62", "Gene_B": "GO:0071396", "interaction": "Direct", "SUID": 7128230, "TYPE": "Direct", "Gene_A": "GO:0009753", "BEND_MAP_ID": 7128230, "selected": false}, "selected": false}, {"data": {"id": "7128229", "source": "7128039", "target": "7128019", "SCORE": 0.31200000000147915, "shared_interaction": "Direct", "source_original": "81", "Name_B": "GO:1901701", "Name_A": "GO:0009753", "target_original": "61", "Gene_B": "GO:1901701", "interaction": "Direct", "SUID": 7128229, "TYPE": "Direct", "Gene_A": "GO:0009753", "BEND_MAP_ID": 7128229, "selected": false}, "selected": false}, {"data": {"id": "7128228", "source": "7128039", "target": "7128018", "SCORE": 1.0, "shared_interaction": "Direct", "source_original": "81", "Name_B": "GO:0070542", "Name_A": "GO:0009753", "target_original": "60", "Gene_B": "GO:0070542", "interaction": "Direct", "SUID": 7128228, "TYPE": "Direct", "Gene_A": "GO:0009753", "BEND_MAP_ID": 7128228, "selected": false}, "selected": false}, {"data": {"id": "7128227", "source": "7128039", "target": "7128017", "SCORE": 0.3215327499350584, "shared_interaction": "Direct", "source_original": "81", "Name_B": "GO:0071495", "Name_A": "GO:0009753", "target_original": "59", "Gene_B": "GO:0071495", "interaction": "Direct", "SUID": 7128227, "TYPE": "Direct", "Gene_A": "GO:0009753", "BEND_MAP_ID": 7128227, "selected": false}, "selected": false}, {"data": {"id": "7128108", "source": "7128038", "target": "7127988", "SCORE": 0.5825242718461126, "shared_interaction": "Direct", "source_original": "80", "Name_B": "GO:2000241", "Name_A": "GO:2000028", "target_original": "30", "Gene_B": "GO:2000241", "interaction": "Direct", "SUID": 7128108, "TYPE": "Direct", "Gene_A": "GO:2000028", "BEND_MAP_ID": 7128108, "selected": false}, "selected": false}, {"data": {"id": "7128059", "source": "7128036", "target": "7127971", "SCORE": 0.7155393546650846, "shared_interaction": "Direct", "source_original": "78", "Name_B": "GO:0044262", "Name_A": "GO:0005976", "target_original": "13", "Gene_B": "GO:0044262", "interaction": "Direct", "SUID": 7128059, "TYPE": "Direct", "Gene_A": "GO:0005976", "BEND_MAP_ID": 7128059, "selected": false}, "selected": false}, {"data": {"id": "7128058", "source": "7128036", "target": "7127970", "SCORE": 0.5941381023356906, "shared_interaction": "Direct", "source_original": "78", "Name_B": "GO:0016051", "Name_A": "GO:0005976", "target_original": "12", "Gene_B": "GO:0016051", "interaction": "Direct", "SUID": 7128058, "TYPE": "Direct", "Gene_A": "GO:0005976", "BEND_MAP_ID": 7128058, "selected": false}, "selected": false}, {"data": {"id": "7128057", "source": "7128036", "target": "7127969", "SCORE": 0.7826714801448766, "shared_interaction": "Direct", "source_original": "78", "Name_B": "GO:0044264", "Name_A": "GO:0005976", "target_original": "11", "Gene_B": "GO:0044264", "interaction": "Direct", "SUID": 7128057, "TYPE": "Direct", "Gene_A": "GO:0005976", "BEND_MAP_ID": 7128057, "selected": false}, "selected": false}, {"data": {"id": "7128056", "source": "7128036", "target": "7127968", "SCORE": 0.701912089587032, "shared_interaction": "Direct", "source_original": "78", "Name_B": "GO:0044042", "Name_A": "GO:0005976", "target_original": "10", "Gene_B": "GO:0044042", "interaction": "Direct", "SUID": 7128056, "TYPE": "Direct", "Gene_A": "GO:0005976", "BEND_MAP_ID": 7128056, "selected": false}, "selected": false}, {"data": {"id": "7128055", "source": "7128036", "target": "7127967", "SCORE": 0.701912089587032, "shared_interaction": "Direct", "source_original": "78", "Name_B": "GO:0006073", "Name_A": "GO:0005976", "target_original": "9", "Gene_B": "GO:0006073", "interaction": "Direct", "SUID": 7128055, "TYPE": "Direct", "Gene_A": "GO:0005976", "BEND_MAP_ID": 7128055, "selected": false}, "selected": false}, {"data": {"id": "7128080", "source": "7128035", "target": "7127974", "SCORE": 1.0, "shared_interaction": "Direct", "source_original": "77", "Name_B": "GO:0043481", "Name_A": "GO:0043478", "target_original": "16", "Gene_B": "GO:0043481", "interaction": "Direct", "SUID": 7128080, "TYPE": "Direct", "Gene_A": "GO:0043478", "BEND_MAP_ID": 7128080, "selected": false}, "selected": false}, {"data": {"id": "7128079", "source": "7128035", "target": "7127973", "SCORE": 1.0, "shared_interaction": "Direct", "source_original": "77", "Name_B": "GO:0043480", "Name_A": "GO:0043478", "target_original": "15", "Gene_B": "GO:0043480", "interaction": "Direct", "SUID": 7128079, "TYPE": "Direct", "Gene_A": "GO:0043478", "BEND_MAP_ID": 7128079, "selected": false}, "selected": false}, {"data": {"id": "7128078", "source": "7128035", "target": "7127972", "SCORE": 1.0, "shared_interaction": "Direct", "source_original": "77", "Name_B": "GO:0043479", "Name_A": "GO:0043478", "target_original": "14", "Gene_B": "GO:0043479", "interaction": "Direct", "SUID": 7128078, "TYPE": "Direct", "Gene_A": "GO:0043478", "BEND_MAP_ID": 7128078, "selected": false}, "selected": false}, {"data": {"id": "7128112", "source": "7128034", "target": "7127992", "SCORE": 0.659116647793944, "shared_interaction": "Direct", "source_original": "76", "Name_B": "GO:0016042", "Name_A": "GO:0009395", "target_original": "34", "Gene_B": "GO:0016042", "interaction": "Direct", "SUID": 7128112, "TYPE": "Direct", "Gene_A": "GO:0009395", "BEND_MAP_ID": 7128112, "selected": false}, "selected": false}, {"data": {"id": "7128111", "source": "7128034", "target": "7127991", "SCORE": 1.0, "shared_interaction": "Direct", "source_original": "76", "Name_B": "ko00565", "Name_A": "GO:0009395", "target_original": "33", "Gene_B": "ko00565", "interaction": "Direct", "SUID": 7128111, "TYPE": "Direct", "Gene_A": "GO:0009395", "BEND_MAP_ID": 7128111, "selected": false}, "selected": false}, {"data": {"id": "7128110", "source": "7128034", "target": "7127990", "SCORE": 1.0, "shared_interaction": "Direct", "source_original": "76", "Name_B": "ath00565", "Name_A": "GO:0009395", "target_original": "32", "Gene_B": "ath00565", "interaction": "Direct", "SUID": 7128110, "TYPE": "Direct", "Gene_A": "GO:0009395", "BEND_MAP_ID": 7128110, "selected": false}, "selected": false}, {"data": {"id": "7128106", "source": "7128033", "target": "7127986", "SCORE": 0.6212475283141113, "shared_interaction": "Direct", "source_original": "75", "Name_B": "GO:0009809", "Name_A": "GO:0009698", "target_original": "28", "Gene_B": "GO:0009809", "interaction": "Direct", "SUID": 7128106, "TYPE": "Direct", "Gene_A": "GO:0009698", "BEND_MAP_ID": 7128106, "selected": false}, "selected": false}, {"data": {"id": "7128105", "source": "7128033", "target": "7127985", "SCORE": 0.8115216030065238, "shared_interaction": "Direct", "source_original": "75", "Name_B": "GO:0009699", "Name_A": "GO:0009698", "target_original": "27", "Gene_B": "GO:0009699", "interaction": "Direct", "SUID": 7128105, "TYPE": "Direct", "Gene_A": "GO:0009698", "BEND_MAP_ID": 7128105, "selected": false}, "selected": false}, {"data": {"id": "7128104", "source": "7128033", "target": "7127984", "SCORE": 0.6784188034200964, "shared_interaction": "Direct", "source_original": "75", "Name_B": "ko00940", "Name_A": "GO:0009698", "target_original": "26", "Gene_B": "ko00940", "interaction": "Direct", "SUID": 7128104, "TYPE": "Direct", "Gene_A": "GO:0009698", "BEND_MAP_ID": 7128104, "selected": false}, "selected": false}, {"data": {"id": "7128103", "source": "7128033", "target": "7127983", "SCORE": 0.6784188034200964, "shared_interaction": "Direct", "source_original": "75", "Name_B": "ath00940", "Name_A": "GO:0009698", "target_original": "25", "Gene_B": "ath00940", "interaction": "Direct", "SUID": 7128103, "TYPE": "Direct", "Gene_A": "GO:0009698", "BEND_MAP_ID": 7128103, "selected": false}, "selected": false}, {"data": {"id": "7128102", "source": "7128033", "target": "7127982", "SCORE": 0.7538033698687077, "shared_interaction": "Direct", "source_original": "75", "Name_B": "GO:0009808", "Name_A": "GO:0009698", "target_original": "24", "Gene_B": "GO:0009808", "interaction": "Direct", "SUID": 7128102, "TYPE": "Direct", "Gene_A": "GO:0009698", "BEND_MAP_ID": 7128102, "selected": false}, "selected": false}, {"data": {"id": "7128125", "source": "7128032", "target": "7128020", "SCORE": 0.5108872278205009, "shared_interaction": "Direct", "source_original": "74", "Name_B": "GO:0071396", "Name_A": "GO:0048585", "target_original": "62", "Gene_B": "GO:0071396", "interaction": "Direct", "SUID": 7128125, "TYPE": "Direct", "Gene_A": "GO:0048585", "BEND_MAP_ID": 7128125, "selected": false}, "selected": false}, {"data": {"id": "7128124", "source": "7128032", "target": "7128019", "SCORE": 0.40590757503694846, "shared_interaction": "Direct", "source_original": "74", "Name_B": "GO:1901701", "Name_A": "GO:0048585", "target_original": "61", "Gene_B": "GO:1901701", "interaction": "Direct", "SUID": 7128124, "TYPE": "Direct", "Gene_A": "GO:0048585", "BEND_MAP_ID": 7128124, "selected": false}, "selected": false}, {"data": {"id": "7128122", "source": "7128032", "target": "7128017", "SCORE": 0.44588332381239637, "shared_interaction": "Direct", "source_original": "74", "Name_B": "GO:0071495", "Name_A": "GO:0048585", "target_original": "59", "Gene_B": "GO:0071495", "interaction": "Direct", "SUID": 7128122, "TYPE": "Direct", "Gene_A": "GO:0048585", "BEND_MAP_ID": 7128122, "selected": false}, "selected": false}, {"data": {"id": "7128117", "source": "7128032", "target": "7127994", "SCORE": 0.44096577341693094, "shared_interaction": "Direct", "source_original": "74", "Name_B": "GO:0071370", "Name_A": "GO:0048585", "target_original": "36", "Gene_B": "GO:0071370", "interaction": "Direct", "SUID": 7128117, "TYPE": "Direct", "Gene_A": "GO:0048585", "BEND_MAP_ID": 7128117, "selected": false}, "selected": false}, {"data": {"id": "7128135", "source": "7128030", "target": "7128003", "SCORE": 0.6544202066605058, "shared_interaction": "Direct", "source_original": "72", "Name_B": "GO:0016571", "Name_A": "GO:0016570", "target_original": "45", "Gene_B": "GO:0016571", "interaction": "Direct", "SUID": 7128135, "TYPE": "Direct", "Gene_A": "GO:0016570", "BEND_MAP_ID": 7128135, "selected": false}, "selected": false}, {"data": {"id": "7128134", "source": "7128030", "target": "7127988", "SCORE": 0.3384615384634411, "shared_interaction": "Direct", "source_original": "72", "Name_B": "GO:2000241", "Name_A": "GO:0016570", "target_original": "30", "Gene_B": "GO:2000241", "interaction": "Direct", "SUID": 7128134, "TYPE": "Direct", "Gene_A": "GO:0016570", "BEND_MAP_ID": 7128134, "selected": false}, "selected": false}, {"data": {"id": "7128097", "source": "7128029", "target": "7127978", "SCORE": 0.7967589466597287, "shared_interaction": "Direct", "source_original": "71", "Name_B": "GO:0090421", "Name_A": "GO:0048508", "target_original": "20", "Gene_B": "GO:0090421", "interaction": "Direct", "SUID": 7128097, "TYPE": "Direct", "Gene_A": "GO:0048508", "BEND_MAP_ID": 7128097, "selected": false}, "selected": false}, {"data": {"id": "7128267", "source": "7128027", "target": "7128027", "SCORE": 1.0, "shared_interaction": "Direct", "source_original": "69", "Name_B": "GO:0008219", "Name_A": "GO:0008219", "target_original": "69", "Gene_B": "GO:0008219", "interaction": "Direct", "SUID": 7128267, "TYPE": "Direct", "Gene_A": "GO:0008219", "BEND_MAP_ID": 7128267, "selected": false}, "selected": false}, {"data": {"id": "7128268", "source": "7128026", "target": "7128026", "SCORE": 1.0, "shared_interaction": "Direct", "source_original": "68", "Name_B": "GO:0042537", "Name_A": "GO:0042537", "target_original": "68", "Gene_B": "GO:0042537", "interaction": "Direct", "SUID": 7128268, "TYPE": "Direct", "Gene_A": "GO:0042537", "BEND_MAP_ID": 7128268, "selected": false}, "selected": false}, {"data": {"id": "7128136", "source": "7128025", "target": "7128004", "SCORE": 1.0, "shared_interaction": "Direct", "source_original": "67", "Name_B": "ko03018", "Name_A": "ath03018", "target_original": "46", "Gene_B": "ko03018", "interaction": "Direct", "SUID": 7128136, "TYPE": "Direct", "Gene_A": "ath03018", "BEND_MAP_ID": 7128136, "selected": false}, "selected": false}, {"data": {"id": "7128049", "source": "7128024", "target": "7127964", "SCORE": 0.5631349782324988, "shared_interaction": "Direct", "source_original": "66", "Name_B": "ath_M00549", "Name_A": "ath00052", "target_original": "6", "Gene_B": "ath_M00549", "interaction": "Direct", "SUID": 7128049, "TYPE": "Direct", "Gene_A": "ath00052", "BEND_MAP_ID": 7128049, "selected": false}, "selected": false}, {"data": {"id": "7128047", "source": "7128024", "target": "7127962", "SCORE": 0.4798387096796738, "shared_interaction": "Direct", "source_original": "66", "Name_B": "ko00500", "Name_A": "ath00052", "target_original": "4", "Gene_B": "ko00500", "interaction": "Direct", "SUID": 7128047, "TYPE": "Direct", "Gene_A": "ath00052", "BEND_MAP_ID": 7128047, "selected": false}, "selected": false}, {"data": {"id": "7128046", "source": "7128024", "target": "7127961", "SCORE": 0.4798387096796738, "shared_interaction": "Direct", "source_original": "66", "Name_B": "ath00500", "Name_A": "ath00052", "target_original": "3", "Gene_B": "ath00500", "interaction": "Direct", "SUID": 7128046, "TYPE": "Direct", "Gene_A": "ath00052", "BEND_MAP_ID": 7128046, "selected": false}, "selected": false}, {"data": {"id": "7128045", "source": "7128024", "target": "7127960", "SCORE": 1.0, "shared_interaction": "Direct", "source_original": "66", "Name_B": "ko00052", "Name_A": "ath00052", "target_original": "2", "Gene_B": "ko00052", "interaction": "Direct", "SUID": 7128045, "TYPE": "Direct", "Gene_A": "ath00052", "BEND_MAP_ID": 7128045, "selected": false}, "selected": false}, {"data": {"id": "7128233", "source": "7128023", "target": "7128037", "SCORE": 0.9394731550375673, "shared_interaction": "Direct", "source_original": "65", "Name_B": "GO:0032984", "Name_A": "GO:0022411", "target_original": "79", "Gene_B": "GO:0032984", "interaction": "Direct", "SUID": 7128233, "TYPE": "Direct", "Gene_A": "GO:0022411", "BEND_MAP_ID": 7128233, "selected": false}, "selected": false}, {"data": {"id": "7128252", "source": "7128022", "target": "7128019", "SCORE": 0.371242891958856, "shared_interaction": "Direct", "source_original": "64", "Name_B": "GO:1901701", "Name_A": "GO:0097305", "target_original": "61", "Gene_B": "GO:1901701", "interaction": "Direct", "SUID": 7128252, "TYPE": "Direct", "Gene_A": "GO:0097305", "BEND_MAP_ID": 7128252, "selected": false}, "selected": false}, {"data": {"id": "7128262", "source": "7128021", "target": "7128022", "SCORE": 0.3283172169148149, "shared_interaction": "Direct", "source_original": "63", "Name_B": "GO:0097305", "Name_A": "GO:0032870", "target_original": "64", "Gene_B": "GO:0097305", "interaction": "Direct", "SUID": 7128262, "TYPE": "Direct", "Gene_A": "GO:0032870", "BEND_MAP_ID": 7128262, "selected": false}, "selected": false}, {"data": {"id": "7128260", "source": "7128021", "target": "7128020", "SCORE": 0.8207266229901963, "shared_interaction": "Direct", "source_original": "63", "Name_B": "GO:0071396", "Name_A": "GO:0032870", "target_original": "62", "Gene_B": "GO:0071396", "interaction": "Direct", "SUID": 7128260, "TYPE": "Direct", "Gene_A": "GO:0032870", "BEND_MAP_ID": 7128260, "selected": false}, "selected": false}, {"data": {"id": "7128251", "source": "7128021", "target": "7128019", "SCORE": 0.6966208689199052, "shared_interaction": "Direct", "source_original": "63", "Name_B": "GO:1901701", "Name_A": "GO:0032870", "target_original": "61", "Gene_B": "GO:1901701", "interaction": "Direct", "SUID": 7128251, "TYPE": "Direct", "Gene_A": "GO:0032870", "BEND_MAP_ID": 7128251, "selected": false}, "selected": false}, {"data": {"id": "7128244", "source": "7128021", "target": "7128018", "SCORE": 0.3461565412388535, "shared_interaction": "Direct", "source_original": "63", "Name_B": "GO:0070542", "Name_A": "GO:0032870", "target_original": "60", "Gene_B": "GO:0070542", "interaction": "Direct", "SUID": 7128244, "TYPE": "Direct", "Gene_A": "GO:0032870", "BEND_MAP_ID": 7128244, "selected": false}, "selected": false}, {"data": {"id": "7128237", "source": "7128021", "target": "7128017", "SCORE": 0.9543178023980055, "shared_interaction": "Direct", "source_original": "63", "Name_B": "GO:0071495", "Name_A": "GO:0032870", "target_original": "59", "Gene_B": "GO:0071495", "interaction": "Direct", "SUID": 7128237, "TYPE": "Direct", "Gene_A": "GO:0032870", "BEND_MAP_ID": 7128237, "selected": false}, "selected": false}, {"data": {"id": "7128172", "source": "7128021", "target": "7127994", "SCORE": 0.334701610358385, "shared_interaction": "Direct", "source_original": "63", "Name_B": "GO:0071370", "Name_A": "GO:0032870", "target_original": "36", "Gene_B": "GO:0071370", "interaction": "Direct", "SUID": 7128172, "TYPE": "Direct", "Gene_A": "GO:0032870", "BEND_MAP_ID": 7128172, "selected": false}, "selected": false}, {"data": {"id": "7128126", "source": "7128021", "target": "7128032", "SCORE": 0.4365556892644044, "shared_interaction": "Direct", "source_original": "63", "Name_B": "GO:0048585", "Name_A": "GO:0032870", "target_original": "74", "Gene_B": "GO:0048585", "interaction": "Direct", "SUID": 7128126, "TYPE": "Direct", "Gene_A": "GO:0032870", "BEND_MAP_ID": 7128126, "selected": false}, "selected": false}, {"data": {"id": "7128261", "source": "7128020", "target": "7128022", "SCORE": 0.4198843623325222, "shared_interaction": "Direct", "source_original": "62", "Name_B": "GO:0097305", "Name_A": "GO:0071396", "target_original": "64", "Gene_B": "GO:0097305", "interaction": "Direct", "SUID": 7128261, "TYPE": "Direct", "Gene_A": "GO:0071396", "BEND_MAP_ID": 7128261, "selected": false}, "selected": false}, {"data": {"id": "7128250", "source": "7128020", "target": "7128019", "SCORE": 0.8362251375373273, "shared_interaction": "Direct", "source_original": "62", "Name_B": "GO:1901701", "Name_A": "GO:0071396", "target_original": "61", "Gene_B": "GO:1901701", "interaction": "Direct", "SUID": 7128250, "TYPE": "Direct", "Gene_A": "GO:0071396", "BEND_MAP_ID": 7128250, "selected": false}, "selected": false}, {"data": {"id": "7128236", "source": "7128020", "target": "7128017", "SCORE": 0.776871756857314, "shared_interaction": "Direct", "source_original": "62", "Name_B": "GO:0071495", "Name_A": "GO:0071396", "target_original": "59", "Gene_B": "GO:0071495", "interaction": "Direct", "SUID": 7128236, "TYPE": "Direct", "Gene_A": "GO:0071396", "BEND_MAP_ID": 7128236, "selected": false}, "selected": false}, {"data": {"id": "7128243", "source": "7128018", "target": "7128020", "SCORE": 0.4011763688277855, "shared_interaction": "Direct", "source_original": "60", "Name_B": "GO:0071396", "Name_A": "GO:0070542", "target_original": "62", "Gene_B": "GO:0071396", "interaction": "Direct", "SUID": 7128243, "TYPE": "Direct", "Gene_A": "GO:0070542", "BEND_MAP_ID": 7128243, "selected": false}, "selected": false}, {"data": {"id": "7128242", "source": "7128018", "target": "7128019", "SCORE": 0.31200000000147915, "shared_interaction": "Direct", "source_original": "60", "Name_B": "GO:1901701", "Name_A": "GO:0070542", "target_original": "61", "Gene_B": "GO:1901701", "interaction": "Direct", "SUID": 7128242, "TYPE": "Direct", "Gene_A": "GO:0070542", "BEND_MAP_ID": 7128242, "selected": false}, "selected": false}, {"data": {"id": "7128234", "source": "7128018", "target": "7128017", "SCORE": 0.3215327499350584, "shared_interaction": "Direct", "source_original": "60", "Name_B": "GO:0071495", "Name_A": "GO:0070542", "target_original": "59", "Gene_B": "GO:0071495", "interaction": "Direct", "SUID": 7128234, "TYPE": "Direct", "Gene_A": "GO:0070542", "BEND_MAP_ID": 7128234, "selected": false}, "selected": false}, {"data": {"id": "7128238", "source": "7128017", "target": "7128022", "SCORE": 0.30561353400092833, "shared_interaction": "Direct", "source_original": "59", "Name_B": "GO:0097305", "Name_A": "GO:0071495", "target_original": "64", "Gene_B": "GO:0097305", "interaction": "Direct", "SUID": 7128238, "TYPE": "Direct", "Gene_A": "GO:0071495", "BEND_MAP_ID": 7128238, "selected": false}, "selected": false}, {"data": {"id": "7128235", "source": "7128017", "target": "7128019", "SCORE": 0.7227793696279341, "shared_interaction": "Direct", "source_original": "59", "Name_B": "GO:1901701", "Name_A": "GO:0071495", "target_original": "61", "Gene_B": "GO:1901701", "interaction": "Direct", "SUID": 7128235, "TYPE": "Direct", "Gene_A": "GO:0071495", "BEND_MAP_ID": 7128235, "selected": false}, "selected": false}, {"data": {"id": "7128232", "source": "7128016", "target": "7128015", "SCORE": 0.43654062149134815, "shared_interaction": "Direct", "source_original": "58", "Name_B": "GO:0010087", "Name_A": "GO:0009888", "target_original": "57", "Gene_B": "GO:0010087", "interaction": "Direct", "SUID": 7128232, "TYPE": "Direct", "Gene_A": "GO:0009888", "BEND_MAP_ID": 7128232, "selected": false}, "selected": false}, {"data": {"id": "7128222", "source": "7128014", "target": "7128012", "SCORE": 0.6162345941376018, "shared_interaction": "Direct", "source_original": "56", "Name_B": "GO:0098869", "Name_A": "GO:0098754", "target_original": "54", "Gene_B": "GO:0098869", "interaction": "Direct", "SUID": 7128222, "TYPE": "Direct", "Gene_A": "GO:0098754", "BEND_MAP_ID": 7128222, "selected": false}, "selected": false}, {"data": {"id": "7128216", "source": "7128014", "target": "7128028", "SCORE": 0.6980942828503685, "shared_interaction": "Direct", "source_original": "56", "Name_B": "GO:1990748", "Name_A": "GO:0098754", "target_original": "70", "Gene_B": "GO:1990748", "interaction": "Direct", "SUID": 7128216, "TYPE": "Direct", "Gene_A": "GO:0098754", "BEND_MAP_ID": 7128216, "selected": false}, "selected": false}, {"data": {"id": "7128221", "source": "7128013", "target": "7128012", "SCORE": 0.31435079726886583, "shared_interaction": "Direct", "source_original": "55", "Name_B": "GO:0098869", "Name_A": "GO:0006979", "target_original": "54", "Gene_B": "GO:0098869", "interaction": "Direct", "SUID": 7128221, "TYPE": "Direct", "Gene_A": "GO:0006979", "BEND_MAP_ID": 7128221, "selected": false}, "selected": false}, {"data": {"id": "7128219", "source": "7128013", "target": "7128011", "SCORE": 0.3667367954843385, "shared_interaction": "Direct", "source_original": "55", "Name_B": "GO:0097237", "Name_A": "GO:0006979", "target_original": "53", "Gene_B": "GO:0097237", "interaction": "Direct", "SUID": 7128219, "TYPE": "Direct", "Gene_A": "GO:0006979", "BEND_MAP_ID": 7128219, "selected": false}, "selected": false}, {"data": {"id": "7128215", "source": "7128013", "target": "7128028", "SCORE": 0.3667367954843385, "shared_interaction": "Direct", "source_original": "55", "Name_B": "GO:1990748", "Name_A": "GO:0006979", "target_original": "70", "Gene_B": "GO:1990748", "interaction": "Direct", "SUID": 7128215, "TYPE": "Direct", "Gene_A": "GO:0006979", "BEND_MAP_ID": 7128215, "selected": false}, "selected": false}, {"data": {"id": "7128214", "source": "7128012", "target": "7128028", "SCORE": 0.9074131036612693, "shared_interaction": "Direct", "source_original": "54", "Name_B": "GO:1990748", "Name_A": "GO:0098869", "target_original": "70", "Gene_B": "GO:1990748", "interaction": "Direct", "SUID": 7128214, "TYPE": "Direct", "Gene_A": "GO:0098869", "BEND_MAP_ID": 7128214, "selected": false}, "selected": false}, {"data": {"id": "7128220", "source": "7128011", "target": "7128014", "SCORE": 0.6980942828503685, "shared_interaction": "Direct", "source_original": "53", "Name_B": "GO:0098754", "Name_A": "GO:0097237", "target_original": "56", "Gene_B": "GO:0098754", "interaction": "Direct", "SUID": 7128220, "TYPE": "Direct", "Gene_A": "GO:0097237", "BEND_MAP_ID": 7128220, "selected": false}, "selected": false}, {"data": {"id": "7128218", "source": "7128011", "target": "7128012", "SCORE": 0.9074131036612693, "shared_interaction": "Direct", "source_original": "53", "Name_B": "GO:0098869", "Name_A": "GO:0097237", "target_original": "54", "Gene_B": "GO:0098869", "interaction": "Direct", "SUID": 7128218, "TYPE": "Direct", "Gene_A": "GO:0097237", "BEND_MAP_ID": 7128218, "selected": false}, "selected": false}, {"data": {"id": "7128213", "source": "7128011", "target": "7128028", "SCORE": 1.0, "shared_interaction": "Direct", "source_original": "53", "Name_B": "GO:1990748", "Name_A": "GO:0097237", "target_original": "70", "Gene_B": "GO:1990748", "interaction": "Direct", "SUID": 7128213, "TYPE": "Direct", "Gene_A": "GO:0097237", "BEND_MAP_ID": 7128213, "selected": false}, "selected": false}, {"data": {"id": "7128206", "source": "7128010", "target": "7128042", "SCORE": 0.8018433179726774, "shared_interaction": "Direct", "source_original": "52", "Name_B": "GO:0048316", "Name_A": "GO:0009793", "target_original": "84", "Gene_B": "GO:0048316", "interaction": "Direct", "SUID": 7128206, "TYPE": "Direct", "Gene_A": "GO:0009793", "BEND_MAP_ID": 7128206, "selected": false}, "selected": false}, {"data": {"id": "7128101", "source": "7128010", "target": "7128029", "SCORE": 0.330975954740366, "shared_interaction": "Direct", "source_original": "52", "Name_B": "GO:0048508", "Name_A": "GO:0009793", "target_original": "71", "Gene_B": "GO:0048508", "interaction": "Direct", "SUID": 7128101, "TYPE": "Direct", "Gene_A": "GO:0009793", "BEND_MAP_ID": 7128101, "selected": false}, "selected": false}, {"data": {"id": "7128246", "source": "7128009", "target": "7128006", "SCORE": 0.5664906385084258, "shared_interaction": "Direct", "source_original": "51", "Name_B": "GO:0060969", "Name_A": "GO:0034661", "target_original": "48", "Gene_B": "GO:0060969", "interaction": "Direct", "SUID": 7128246, "TYPE": "Direct", "Gene_A": "GO:0034661", "BEND_MAP_ID": 7128246, "selected": false}, "selected": false}, {"data": {"id": "7128205", "source": "7128009", "target": "7128005", "SCORE": 0.5664906385084258, "shared_interaction": "Direct", "source_original": "51", "Name_B": "GO:0060149", "Name_A": "GO:0034661", "target_original": "47", "Gene_B": "GO:0060149", "interaction": "Direct", "SUID": 7128205, "TYPE": "Direct", "Gene_A": "GO:0034661", "BEND_MAP_ID": 7128205, "selected": false}, "selected": false}, {"data": {"id": "7128146", "source": "7128009", "target": "7128004", "SCORE": 0.38807318726415646, "shared_interaction": "Direct", "source_original": "51", "Name_B": "ko03018", "Name_A": "GO:0034661", "target_original": "46", "Gene_B": "ko03018", "interaction": "Direct", "SUID": 7128146, "TYPE": "Direct", "Gene_A": "GO:0034661", "BEND_MAP_ID": 7128146, "selected": false}, "selected": false}, {"data": {"id": "7128141", "source": "7128009", "target": "7128025", "SCORE": 0.38807318726415646, "shared_interaction": "Direct", "source_original": "51", "Name_B": "ath03018", "Name_A": "GO:0034661", "target_original": "67", "Gene_B": "ath03018", "interaction": "Direct", "SUID": 7128141, "TYPE": "Direct", "Gene_A": "GO:0034661", "BEND_MAP_ID": 7128141, "selected": false}, "selected": false}, {"data": {"id": "7128265", "source": "7128008", "target": "7128009", "SCORE": 0.7466329966362072, "shared_interaction": "Direct", "source_original": "50", "Name_B": "GO:0034661", "Name_A": "GO:0000291", "target_original": "51", "Gene_B": "GO:0034661", "interaction": "Direct", "SUID": 7128265, "TYPE": "Direct", "Gene_A": "GO:0000291", "BEND_MAP_ID": 7128265, "selected": false}, "selected": false}, {"data": {"id": "7128263", "source": "7128008", "target": "7128007", "SCORE": 0.5631349782324988, "shared_interaction": "Direct", "source_original": "50", "Name_B": "GO:0006401", "Name_A": "GO:0000291", "target_original": "49", "Gene_B": "GO:0006401", "interaction": "Direct", "SUID": 7128263, "TYPE": "Direct", "Gene_A": "GO:0000291", "BEND_MAP_ID": 7128263, "selected": false}, "selected": false}, {"data": {"id": "7128145", "source": "7128008", "target": "7128004", "SCORE": 0.38807318726415646, "shared_interaction": "Direct", "source_original": "50", "Name_B": "ko03018", "Name_A": "GO:0000291", "target_original": "46", "Gene_B": "ko03018", "interaction": "Direct", "SUID": 7128145, "TYPE": "Direct", "Gene_A": "GO:0000291", "BEND_MAP_ID": 7128145, "selected": false}, "selected": false}, {"data": {"id": "7128140", "source": "7128008", "target": "7128025", "SCORE": 0.38807318726415646, "shared_interaction": "Direct", "source_original": "50", "Name_B": "ath03018", "Name_A": "GO:0000291", "target_original": "67", "Gene_B": "ath03018", "interaction": "Direct", "SUID": 7128140, "TYPE": "Direct", "Gene_A": "GO:0000291", "BEND_MAP_ID": 7128140, "selected": false}, "selected": false}, {"data": {"id": "7128264", "source": "7128007", "target": "7128009", "SCORE": 0.5631349782324988, "shared_interaction": "Direct", "source_original": "49", "Name_B": "GO:0034661", "Name_A": "GO:0006401", "target_original": "51", "Gene_B": "GO:0034661", "interaction": "Direct", "SUID": 7128264, "TYPE": "Direct", "Gene_A": "GO:0006401", "BEND_MAP_ID": 7128264, "selected": false}, "selected": false}, {"data": {"id": "7128245", "source": "7128007", "target": "7128006", "SCORE": 0.4531533869754628, "shared_interaction": "Direct", "source_original": "49", "Name_B": "GO:0060969", "Name_A": "GO:0006401", "target_original": "48", "Gene_B": "GO:0060969", "interaction": "Direct", "SUID": 7128245, "TYPE": "Direct", "Gene_A": "GO:0006401", "BEND_MAP_ID": 7128245, "selected": false}, "selected": false}, {"data": {"id": "7128207", "source": "7128007", "target": "7128031", "SCORE": 0.4465894465909782, "shared_interaction": "Direct", "source_original": "49", "Name_B": "GO:0016071", "Name_A": "GO:0006401", "target_original": "73", "Gene_B": "GO:0016071", "interaction": "Direct", "SUID": 7128207, "TYPE": "Direct", "Gene_A": "GO:0006401", "BEND_MAP_ID": 7128207, "selected": false}, "selected": false}, {"data": {"id": "7128204", "source": "7128007", "target": "7128005", "SCORE": 0.4531533869754628, "shared_interaction": "Direct", "source_original": "49", "Name_B": "GO:0060149", "Name_A": "GO:0006401", "target_original": "47", "Gene_B": "GO:0060149", "interaction": "Direct", "SUID": 7128204, "TYPE": "Direct", "Gene_A": "GO:0006401", "BEND_MAP_ID": 7128204, "selected": false}, "selected": false}, {"data": {"id": "7128144", "source": "7128007", "target": "7128004", "SCORE": 0.45730208162864033, "shared_interaction": "Direct", "source_original": "49", "Name_B": "ko03018", "Name_A": "GO:0006401", "target_original": "46", "Gene_B": "ko03018", "interaction": "Direct", "SUID": 7128144, "TYPE": "Direct", "Gene_A": "GO:0006401", "BEND_MAP_ID": 7128144, "selected": false}, "selected": false}, {"data": {"id": "7128139", "source": "7128007", "target": "7128025", "SCORE": 0.45730208162864033, "shared_interaction": "Direct", "source_original": "49", "Name_B": "ath03018", "Name_A": "GO:0006401", "target_original": "67", "Gene_B": "ath03018", "interaction": "Direct", "SUID": 7128139, "TYPE": "Direct", "Gene_A": "GO:0006401", "BEND_MAP_ID": 7128139, "selected": false}, "selected": false}, {"data": {"id": "7128143", "source": "7128006", "target": "7128004", "SCORE": 0.419479267120895, "shared_interaction": "Direct", "source_original": "48", "Name_B": "ko03018", "Name_A": "GO:0060969", "target_original": "46", "Gene_B": "ko03018", "interaction": "Direct", "SUID": 7128143, "TYPE": "Direct", "Gene_A": "GO:0060969", "BEND_MAP_ID": 7128143, "selected": false}, "selected": false}, {"data": {"id": "7128138", "source": "7128006", "target": "7128025", "SCORE": 0.419479267120895, "shared_interaction": "Direct", "source_original": "48", "Name_B": "ath03018", "Name_A": "GO:0060969", "target_original": "67", "Gene_B": "ath03018", "interaction": "Direct", "SUID": 7128138, "TYPE": "Direct", "Gene_A": "GO:0060969", "BEND_MAP_ID": 7128138, "selected": false}, "selected": false}, {"data": {"id": "7128203", "source": "7128005", "target": "7128006", "SCORE": 1.0, "shared_interaction": "Direct", "source_original": "47", "Name_B": "GO:0060969", "Name_A": "GO:0060149", "target_original": "48", "Gene_B": "GO:0060969", "interaction": "Direct", "SUID": 7128203, "TYPE": "Direct", "Gene_A": "GO:0060149", "BEND_MAP_ID": 7128203, "selected": false}, "selected": false}, {"data": {"id": "7128142", "source": "7128005", "target": "7128004", "SCORE": 0.419479267120895, "shared_interaction": "Direct", "source_original": "47", "Name_B": "ko03018", "Name_A": "GO:0060149", "target_original": "46", "Gene_B": "ko03018", "interaction": "Direct", "SUID": 7128142, "TYPE": "Direct", "Gene_A": "GO:0060149", "BEND_MAP_ID": 7128142, "selected": false}, "selected": false}, {"data": {"id": "7128137", "source": "7128005", "target": "7128025", "SCORE": 0.419479267120895, "shared_interaction": "Direct", "source_original": "47", "Name_B": "ath03018", "Name_A": "GO:0060149", "target_original": "67", "Gene_B": "ath03018", "interaction": "Direct", "SUID": 7128137, "TYPE": "Direct", "Gene_A": "GO:0060149", "BEND_MAP_ID": 7128137, "selected": false}, "selected": false}, {"data": {"id": "7128163", "source": "7128002", "target": "7128003", "SCORE": 0.8370918275311032, "shared_interaction": "Direct", "source_original": "44", "Name_B": "GO:0016571", "Name_A": "GO:0008213", "target_original": "45", "Gene_B": "GO:0016571", "interaction": "Direct", "SUID": 7128163, "TYPE": "Direct", "Gene_A": "GO:0008213", "BEND_MAP_ID": 7128163, "selected": false}, "selected": false}, {"data": {"id": "7128133", "source": "7128002", "target": "7128030", "SCORE": 0.574147909969494, "shared_interaction": "Direct", "source_original": "44", "Name_B": "GO:0016570", "Name_A": "GO:0008213", "target_original": "72", "Gene_B": "GO:0016570", "interaction": "Direct", "SUID": 7128133, "TYPE": "Direct", "Gene_A": "GO:0008213", "BEND_MAP_ID": 7128133, "selected": false}, "selected": false}, {"data": {"id": "7128162", "source": "7128001", "target": "7128003", "SCORE": 0.8370918275311032, "shared_interaction": "Direct", "source_original": "43", "Name_B": "GO:0016571", "Name_A": "GO:0006479", "target_original": "45", "Gene_B": "GO:0016571", "interaction": "Direct", "SUID": 7128162, "TYPE": "Direct", "Gene_A": "GO:0006479", "BEND_MAP_ID": 7128162, "selected": false}, "selected": false}, {"data": {"id": "7128161", "source": "7128001", "target": "7128002", "SCORE": 1.0, "shared_interaction": "Direct", "source_original": "43", "Name_B": "GO:0008213", "Name_A": "GO:0006479", "target_original": "44", "Gene_B": "GO:0008213", "interaction": "Direct", "SUID": 7128161, "TYPE": "Direct", "Gene_A": "GO:0006479", "BEND_MAP_ID": 7128161, "selected": false}, "selected": false}, {"data": {"id": "7128132", "source": "7128001", "target": "7128030", "SCORE": 0.574147909969494, "shared_interaction": "Direct", "source_original": "43", "Name_B": "GO:0016570", "Name_A": "GO:0006479", "target_original": "72", "Gene_B": "GO:0016570", "interaction": "Direct", "SUID": 7128132, "TYPE": "Direct", "Gene_A": "GO:0006479", "BEND_MAP_ID": 7128132, "selected": false}, "selected": false}, {"data": {"id": "7128241", "source": "7128000", "target": "7127999", "SCORE": 0.7225806451638553, "shared_interaction": "Direct", "source_original": "42", "Name_B": "GO:0010476", "Name_A": "GO:0009937", "target_original": "41", "Gene_B": "GO:0010476", "interaction": "Direct", "SUID": 7128241, "TYPE": "Direct", "Gene_A": "GO:0009937", "BEND_MAP_ID": 7128241, "selected": false}, "selected": false}, {"data": {"id": "7128193", "source": "7128000", "target": "7127997", "SCORE": 1.0, "shared_interaction": "Direct", "source_original": "42", "Name_B": "GO:0009938", "Name_A": "GO:0009937", "target_original": "39", "Gene_B": "GO:0009938", "interaction": "Direct", "SUID": 7128193, "TYPE": "Direct", "Gene_A": "GO:0009937", "BEND_MAP_ID": 7128193, "selected": false}, "selected": false}, {"data": {"id": "7128190", "source": "7128000", "target": "7127996", "SCORE": 0.5240569234276773, "shared_interaction": "Direct", "source_original": "42", "Name_B": "GO:0023057", "Name_A": "GO:0009937", "target_original": "38", "Gene_B": "GO:0023057", "interaction": "Direct", "SUID": 7128190, "TYPE": "Direct", "Gene_A": "GO:0009937", "BEND_MAP_ID": 7128190, "selected": false}, "selected": false}, {"data": {"id": "7128182", "source": "7128000", "target": "7127995", "SCORE": 0.5240569234276773, "shared_interaction": "Direct", "source_original": "42", "Name_B": "GO:0010648", "Name_A": "GO:0009937", "target_original": "37", "Gene_B": "GO:0010648", "interaction": "Direct", "SUID": 7128182, "TYPE": "Direct", "Gene_A": "GO:0009937", "BEND_MAP_ID": 7128182, "selected": false}, "selected": false}, {"data": {"id": "7128173", "source": "7128000", "target": "7127994", "SCORE": 0.6606538895180984, "shared_interaction": "Direct", "source_original": "42", "Name_B": "GO:0071370", "Name_A": "GO:0009937", "target_original": "36", "Gene_B": "GO:0071370", "interaction": "Direct", "SUID": 7128173, "TYPE": "Direct", "Gene_A": "GO:0009937", "BEND_MAP_ID": 7128173, "selected": false}, "selected": false}, {"data": {"id": "7128157", "source": "7128000", "target": "7127993", "SCORE": 0.5240569234276773, "shared_interaction": "Direct", "source_original": "42", "Name_B": "GO:0009968", "Name_A": "GO:0009937", "target_original": "35", "Gene_B": "GO:0009968", "interaction": "Direct", "SUID": 7128157, "TYPE": "Direct", "Gene_A": "GO:0009937", "BEND_MAP_ID": 7128157, "selected": false}, "selected": false}, {"data": {"id": "7128127", "source": "7128000", "target": "7128032", "SCORE": 0.34949058351645257, "shared_interaction": "Direct", "source_original": "42", "Name_B": "GO:0048585", "Name_A": "GO:0009937", "target_original": "74", "Gene_B": "GO:0048585", "interaction": "Direct", "SUID": 7128127, "TYPE": "Direct", "Gene_A": "GO:0009937", "BEND_MAP_ID": 7128127, "selected": false}, "selected": false}, {"data": {"id": "7128240", "source": "7127999", "target": "7128020", "SCORE": 0.4023408924671322, "shared_interaction": "Direct", "source_original": "41", "Name_B": "GO:0071396", "Name_A": "GO:0010476", "target_original": "62", "Gene_B": "GO:0071396", "interaction": "Direct", "SUID": 7128240, "TYPE": "Direct", "Gene_A": "GO:0010476", "BEND_MAP_ID": 7128240, "selected": false}, "selected": false}, {"data": {"id": "7128239", "source": "7127999", "target": "7128019", "SCORE": 0.3064516129049432, "shared_interaction": "Direct", "source_original": "41", "Name_B": "GO:1901701", "Name_A": "GO:0010476", "target_original": "61", "Gene_B": "GO:1901701", "interaction": "Direct", "SUID": 7128239, "TYPE": "Direct", "Gene_A": "GO:0010476", "BEND_MAP_ID": 7128239, "selected": false}, "selected": false}, {"data": {"id": "7128186", "source": "7127999", "target": "7127996", "SCORE": 0.5425531914919776, "shared_interaction": "Direct", "source_original": "41", "Name_B": "GO:0023057", "Name_A": "GO:0010476", "target_original": "38", "Gene_B": "GO:0023057", "interaction": "Direct", "SUID": 7128186, "TYPE": "Direct", "Gene_A": "GO:0010476", "BEND_MAP_ID": 7128186, "selected": false}, "selected": false}, {"data": {"id": "7128178", "source": "7127999", "target": "7127995", "SCORE": 0.5425531914919776, "shared_interaction": "Direct", "source_original": "41", "Name_B": "GO:0010648", "Name_A": "GO:0010476", "target_original": "37", "Gene_B": "GO:0010648", "interaction": "Direct", "SUID": 7128178, "TYPE": "Direct", "Gene_A": "GO:0010476", "BEND_MAP_ID": 7128178, "selected": false}, "selected": false}, {"data": {"id": "7128169", "source": "7127999", "target": "7127994", "SCORE": 0.9316375198732815, "shared_interaction": "Direct", "source_original": "41", "Name_B": "GO:0071370", "Name_A": "GO:0010476", "target_original": "36", "Gene_B": "GO:0071370", "interaction": "Direct", "SUID": 7128169, "TYPE": "Direct", "Gene_A": "GO:0010476", "BEND_MAP_ID": 7128169, "selected": false}, "selected": false}, {"data": {"id": "7128123", "source": "7127999", "target": "7128032", "SCORE": 0.4619826756518903, "shared_interaction": "Direct", "source_original": "41", "Name_B": "GO:0048585", "Name_A": "GO:0010476", "target_original": "74", "Gene_B": "GO:0048585", "interaction": "Direct", "SUID": 7128123, "TYPE": "Direct", "Gene_A": "GO:0010476", "BEND_MAP_ID": 7128123, "selected": false}, "selected": false}, {"data": {"id": "7128226", "source": "7127998", "target": "7128000", "SCORE": 0.7225806451638553, "shared_interaction": "Direct", "source_original": "40", "Name_B": "GO:0009937", "Name_A": "GO:0009740", "target_original": "42", "Gene_B": "GO:0009937", "interaction": "Direct", "SUID": 7128226, "TYPE": "Direct", "Gene_A": "GO:0009740", "BEND_MAP_ID": 7128226, "selected": false}, "selected": false}, {"data": {"id": "7128225", "source": "7127998", "target": "7128020", "SCORE": 0.4023408924671322, "shared_interaction": "Direct", "source_original": "40", "Name_B": "GO:0071396", "Name_A": "GO:0009740", "target_original": "62", "Gene_B": "GO:0071396", "interaction": "Direct", "SUID": 7128225, "TYPE": "Direct", "Gene_A": "GO:0009740", "BEND_MAP_ID": 7128225, "selected": false}, "selected": false}, {"data": {"id": "7128224", "source": "7127998", "target": "7128019", "SCORE": 0.3064516129049432, "shared_interaction": "Direct", "source_original": "40", "Name_B": "GO:1901701", "Name_A": "GO:0009740", "target_original": "61", "Gene_B": "GO:1901701", "interaction": "Direct", "SUID": 7128224, "TYPE": "Direct", "Gene_A": "GO:0009740", "BEND_MAP_ID": 7128224, "selected": false}, "selected": false}, {"data": {"id": "7128223", "source": "7127998", "target": "7127999", "SCORE": 1.0, "shared_interaction": "Direct", "source_original": "40", "Name_B": "GO:0010476", "Name_A": "GO:0009740", "target_original": "41", "Gene_B": "GO:0010476", "interaction": "Direct", "SUID": 7128223, "TYPE": "Direct", "Gene_A": "GO:0009740", "BEND_MAP_ID": 7128223, "selected": false}, "selected": false}, {"data": {"id": "7128191", "source": "7127998", "target": "7127997", "SCORE": 0.7225806451638553, "shared_interaction": "Direct", "source_original": "40", "Name_B": "GO:0009938", "Name_A": "GO:0009740", "target_original": "39", "Gene_B": "GO:0009938", "interaction": "Direct", "SUID": 7128191, "TYPE": "Direct", "Gene_A": "GO:0009740", "BEND_MAP_ID": 7128191, "selected": false}, "selected": false}, {"data": {"id": "7128184", "source": "7127998", "target": "7127996", "SCORE": 0.5425531914919776, "shared_interaction": "Direct", "source_original": "40", "Name_B": "GO:0023057", "Name_A": "GO:0009740", "target_original": "38", "Gene_B": "GO:0023057", "interaction": "Direct", "SUID": 7128184, "TYPE": "Direct", "Gene_A": "GO:0009740", "BEND_MAP_ID": 7128184, "selected": false}, "selected": false}, {"data": {"id": "7128176", "source": "7127998", "target": "7127995", "SCORE": 0.5425531914919776, "shared_interaction": "Direct", "source_original": "40", "Name_B": "GO:0010648", "Name_A": "GO:0009740", "target_original": "37", "Gene_B": "GO:0010648", "interaction": "Direct", "SUID": 7128176, "TYPE": "Direct", "Gene_A": "GO:0009740", "BEND_MAP_ID": 7128176, "selected": false}, "selected": false}, {"data": {"id": "7128167", "source": "7127998", "target": "7127994", "SCORE": 0.9316375198732815, "shared_interaction": "Direct", "source_original": "40", "Name_B": "GO:0071370", "Name_A": "GO:0009740", "target_original": "36", "Gene_B": "GO:0071370", "interaction": "Direct", "SUID": 7128167, "TYPE": "Direct", "Gene_A": "GO:0009740", "BEND_MAP_ID": 7128167, "selected": false}, "selected": false}, {"data": {"id": "7128151", "source": "7127998", "target": "7127993", "SCORE": 0.5425531914919776, "shared_interaction": "Direct", "source_original": "40", "Name_B": "GO:0009968", "Name_A": "GO:0009740", "target_original": "35", "Gene_B": "GO:0009968", "interaction": "Direct", "SUID": 7128151, "TYPE": "Direct", "Gene_A": "GO:0009740", "BEND_MAP_ID": 7128151, "selected": false}, "selected": false}, {"data": {"id": "7128121", "source": "7127998", "target": "7128032", "SCORE": 0.4619826756518903, "shared_interaction": "Direct", "source_original": "40", "Name_B": "GO:0048585", "Name_A": "GO:0009740", "target_original": "74", "Gene_B": "GO:0048585", "interaction": "Direct", "SUID": 7128121, "TYPE": "Direct", "Gene_A": "GO:0009740", "BEND_MAP_ID": 7128121, "selected": false}, "selected": false}, {"data": {"id": "7128192", "source": "7127997", "target": "7127999", "SCORE": 0.7225806451638553, "shared_interaction": "Direct", "source_original": "39", "Name_B": "GO:0010476", "Name_A": "GO:0009938", "target_original": "41", "Gene_B": "GO:0010476", "interaction": "Direct", "SUID": 7128192, "TYPE": "Direct", "Gene_A": "GO:0009938", "BEND_MAP_ID": 7128192, "selected": false}, "selected": false}, {"data": {"id": "7128183", "source": "7127997", "target": "7127996", "SCORE": 0.5240569234276773, "shared_interaction": "Direct", "source_original": "39", "Name_B": "GO:0023057", "Name_A": "GO:0009938", "target_original": "38", "Gene_B": "GO:0023057", "interaction": "Direct", "SUID": 7128183, "TYPE": "Direct", "Gene_A": "GO:0009938", "BEND_MAP_ID": 7128183, "selected": false}, "selected": false}, {"data": {"id": "7128175", "source": "7127997", "target": "7127995", "SCORE": 0.5240569234276773, "shared_interaction": "Direct", "source_original": "39", "Name_B": "GO:0010648", "Name_A": "GO:0009938", "target_original": "37", "Gene_B": "GO:0010648", "interaction": "Direct", "SUID": 7128175, "TYPE": "Direct", "Gene_A": "GO:0009938", "BEND_MAP_ID": 7128175, "selected": false}, "selected": false}, {"data": {"id": "7128166", "source": "7127997", "target": "7127994", "SCORE": 0.6606538895180984, "shared_interaction": "Direct", "source_original": "39", "Name_B": "GO:0071370", "Name_A": "GO:0009938", "target_original": "36", "Gene_B": "GO:0071370", "interaction": "Direct", "SUID": 7128166, "TYPE": "Direct", "Gene_A": "GO:0009938", "BEND_MAP_ID": 7128166, "selected": false}, "selected": false}, {"data": {"id": "7128150", "source": "7127997", "target": "7127993", "SCORE": 0.5240569234276773, "shared_interaction": "Direct", "source_original": "39", "Name_B": "GO:0009968", "Name_A": "GO:0009938", "target_original": "35", "Gene_B": "GO:0009968", "interaction": "Direct", "SUID": 7128150, "TYPE": "Direct", "Gene_A": "GO:0009938", "BEND_MAP_ID": 7128150, "selected": false}, "selected": false}, {"data": {"id": "7128120", "source": "7127997", "target": "7128032", "SCORE": 0.34949058351645257, "shared_interaction": "Direct", "source_original": "39", "Name_B": "GO:0048585", "Name_A": "GO:0009938", "target_original": "74", "Gene_B": "GO:0048585", "interaction": "Direct", "SUID": 7128120, "TYPE": "Direct", "Gene_A": "GO:0009938", "BEND_MAP_ID": 7128120, "selected": false}, "selected": false}, {"data": {"id": "7128189", "source": "7127996", "target": "7128021", "SCORE": 0.391463871210656, "shared_interaction": "Direct", "source_original": "38", "Name_B": "GO:0032870", "Name_A": "GO:0023057", "target_original": "63", "Gene_B": "GO:0032870", "interaction": "Direct", "SUID": 7128189, "TYPE": "Direct", "Gene_A": "GO:0023057", "BEND_MAP_ID": 7128189, "selected": false}, "selected": false}, {"data": {"id": "7128188", "source": "7127996", "target": "7128020", "SCORE": 0.4586843350701646, "shared_interaction": "Direct", "source_original": "38", "Name_B": "GO:0071396", "Name_A": "GO:0023057", "target_original": "62", "Gene_B": "GO:0071396", "interaction": "Direct", "SUID": 7128188, "TYPE": "Direct", "Gene_A": "GO:0023057", "BEND_MAP_ID": 7128188, "selected": false}, "selected": false}, {"data": {"id": "7128187", "source": "7127996", "target": "7128019", "SCORE": 0.35546038544045605, "shared_interaction": "Direct", "source_original": "38", "Name_B": "GO:1901701", "Name_A": "GO:0023057", "target_original": "61", "Gene_B": "GO:1901701", "interaction": "Direct", "SUID": 7128187, "TYPE": "Direct", "Gene_A": "GO:0023057", "BEND_MAP_ID": 7128187, "selected": false}, "selected": false}, {"data": {"id": "7128185", "source": "7127996", "target": "7128017", "SCORE": 0.3637260428423866, "shared_interaction": "Direct", "source_original": "38", "Name_B": "GO:0071495", "Name_A": "GO:0023057", "target_original": "59", "Gene_B": "GO:0071495", "interaction": "Direct", "SUID": 7128185, "TYPE": "Direct", "Gene_A": "GO:0023057", "BEND_MAP_ID": 7128185, "selected": false}, "selected": false}, {"data": {"id": "7128165", "source": "7127996", "target": "7127994", "SCORE": 0.5112754825933093, "shared_interaction": "Direct", "source_original": "38", "Name_B": "GO:0071370", "Name_A": "GO:0023057", "target_original": "36", "Gene_B": "GO:0071370", "interaction": "Direct", "SUID": 7128165, "TYPE": "Direct", "Gene_A": "GO:0023057", "BEND_MAP_ID": 7128165, "selected": false}, "selected": false}, {"data": {"id": "7128119", "source": "7127996", "target": "7128032", "SCORE": 0.7471498859963532, "shared_interaction": "Direct", "source_original": "38", "Name_B": "GO:0048585", "Name_A": "GO:0023057", "target_original": "74", "Gene_B": "GO:0048585", "interaction": "Direct", "SUID": 7128119, "TYPE": "Direct", "Gene_A": "GO:0023057", "BEND_MAP_ID": 7128119, "selected": false}, "selected": false}, {"data": {"id": "7128181", "source": "7127995", "target": "7128021", "SCORE": 0.391463871210656, "shared_interaction": "Direct", "source_original": "37", "Name_B": "GO:0032870", "Name_A": "GO:0010648", "target_original": "63", "Gene_B": "GO:0032870", "interaction": "Direct", "SUID": 7128181, "TYPE": "Direct", "Gene_A": "GO:0010648", "BEND_MAP_ID": 7128181, "selected": false}, "selected": false}, {"data": {"id": "7128180", "source": "7127995", "target": "7128020", "SCORE": 0.4586843350701646, "shared_interaction": "Direct", "source_original": "37", "Name_B": "GO:0071396", "Name_A": "GO:0010648", "target_original": "62", "Gene_B": "GO:0071396", "interaction": "Direct", "SUID": 7128180, "TYPE": "Direct", "Gene_A": "GO:0010648", "BEND_MAP_ID": 7128180, "selected": false}, "selected": false}, {"data": {"id": "7128179", "source": "7127995", "target": "7128019", "SCORE": 0.35546038544045605, "shared_interaction": "Direct", "source_original": "37", "Name_B": "GO:1901701", "Name_A": "GO:0010648", "target_original": "61", "Gene_B": "GO:1901701", "interaction": "Direct", "SUID": 7128179, "TYPE": "Direct", "Gene_A": "GO:0010648", "BEND_MAP_ID": 7128179, "selected": false}, "selected": false}, {"data": {"id": "7128177", "source": "7127995", "target": "7128017", "SCORE": 0.3637260428423866, "shared_interaction": "Direct", "source_original": "37", "Name_B": "GO:0071495", "Name_A": "GO:0010648", "target_original": "59", "Gene_B": "GO:0071495", "interaction": "Direct", "SUID": 7128177, "TYPE": "Direct", "Gene_A": "GO:0010648", "BEND_MAP_ID": 7128177, "selected": false}, "selected": false}, {"data": {"id": "7128174", "source": "7127995", "target": "7127996", "SCORE": 1.0, "shared_interaction": "Direct", "source_original": "37", "Name_B": "GO:0023057", "Name_A": "GO:0010648", "target_original": "38", "Gene_B": "GO:0023057", "interaction": "Direct", "SUID": 7128174, "TYPE": "Direct", "Gene_A": "GO:0010648", "BEND_MAP_ID": 7128174, "selected": false}, "selected": false}, {"data": {"id": "7128164", "source": "7127995", "target": "7127994", "SCORE": 0.5112754825933093, "shared_interaction": "Direct", "source_original": "37", "Name_B": "GO:0071370", "Name_A": "GO:0010648", "target_original": "36", "Gene_B": "GO:0071370", "interaction": "Direct", "SUID": 7128164, "TYPE": "Direct", "Gene_A": "GO:0010648", "BEND_MAP_ID": 7128164, "selected": false}, "selected": false}, {"data": {"id": "7128118", "source": "7127995", "target": "7128032", "SCORE": 0.7471498859963532, "shared_interaction": "Direct", "source_original": "37", "Name_B": "GO:0048585", "Name_A": "GO:0010648", "target_original": "74", "Gene_B": "GO:0048585", "interaction": "Direct", "SUID": 7128118, "TYPE": "Direct", "Gene_A": "GO:0010648", "BEND_MAP_ID": 7128118, "selected": false}, "selected": false}, {"data": {"id": "7128171", "source": "7127994", "target": "7128020", "SCORE": 0.4481564473433088, "shared_interaction": "Direct", "source_original": "36", "Name_B": "GO:0071396", "Name_A": "GO:0071370", "target_original": "62", "Gene_B": "GO:0071396", "interaction": "Direct", "SUID": 7128171, "TYPE": "Direct", "Gene_A": "GO:0071370", "BEND_MAP_ID": 7128171, "selected": false}, "selected": false}, {"data": {"id": "7128170", "source": "7127994", "target": "7128019", "SCORE": 0.34369700395863356, "shared_interaction": "Direct", "source_original": "36", "Name_B": "GO:1901701", "Name_A": "GO:0071370", "target_original": "61", "Gene_B": "GO:1901701", "interaction": "Direct", "SUID": 7128170, "TYPE": "Direct", "Gene_A": "GO:0071370", "BEND_MAP_ID": 7128170, "selected": false}, "selected": false}, {"data": {"id": "7128168", "source": "7127994", "target": "7128017", "SCORE": 0.30999038675003865, "shared_interaction": "Direct", "source_original": "36", "Name_B": "GO:0071495", "Name_A": "GO:0071370", "target_original": "59", "Gene_B": "GO:0071495", "interaction": "Direct", "SUID": 7128168, "TYPE": "Direct", "Gene_A": "GO:0071370", "BEND_MAP_ID": 7128168, "selected": false}, "selected": false}, {"data": {"id": "7128156", "source": "7127993", "target": "7128021", "SCORE": 0.391463871210656, "shared_interaction": "Direct", "source_original": "35", "Name_B": "GO:0032870", "Name_A": "GO:0009968", "target_original": "63", "Gene_B": "GO:0032870", "interaction": "Direct", "SUID": 7128156, "TYPE": "Direct", "Gene_A": "GO:0009968", "BEND_MAP_ID": 7128156, "selected": false}, "selected": false}, {"data": {"id": "7128155", "source": "7127993", "target": "7128020", "SCORE": 0.4586843350701646, "shared_interaction": "Direct", "source_original": "35", "Name_B": "GO:0071396", "Name_A": "GO:0009968", "target_original": "62", "Gene_B": "GO:0071396", "interaction": "Direct", "SUID": 7128155, "TYPE": "Direct", "Gene_A": "GO:0009968", "BEND_MAP_ID": 7128155, "selected": false}, "selected": false}, {"data": {"id": "7128154", "source": "7127993", "target": "7128019", "SCORE": 0.35546038544045605, "shared_interaction": "Direct", "source_original": "35", "Name_B": "GO:1901701", "Name_A": "GO:0009968", "target_original": "61", "Gene_B": "GO:1901701", "interaction": "Direct", "SUID": 7128154, "TYPE": "Direct", "Gene_A": "GO:0009968", "BEND_MAP_ID": 7128154, "selected": false}, "selected": false}, {"data": {"id": "7128153", "source": "7127993", "target": "7127999", "SCORE": 0.5425531914919776, "shared_interaction": "Direct", "source_original": "35", "Name_B": "GO:0010476", "Name_A": "GO:0009968", "target_original": "41", "Gene_B": "GO:0010476", "interaction": "Direct", "SUID": 7128153, "TYPE": "Direct", "Gene_A": "GO:0009968", "BEND_MAP_ID": 7128153, "selected": false}, "selected": false}, {"data": {"id": "7128152", "source": "7127993", "target": "7128017", "SCORE": 0.3637260428423866, "shared_interaction": "Direct", "source_original": "35", "Name_B": "GO:0071495", "Name_A": "GO:0009968", "target_original": "59", "Gene_B": "GO:0071495", "interaction": "Direct", "SUID": 7128152, "TYPE": "Direct", "Gene_A": "GO:0009968", "BEND_MAP_ID": 7128152, "selected": false}, "selected": false}, {"data": {"id": "7128149", "source": "7127993", "target": "7127996", "SCORE": 1.0, "shared_interaction": "Direct", "source_original": "35", "Name_B": "GO:0023057", "Name_A": "GO:0009968", "target_original": "38", "Gene_B": "GO:0023057", "interaction": "Direct", "SUID": 7128149, "TYPE": "Direct", "Gene_A": "GO:0009968", "BEND_MAP_ID": 7128149, "selected": false}, "selected": false}, {"data": {"id": "7128148", "source": "7127993", "target": "7127995", "SCORE": 1.0, "shared_interaction": "Direct", "source_original": "35", "Name_B": "GO:0010648", "Name_A": "GO:0009968", "target_original": "37", "Gene_B": "GO:0010648", "interaction": "Direct", "SUID": 7128148, "TYPE": "Direct", "Gene_A": "GO:0009968", "BEND_MAP_ID": 7128148, "selected": false}, "selected": false}, {"data": {"id": "7128147", "source": "7127993", "target": "7127994", "SCORE": 0.5112754825933093, "shared_interaction": "Direct", "source_original": "35", "Name_B": "GO:0071370", "Name_A": "GO:0009968", "target_original": "36", "Gene_B": "GO:0071370", "interaction": "Direct", "SUID": 7128147, "TYPE": "Direct", "Gene_A": "GO:0009968", "BEND_MAP_ID": 7128147, "selected": false}, "selected": false}, {"data": {"id": "7128116", "source": "7127993", "target": "7128032", "SCORE": 0.7471498859963532, "shared_interaction": "Direct", "source_original": "35", "Name_B": "GO:0048585", "Name_A": "GO:0009968", "target_original": "74", "Gene_B": "GO:0048585", "interaction": "Direct", "SUID": 7128116, "TYPE": "Direct", "Gene_A": "GO:0009968", "BEND_MAP_ID": 7128116, "selected": false}, "selected": false}, {"data": {"id": "7128196", "source": "7127992", "target": "7127991", "SCORE": 0.659116647793944, "shared_interaction": "Direct", "source_original": "34", "Name_B": "ko00565", "Name_A": "GO:0016042", "target_original": "33", "Gene_B": "ko00565", "interaction": "Direct", "SUID": 7128196, "TYPE": "Direct", "Gene_A": "GO:0016042", "BEND_MAP_ID": 7128196, "selected": false}, "selected": false}, {"data": {"id": "7128195", "source": "7127992", "target": "7127990", "SCORE": 0.659116647793944, "shared_interaction": "Direct", "source_original": "34", "Name_B": "ath00565", "Name_A": "GO:0016042", "target_original": "32", "Gene_B": "ath00565", "interaction": "Direct", "SUID": 7128195, "TYPE": "Direct", "Gene_A": "GO:0016042", "BEND_MAP_ID": 7128195, "selected": false}, "selected": false}, {"data": {"id": "7128194", "source": "7127990", "target": "7127991", "SCORE": 1.0, "shared_interaction": "Direct", "source_original": "32", "Name_B": "ko00565", "Name_A": "ath00565", "target_original": "33", "Gene_B": "ko00565", "interaction": "Direct", "SUID": 7128194, "TYPE": "Direct", "Gene_A": "ath00565", "BEND_MAP_ID": 7128194, "selected": false}, "selected": false}, {"data": {"id": "7128258", "source": "7127989", "target": "7127988", "SCORE": 0.5404580152686841, "shared_interaction": "Direct", "source_original": "31", "Name_B": "GO:2000241", "Name_A": "GO:0009648", "target_original": "30", "Gene_B": "GO:2000241", "interaction": "Direct", "SUID": 7128258, "TYPE": "Direct", "Gene_A": "GO:0009648", "BEND_MAP_ID": 7128258, "selected": false}, "selected": false}, {"data": {"id": "7128254", "source": "7127989", "target": "7127987", "SCORE": 1.0, "shared_interaction": "Direct", "source_original": "31", "Name_B": "GO:0048573", "Name_A": "GO:0009648", "target_original": "29", "Gene_B": "GO:0048573", "interaction": "Direct", "SUID": 7128254, "TYPE": "Direct", "Gene_A": "GO:0009648", "BEND_MAP_ID": 7128254, "selected": false}, "selected": false}, {"data": {"id": "7128109", "source": "7127989", "target": "7128038", "SCORE": 0.8965991068366732, "shared_interaction": "Direct", "source_original": "31", "Name_B": "GO:2000028", "Name_A": "GO:0009648", "target_original": "80", "Gene_B": "GO:2000028", "interaction": "Direct", "SUID": 7128109, "TYPE": "Direct", "Gene_A": "GO:0009648", "BEND_MAP_ID": 7128109, "selected": false}, "selected": false}, {"data": {"id": "7128253", "source": "7127987", "target": "7127988", "SCORE": 0.5404580152686841, "shared_interaction": "Direct", "source_original": "29", "Name_B": "GO:2000241", "Name_A": "GO:0048573", "target_original": "30", "Gene_B": "GO:2000241", "interaction": "Direct", "SUID": 7128253, "TYPE": "Direct", "Gene_A": "GO:0048573", "BEND_MAP_ID": 7128253, "selected": false}, "selected": false}, {"data": {"id": "7128107", "source": "7127987", "target": "7128038", "SCORE": 0.8965991068366732, "shared_interaction": "Direct", "source_original": "29", "Name_B": "GO:2000028", "Name_A": "GO:0048573", "target_original": "80", "Gene_B": "GO:2000028", "interaction": "Direct", "SUID": 7128107, "TYPE": "Direct", "Gene_A": "GO:0048573", "BEND_MAP_ID": 7128107, "selected": false}, "selected": false}, {"data": {"id": "7128212", "source": "7127986", "target": "7127984", "SCORE": 0.40481754449360347, "shared_interaction": "Direct", "source_original": "28", "Name_B": "ko00940", "Name_A": "GO:0009809", "target_original": "26", "Gene_B": "ko00940", "interaction": "Direct", "SUID": 7128212, "TYPE": "Direct", "Gene_A": "GO:0009809", "BEND_MAP_ID": 7128212, "selected": false}, "selected": false}, {"data": {"id": "7128210", "source": "7127986", "target": "7127983", "SCORE": 0.40481754449360347, "shared_interaction": "Direct", "source_original": "28", "Name_B": "ath00940", "Name_A": "GO:0009809", "target_original": "25", "Gene_B": "ath00940", "interaction": "Direct", "SUID": 7128210, "TYPE": "Direct", "Gene_A": "GO:0009809", "BEND_MAP_ID": 7128210, "selected": false}, "selected": false}, {"data": {"id": "7128259", "source": "7127985", "target": "7127986", "SCORE": 0.7950987066045312, "shared_interaction": "Direct", "source_original": "27", "Name_B": "GO:0009809", "Name_A": "GO:0009699", "target_original": "28", "Gene_B": "GO:0009809", "interaction": "Direct", "SUID": 7128259, "TYPE": "Direct", "Gene_A": "GO:0009699", "BEND_MAP_ID": 7128259, "selected": false}, "selected": false}, {"data": {"id": "7128211", "source": "7127985", "target": "7127984", "SCORE": 0.43456480901957123, "shared_interaction": "Direct", "source_original": "27", "Name_B": "ko00940", "Name_A": "GO:0009699", "target_original": "26", "Gene_B": "ko00940", "interaction": "Direct", "SUID": 7128211, "TYPE": "Direct", "Gene_A": "GO:0009699", "BEND_MAP_ID": 7128211, "selected": false}, "selected": false}, {"data": {"id": "7128209", "source": "7127985", "target": "7127983", "SCORE": 0.43456480901957123, "shared_interaction": "Direct", "source_original": "27", "Name_B": "ath00940", "Name_A": "GO:0009699", "target_original": "25", "Gene_B": "ath00940", "interaction": "Direct", "SUID": 7128209, "TYPE": "Direct", "Gene_A": "GO:0009699", "BEND_MAP_ID": 7128209, "selected": false}, "selected": false}, {"data": {"id": "7128199", "source": "7127985", "target": "7127982", "SCORE": 0.6973657751878362, "shared_interaction": "Direct", "source_original": "27", "Name_B": "GO:0009808", "Name_A": "GO:0009699", "target_original": "24", "Gene_B": "GO:0009808", "interaction": "Direct", "SUID": 7128199, "TYPE": "Direct", "Gene_A": "GO:0009699", "BEND_MAP_ID": 7128199, "selected": false}, "selected": false}, {"data": {"id": "7128208", "source": "7127983", "target": "7127984", "SCORE": 1.0, "shared_interaction": "Direct", "source_original": "25", "Name_B": "ko00940", "Name_A": "ath00940", "target_original": "26", "Gene_B": "ko00940", "interaction": "Direct", "SUID": 7128208, "TYPE": "Direct", "Gene_A": "ath00940", "BEND_MAP_ID": 7128208, "selected": false}, "selected": false}, {"data": {"id": "7128200", "source": "7127982", "target": "7127986", "SCORE": 0.8538125303556098, "shared_interaction": "Direct", "source_original": "24", "Name_B": "GO:0009809", "Name_A": "GO:0009808", "target_original": "28", "Gene_B": "GO:0009809", "interaction": "Direct", "SUID": 7128200, "TYPE": "Direct", "Gene_A": "GO:0009808", "BEND_MAP_ID": 7128200, "selected": false}, "selected": false}, {"data": {"id": "7128198", "source": "7127982", "target": "7127984", "SCORE": 0.5568460657636737, "shared_interaction": "Direct", "source_original": "24", "Name_B": "ko00940", "Name_A": "GO:0009808", "target_original": "26", "Gene_B": "ko00940", "interaction": "Direct", "SUID": 7128198, "TYPE": "Direct", "Gene_A": "GO:0009808", "BEND_MAP_ID": 7128198, "selected": false}, "selected": false}, {"data": {"id": "7128197", "source": "7127982", "target": "7127983", "SCORE": 0.5568460657636737, "shared_interaction": "Direct", "source_original": "24", "Name_B": "ath00940", "Name_A": "GO:0009808", "target_original": "25", "Gene_B": "ath00940", "interaction": "Direct", "SUID": 7128197, "TYPE": "Direct", "Gene_A": "GO:0009808", "BEND_MAP_ID": 7128197, "selected": false}, "selected": false}, {"data": {"id": "7128249", "source": "7127981", "target": "7127978", "SCORE": 0.8554968795028086, "shared_interaction": "Direct", "source_original": "23", "Name_B": "GO:0090421", "Name_A": "GO:0010072", "target_original": "20", "Gene_B": "GO:0090421", "interaction": "Direct", "SUID": 7128249, "TYPE": "Direct", "Gene_A": "GO:0010072", "BEND_MAP_ID": 7128249, "selected": false}, "selected": false}, {"data": {"id": "7128100", "source": "7127981", "target": "7128029", "SCORE": 0.6621773288478007, "shared_interaction": "Direct", "source_original": "23", "Name_B": "GO:0048508", "Name_A": "GO:0010072", "target_original": "71", "Gene_B": "GO:0048508", "interaction": "Direct", "SUID": 7128100, "TYPE": "Direct", "Gene_A": "GO:0010072", "BEND_MAP_ID": 7128100, "selected": false}, "selected": false}, {"data": {"id": "7128266", "source": "7127980", "target": "7127981", "SCORE": 0.5943396226456225, "shared_interaction": "Direct", "source_original": "22", "Name_B": "GO:0010072", "Name_A": "GO:0009933", "target_original": "23", "Gene_B": "GO:0010072", "interaction": "Direct", "SUID": 7128266, "TYPE": "Direct", "Gene_A": "GO:0009933", "BEND_MAP_ID": 7128266, "selected": false}, "selected": false}, {"data": {"id": "7128255", "source": "7127980", "target": "7127979", "SCORE": 0.8300395256931439, "shared_interaction": "Direct", "source_original": "22", "Name_B": "GO:0010014", "Name_A": "GO:0009933", "target_original": "21", "Gene_B": "GO:0010014", "interaction": "Direct", "SUID": 7128255, "TYPE": "Direct", "Gene_A": "GO:0009933", "BEND_MAP_ID": 7128255, "selected": false}, "selected": false}, {"data": {"id": "7128248", "source": "7127980", "target": "7127978", "SCORE": 0.7225806451638553, "shared_interaction": "Direct", "source_original": "22", "Name_B": "GO:0090421", "Name_A": "GO:0009933", "target_original": "20", "Gene_B": "GO:0090421", "interaction": "Direct", "SUID": 7128248, "TYPE": "Direct", "Gene_A": "GO:0009933", "BEND_MAP_ID": 7128248, "selected": false}, "selected": false}, {"data": {"id": "7128099", "source": "7127980", "target": "7128029", "SCORE": 0.6069469835497079, "shared_interaction": "Direct", "source_original": "22", "Name_B": "GO:0048508", "Name_A": "GO:0009933", "target_original": "71", "Gene_B": "GO:0048508", "interaction": "Direct", "SUID": 7128099, "TYPE": "Direct", "Gene_A": "GO:0009933", "BEND_MAP_ID": 7128099, "selected": false}, "selected": false}, {"data": {"id": "7128256", "source": "7127979", "target": "7127981", "SCORE": 0.7468460891537517, "shared_interaction": "Direct", "source_original": "21", "Name_B": "GO:0010072", "Name_A": "GO:0010014", "target_original": "23", "Gene_B": "GO:0010072", "interaction": "Direct", "SUID": 7128256, "TYPE": "Direct", "Gene_A": "GO:0010014", "BEND_MAP_ID": 7128256, "selected": false}, "selected": false}, {"data": {"id": "7128247", "source": "7127979", "target": "7127978", "SCORE": 0.8872236792819009, "shared_interaction": "Direct", "source_original": "21", "Name_B": "GO:0090421", "Name_A": "GO:0010014", "target_original": "20", "Gene_B": "GO:0090421", "interaction": "Direct", "SUID": 7128247, "TYPE": "Direct", "Gene_A": "GO:0010014", "BEND_MAP_ID": 7128247, "selected": false}, "selected": false}, {"data": {"id": "7128098", "source": "7127979", "target": "7128029", "SCORE": 0.7222393109838079, "shared_interaction": "Direct", "source_original": "21", "Name_B": "GO:0048508", "Name_A": "GO:0010014", "target_original": "71", "Gene_B": "GO:0048508", "interaction": "Direct", "SUID": 7128098, "TYPE": "Direct", "Gene_A": "GO:0010014", "BEND_MAP_ID": 7128098, "selected": false}, "selected": false}, {"data": {"id": "7128115", "source": "7127977", "target": "7127976", "SCORE": 0.419479267120895, "shared_interaction": "Direct", "source_original": "19", "Name_B": "GO:0043476", "Name_A": "GO:0009411", "target_original": "18", "Gene_B": "GO:0043476", "interaction": "Direct", "SUID": 7128115, "TYPE": "Direct", "Gene_A": "GO:0009411", "BEND_MAP_ID": 7128115, "selected": false}, "selected": false}, {"data": {"id": "7128114", "source": "7127977", "target": "7127975", "SCORE": 0.419479267120895, "shared_interaction": "Direct", "source_original": "19", "Name_B": "GO:0043473", "Name_A": "GO:0009411", "target_original": "17", "Gene_B": "GO:0043473", "interaction": "Direct", "SUID": 7128114, "TYPE": "Direct", "Gene_A": "GO:0009411", "BEND_MAP_ID": 7128114, "selected": false}, "selected": false}, {"data": {"id": "7128095", "source": "7127977", "target": "7127974", "SCORE": 0.419479267120895, "shared_interaction": "Direct", "source_original": "19", "Name_B": "GO:0043481", "Name_A": "GO:0009411", "target_original": "16", "Gene_B": "GO:0043481", "interaction": "Direct", "SUID": 7128095, "TYPE": "Direct", "Gene_A": "GO:0009411", "BEND_MAP_ID": 7128095, "selected": false}, "selected": false}, {"data": {"id": "7128092", "source": "7127977", "target": "7127973", "SCORE": 0.419479267120895, "shared_interaction": "Direct", "source_original": "19", "Name_B": "GO:0043480", "Name_A": "GO:0009411", "target_original": "15", "Gene_B": "GO:0043480", "interaction": "Direct", "SUID": 7128092, "TYPE": "Direct", "Gene_A": "GO:0009411", "BEND_MAP_ID": 7128092, "selected": false}, "selected": false}, {"data": {"id": "7128088", "source": "7127977", "target": "7127972", "SCORE": 0.419479267120895, "shared_interaction": "Direct", "source_original": "19", "Name_B": "GO:0043479", "Name_A": "GO:0009411", "target_original": "14", "Gene_B": "GO:0043479", "interaction": "Direct", "SUID": 7128088, "TYPE": "Direct", "Gene_A": "GO:0009411", "BEND_MAP_ID": 7128088, "selected": false}, "selected": false}, {"data": {"id": "7128083", "source": "7127977", "target": "7128035", "SCORE": 0.419479267120895, "shared_interaction": "Direct", "source_original": "19", "Name_B": "GO:0043478", "Name_A": "GO:0009411", "target_original": "77", "Gene_B": "GO:0043478", "interaction": "Direct", "SUID": 7128083, "TYPE": "Direct", "Gene_A": "GO:0009411", "BEND_MAP_ID": 7128083, "selected": false}, "selected": false}, {"data": {"id": "7128094", "source": "7127976", "target": "7127974", "SCORE": 1.0, "shared_interaction": "Direct", "source_original": "18", "Name_B": "GO:0043481", "Name_A": "GO:0043476", "target_original": "16", "Gene_B": "GO:0043481", "interaction": "Direct", "SUID": 7128094, "TYPE": "Direct", "Gene_A": "GO:0043476", "BEND_MAP_ID": 7128094, "selected": false}, "selected": false}, {"data": {"id": "7128091", "source": "7127976", "target": "7127973", "SCORE": 1.0, "shared_interaction": "Direct", "source_original": "18", "Name_B": "GO:0043480", "Name_A": "GO:0043476", "target_original": "15", "Gene_B": "GO:0043480", "interaction": "Direct", "SUID": 7128091, "TYPE": "Direct", "Gene_A": "GO:0043476", "BEND_MAP_ID": 7128091, "selected": false}, "selected": false}, {"data": {"id": "7128087", "source": "7127976", "target": "7127972", "SCORE": 1.0, "shared_interaction": "Direct", "source_original": "18", "Name_B": "GO:0043479", "Name_A": "GO:0043476", "target_original": "14", "Gene_B": "GO:0043479", "interaction": "Direct", "SUID": 7128087, "TYPE": "Direct", "Gene_A": "GO:0043476", "BEND_MAP_ID": 7128087, "selected": false}, "selected": false}, {"data": {"id": "7128082", "source": "7127976", "target": "7128035", "SCORE": 1.0, "shared_interaction": "Direct", "source_original": "18", "Name_B": "GO:0043478", "Name_A": "GO:0043476", "target_original": "77", "Gene_B": "GO:0043478", "interaction": "Direct", "SUID": 7128082, "TYPE": "Direct", "Gene_A": "GO:0043476", "BEND_MAP_ID": 7128082, "selected": false}, "selected": false}, {"data": {"id": "7128113", "source": "7127975", "target": "7127976", "SCORE": 1.0, "shared_interaction": "Direct", "source_original": "17", "Name_B": "GO:0043476", "Name_A": "GO:0043473", "target_original": "18", "Gene_B": "GO:0043476", "interaction": "Direct", "SUID": 7128113, "TYPE": "Direct", "Gene_A": "GO:0043473", "BEND_MAP_ID": 7128113, "selected": false}, "selected": false}, {"data": {"id": "7128093", "source": "7127975", "target": "7127974", "SCORE": 1.0, "shared_interaction": "Direct", "source_original": "17", "Name_B": "GO:0043481", "Name_A": "GO:0043473", "target_original": "16", "Gene_B": "GO:0043481", "interaction": "Direct", "SUID": 7128093, "TYPE": "Direct", "Gene_A": "GO:0043473", "BEND_MAP_ID": 7128093, "selected": false}, "selected": false}, {"data": {"id": "7128090", "source": "7127975", "target": "7127973", "SCORE": 1.0, "shared_interaction": "Direct", "source_original": "17", "Name_B": "GO:0043480", "Name_A": "GO:0043473", "target_original": "15", "Gene_B": "GO:0043480", "interaction": "Direct", "SUID": 7128090, "TYPE": "Direct", "Gene_A": "GO:0043473", "BEND_MAP_ID": 7128090, "selected": false}, "selected": false}, {"data": {"id": "7128086", "source": "7127975", "target": "7127972", "SCORE": 1.0, "shared_interaction": "Direct", "source_original": "17", "Name_B": "GO:0043479", "Name_A": "GO:0043473", "target_original": "14", "Gene_B": "GO:0043479", "interaction": "Direct", "SUID": 7128086, "TYPE": "Direct", "Gene_A": "GO:0043473", "BEND_MAP_ID": 7128086, "selected": false}, "selected": false}, {"data": {"id": "7128081", "source": "7127975", "target": "7128035", "SCORE": 1.0, "shared_interaction": "Direct", "source_original": "17", "Name_B": "GO:0043478", "Name_A": "GO:0043473", "target_original": "77", "Gene_B": "GO:0043478", "interaction": "Direct", "SUID": 7128081, "TYPE": "Direct", "Gene_A": "GO:0043473", "BEND_MAP_ID": 7128081, "selected": false}, "selected": false}, {"data": {"id": "7128089", "source": "7127973", "target": "7127974", "SCORE": 1.0, "shared_interaction": "Direct", "source_original": "15", "Name_B": "GO:0043481", "Name_A": "GO:0043480", "target_original": "16", "Gene_B": "GO:0043481", "interaction": "Direct", "SUID": 7128089, "TYPE": "Direct", "Gene_A": "GO:0043480", "BEND_MAP_ID": 7128089, "selected": false}, "selected": false}, {"data": {"id": "7128085", "source": "7127972", "target": "7127974", "SCORE": 1.0, "shared_interaction": "Direct", "source_original": "14", "Name_B": "GO:0043481", "Name_A": "GO:0043479", "target_original": "16", "Gene_B": "GO:0043481", "interaction": "Direct", "SUID": 7128085, "TYPE": "Direct", "Gene_A": "GO:0043479", "BEND_MAP_ID": 7128085, "selected": false}, "selected": false}, {"data": {"id": "7128084", "source": "7127972", "target": "7127973", "SCORE": 1.0, "shared_interaction": "Direct", "source_original": "14", "Name_B": "GO:0043480", "Name_A": "GO:0043479", "target_original": "15", "Gene_B": "GO:0043480", "interaction": "Direct", "SUID": 7128084, "TYPE": "Direct", "Gene_A": "GO:0043479", "BEND_MAP_ID": 7128084, "selected": false}, "selected": false}, {"data": {"id": "7128202", "source": "7127971", "target": "7127969", "SCORE": 0.9019863236733108, "shared_interaction": "Direct", "source_original": "13", "Name_B": "GO:0044264", "Name_A": "GO:0044262", "target_original": "11", "Gene_B": "GO:0044264", "interaction": "Direct", "SUID": 7128202, "TYPE": "Direct", "Gene_A": "GO:0044262", "BEND_MAP_ID": 7128202, "selected": false}, "selected": false}, {"data": {"id": "7128074", "source": "7127971", "target": "7127962", "SCORE": 0.4408322496764657, "shared_interaction": "Direct", "source_original": "13", "Name_B": "ko00500", "Name_A": "GO:0044262", "target_original": "4", "Gene_B": "ko00500", "interaction": "Direct", "SUID": 7128074, "TYPE": "Direct", "Gene_A": "GO:0044262", "BEND_MAP_ID": 7128074, "selected": false}, "selected": false}, {"data": {"id": "7128067", "source": "7127971", "target": "7127961", "SCORE": 0.4408322496764657, "shared_interaction": "Direct", "source_original": "13", "Name_B": "ath00500", "Name_A": "GO:0044262", "target_original": "3", "Gene_B": "ath00500", "interaction": "Direct", "SUID": 7128067, "TYPE": "Direct", "Gene_A": "GO:0044262", "BEND_MAP_ID": 7128067, "selected": false}, "selected": false}, {"data": {"id": "7128257", "source": "7127970", "target": "7127971", "SCORE": 0.5918481295375518, "shared_interaction": "Direct", "source_original": "12", "Name_B": "GO:0044262", "Name_A": "GO:0016051", "target_original": "13", "Gene_B": "GO:0044262", "interaction": "Direct", "SUID": 7128257, "TYPE": "Direct", "Gene_A": "GO:0016051", "BEND_MAP_ID": 7128257, "selected": false}, "selected": false}, {"data": {"id": "7128201", "source": "7127970", "target": "7127969", "SCORE": 0.5550821667692716, "shared_interaction": "Direct", "source_original": "12", "Name_B": "GO:0044264", "Name_A": "GO:0016051", "target_original": "11", "Gene_B": "GO:0044264", "interaction": "Direct", "SUID": 7128201, "TYPE": "Direct", "Gene_A": "GO:0016051", "BEND_MAP_ID": 7128201, "selected": false}, "selected": false}, {"data": {"id": "7128159", "source": "7127970", "target": "7127968", "SCORE": 0.4386422976517066, "shared_interaction": "Direct", "source_original": "12", "Name_B": "GO:0044042", "Name_A": "GO:0016051", "target_original": "10", "Gene_B": "GO:0044042", "interaction": "Direct", "SUID": 7128159, "TYPE": "Direct", "Gene_A": "GO:0016051", "BEND_MAP_ID": 7128159, "selected": false}, "selected": false}, {"data": {"id": "7128073", "source": "7127969", "target": "7127962", "SCORE": 0.37771345875736356, "shared_interaction": "Direct", "source_original": "11", "Name_B": "ko00500", "Name_A": "GO:0044264", "target_original": "4", "Gene_B": "ko00500", "interaction": "Direct", "SUID": 7128073, "TYPE": "Direct", "Gene_A": "GO:0044264", "BEND_MAP_ID": 7128073, "selected": false}, "selected": false}, {"data": {"id": "7128066", "source": "7127969", "target": "7127961", "SCORE": 0.37771345875736356, "shared_interaction": "Direct", "source_original": "11", "Name_B": "ath00500", "Name_A": "GO:0044264", "target_original": "3", "Gene_B": "ath00500", "interaction": "Direct", "SUID": 7128066, "TYPE": "Direct", "Gene_A": "GO:0044264", "BEND_MAP_ID": 7128066, "selected": false}, "selected": false}, {"data": {"id": "7128160", "source": "7127968", "target": "7127971", "SCORE": 0.8171800433844253, "shared_interaction": "Direct", "source_original": "10", "Name_B": "GO:0044262", "Name_A": "GO:0044042", "target_original": "13", "Gene_B": "GO:0044262", "interaction": "Direct", "SUID": 7128160, "TYPE": "Direct", "Gene_A": "GO:0044042", "BEND_MAP_ID": 7128160, "selected": false}, "selected": false}, {"data": {"id": "7128158", "source": "7127968", "target": "7127969", "SCORE": 0.9136463612893371, "shared_interaction": "Direct", "source_original": "10", "Name_B": "GO:0044264", "Name_A": "GO:0044042", "target_original": "11", "Gene_B": "GO:0044264", "interaction": "Direct", "SUID": 7128158, "TYPE": "Direct", "Gene_A": "GO:0044042", "BEND_MAP_ID": 7128158, "selected": false}, "selected": false}, {"data": {"id": "7128072", "source": "7127968", "target": "7127962", "SCORE": 0.4221343873537433, "shared_interaction": "Direct", "source_original": "10", "Name_B": "ko00500", "Name_A": "GO:0044042", "target_original": "4", "Gene_B": "ko00500", "interaction": "Direct", "SUID": 7128072, "TYPE": "Direct", "Gene_A": "GO:0044042", "BEND_MAP_ID": 7128072, "selected": false}, "selected": false}, {"data": {"id": "7128065", "source": "7127968", "target": "7127961", "SCORE": 0.4221343873537433, "shared_interaction": "Direct", "source_original": "10", "Name_B": "ath00500", "Name_A": "GO:0044042", "target_original": "3", "Gene_B": "ath00500", "interaction": "Direct", "SUID": 7128065, "TYPE": "Direct", "Gene_A": "GO:0044042", "BEND_MAP_ID": 7128065, "selected": false}, "selected": false}, {"data": {"id": "7128131", "source": "7127967", "target": "7127971", "SCORE": 0.8171800433844253, "shared_interaction": "Direct", "source_original": "9", "Name_B": "GO:0044262", "Name_A": "GO:0006073", "target_original": "13", "Gene_B": "GO:0044262", "interaction": "Direct", "SUID": 7128131, "TYPE": "Direct", "Gene_A": "GO:0006073", "BEND_MAP_ID": 7128131, "selected": false}, "selected": false}, {"data": {"id": "7128130", "source": "7127967", "target": "7127970", "SCORE": 0.4386422976517066, "shared_interaction": "Direct", "source_original": "9", "Name_B": "GO:0016051", "Name_A": "GO:0006073", "target_original": "12", "Gene_B": "GO:0016051", "interaction": "Direct", "SUID": 7128130, "TYPE": "Direct", "Gene_A": "GO:0006073", "BEND_MAP_ID": 7128130, "selected": false}, "selected": false}, {"data": {"id": "7128129", "source": "7127967", "target": "7127969", "SCORE": 0.9136463612893371, "shared_interaction": "Direct", "source_original": "9", "Name_B": "GO:0044264", "Name_A": "GO:0006073", "target_original": "11", "Gene_B": "GO:0044264", "interaction": "Direct", "SUID": 7128129, "TYPE": "Direct", "Gene_A": "GO:0006073", "BEND_MAP_ID": 7128129, "selected": false}, "selected": false}, {"data": {"id": "7128128", "source": "7127967", "target": "7127968", "SCORE": 1.0, "shared_interaction": "Direct", "source_original": "9", "Name_B": "GO:0044042", "Name_A": "GO:0006073", "target_original": "10", "Gene_B": "GO:0044042", "interaction": "Direct", "SUID": 7128128, "TYPE": "Direct", "Gene_A": "GO:0006073", "BEND_MAP_ID": 7128128, "selected": false}, "selected": false}, {"data": {"id": "7128070", "source": "7127967", "target": "7127962", "SCORE": 0.4221343873537433, "shared_interaction": "Direct", "source_original": "9", "Name_B": "ko00500", "Name_A": "GO:0006073", "target_original": "4", "Gene_B": "ko00500", "interaction": "Direct", "SUID": 7128070, "TYPE": "Direct", "Gene_A": "GO:0006073", "BEND_MAP_ID": 7128070, "selected": false}, "selected": false}, {"data": {"id": "7128063", "source": "7127967", "target": "7127961", "SCORE": 0.4221343873537433, "shared_interaction": "Direct", "source_original": "9", "Name_B": "ath00500", "Name_A": "GO:0006073", "target_original": "3", "Gene_B": "ath00500", "interaction": "Direct", "SUID": 7128063, "TYPE": "Direct", "Gene_A": "GO:0006073", "BEND_MAP_ID": 7128063, "selected": false}, "selected": false}, {"data": {"id": "7128054", "source": "7127966", "target": "7128040", "SCORE": 0.9676726452583488, "shared_interaction": "Direct", "source_original": "8", "Name_B": "GO:0009651", "Name_A": "GO:0006970", "target_original": "82", "Gene_B": "GO:0009651", "interaction": "Direct", "SUID": 7128054, "TYPE": "Direct", "Gene_A": "GO:0006970", "BEND_MAP_ID": 7128054, "selected": false}, "selected": false}, {"data": {"id": "7128077", "source": "7127965", "target": "7127964", "SCORE": 0.4932659932724143, "shared_interaction": "Direct", "source_original": "7", "Name_B": "ath_M00549", "Name_A": "WP2623", "target_original": "6", "Gene_B": "ath_M00549", "interaction": "Direct", "SUID": 7128077, "TYPE": "Direct", "Gene_A": "WP2623", "BEND_MAP_ID": 7128077, "selected": false}, "selected": false}, {"data": {"id": "7128071", "source": "7127965", "target": "7127962", "SCORE": 0.4327176781034829, "shared_interaction": "Direct", "source_original": "7", "Name_B": "ko00500", "Name_A": "WP2623", "target_original": "4", "Gene_B": "ko00500", "interaction": "Direct", "SUID": 7128071, "TYPE": "Direct", "Gene_A": "WP2623", "BEND_MAP_ID": 7128071, "selected": false}, "selected": false}, {"data": {"id": "7128064", "source": "7127965", "target": "7127961", "SCORE": 0.4327176781034829, "shared_interaction": "Direct", "source_original": "7", "Name_B": "ath00500", "Name_A": "WP2623", "target_original": "3", "Gene_B": "ath00500", "interaction": "Direct", "SUID": 7128064, "TYPE": "Direct", "Gene_A": "WP2623", "BEND_MAP_ID": 7128064, "selected": false}, "selected": false}, {"data": {"id": "7128069", "source": "7127964", "target": "7127962", "SCORE": 0.4327176781034829, "shared_interaction": "Direct", "source_original": "6", "Name_B": "ko00500", "Name_A": "ath_M00549", "target_original": "4", "Gene_B": "ko00500", "interaction": "Direct", "SUID": 7128069, "TYPE": "Direct", "Gene_A": "ath_M00549", "BEND_MAP_ID": 7128069, "selected": false}, "selected": false}, {"data": {"id": "7128053", "source": "7127964", "target": "7127960", "SCORE": 0.5631349782324988, "shared_interaction": "Direct", "source_original": "6", "Name_B": "ko00052", "Name_A": "ath_M00549", "target_original": "2", "Gene_B": "ko00052", "interaction": "Direct", "SUID": 7128053, "TYPE": "Direct", "Gene_A": "ath_M00549", "BEND_MAP_ID": 7128053, "selected": false}, "selected": false}, {"data": {"id": "7128076", "source": "7127963", "target": "7127965", "SCORE": 0.4932659932724143, "shared_interaction": "Direct", "source_original": "5", "Name_B": "WP2623", "Name_A": "M00549", "target_original": "7", "Gene_B": "WP2623", "interaction": "Direct", "SUID": 7128076, "TYPE": "Direct", "Gene_A": "M00549", "BEND_MAP_ID": 7128076, "selected": false}, "selected": false}, {"data": {"id": "7128075", "source": "7127963", "target": "7127964", "SCORE": 1.0, "shared_interaction": "Direct", "source_original": "5", "Name_B": "ath_M00549", "Name_A": "M00549", "target_original": "6", "Gene_B": "ath_M00549", "interaction": "Direct", "SUID": 7128075, "TYPE": "Direct", "Gene_A": "M00549", "BEND_MAP_ID": 7128075, "selected": false}, "selected": false}, {"data": {"id": "7128068", "source": "7127963", "target": "7127962", "SCORE": 0.4327176781034829, "shared_interaction": "Direct", "source_original": "5", "Name_B": "ko00500", "Name_A": "M00549", "target_original": "4", "Gene_B": "ko00500", "interaction": "Direct", "SUID": 7128068, "TYPE": "Direct", "Gene_A": "M00549", "BEND_MAP_ID": 7128068, "selected": false}, "selected": false}, {"data": {"id": "7128061", "source": "7127963", "target": "7127961", "SCORE": 0.4327176781034829, "shared_interaction": "Direct", "source_original": "5", "Name_B": "ath00500", "Name_A": "M00549", "target_original": "3", "Gene_B": "ath00500", "interaction": "Direct", "SUID": 7128061, "TYPE": "Direct", "Gene_A": "M00549", "BEND_MAP_ID": 7128061, "selected": false}, "selected": false}, {"data": {"id": "7128052", "source": "7127963", "target": "7127960", "SCORE": 0.5631349782324988, "shared_interaction": "Direct", "source_original": "5", "Name_B": "ko00052", "Name_A": "M00549", "target_original": "2", "Gene_B": "ko00052", "interaction": "Direct", "SUID": 7128052, "TYPE": "Direct", "Gene_A": "M00549", "BEND_MAP_ID": 7128052, "selected": false}, "selected": false}, {"data": {"id": "7128048", "source": "7127963", "target": "7128024", "SCORE": 0.5631349782324988, "shared_interaction": "Direct", "source_original": "5", "Name_B": "ath00052", "Name_A": "M00549", "target_original": "66", "Gene_B": "ath00052", "interaction": "Direct", "SUID": 7128048, "TYPE": "Direct", "Gene_A": "M00549", "BEND_MAP_ID": 7128048, "selected": false}, "selected": false}, {"data": {"id": "7128062", "source": "7127961", "target": "7127964", "SCORE": 0.4327176781034829, "shared_interaction": "Direct", "source_original": "3", "Name_B": "ath_M00549", "Name_A": "ath00500", "target_original": "6", "Gene_B": "ath_M00549", "interaction": "Direct", "SUID": 7128062, "TYPE": "Direct", "Gene_A": "ath00500", "BEND_MAP_ID": 7128062, "selected": false}, "selected": false}, {"data": {"id": "7128060", "source": "7127961", "target": "7127962", "SCORE": 1.0, "shared_interaction": "Direct", "source_original": "3", "Name_B": "ko00500", "Name_A": "ath00500", "target_original": "4", "Gene_B": "ko00500", "interaction": "Direct", "SUID": 7128060, "TYPE": "Direct", "Gene_A": "ath00500", "BEND_MAP_ID": 7128060, "selected": false}, "selected": false}, {"data": {"id": "7128050", "source": "7127961", "target": "7127960", "SCORE": 0.4798387096796738, "shared_interaction": "Direct", "source_original": "3", "Name_B": "ko00052", "Name_A": "ath00500", "target_original": "2", "Gene_B": "ko00052", "interaction": "Direct", "SUID": 7128050, "TYPE": "Direct", "Gene_A": "ath00500", "BEND_MAP_ID": 7128050, "selected": false}, "selected": false}, {"data": {"id": "7128051", "source": "7127960", "target": "7127962", "SCORE": 0.4798387096796738, "shared_interaction": "Direct", "source_original": "2", "Name_B": "ko00500", "Name_A": "ko00052", "target_original": "4", "Gene_B": "ko00500", "interaction": "Direct", "SUID": 7128051, "TYPE": "Direct", "Gene_A": "ko00052", "BEND_MAP_ID": 7128051, "selected": false}, "selected": false}]}}};
```
