## Supplementary Material 3 - Gene Ontology (GO) enrichment analysis (Metascape) for "Epigenetic memory of temperature sensed during somatic embryo maturation in 2-year-old maritime pine trees": GONetwork.xgmml

```
<?xml version="1.0" encoding="UTF-8" standalone="yes"?>
<graph label="GONetwork" xmlns:dc="http://purl.org/dc/elements/1.1/" xmlns:xlink="http://www.w3.org/1999/xlink" xmlns:rdf="http://www.w3.org/1999/02/22-rdf-syntax-ns#" xmlns:cy="http://www.cytoscape.org" xmlns="http://www.cs.rpi.edu/XGMML" >
  <att name="documentVersion" value="1.1"/>
  <att name="networkMetadata">
    <rdf:RDF>
      <rdf:Description rdf:about="http://www.cytoscape.org/">
        <dc:type>Protein-Protein Interaction</dc:type>
        <dc:description>N/A</dc:description>
        <dc:identifier>N/A</dc:identifier>
        <dc:date>2021-11-25 05:20:26</dc:date>
        <dc:title>Cytoscape Network</dc:title>
        <dc:source>http://www.cytoscape.org/</dc:source>
        <dc:format>Cytoscape-XGMML</dc:format>
      </rdf:Description>
    </rdf:RDF>
  </att>
  <att type="string" name="backgroundColor" value="#ffffff"/>
  <att type="real" name="GRAPH_VIEW_ZOOM" value="1.0"/>
  <att type="real" name="GRAPH_VIEW_CENTER_X" value="300.0"/>
  <att type="real" name="GRAPH_VIEW_CENTER_Y" value="300.0"/>
  <node label="GO:0009408" id="1">
    <att type="string" name="canonicalName" value="GO:0009408"/>
    <att type="string" name="Description" value="response to heat"/>
    <att type="string" name="Category" value="GO Biological Processes"/>
    <att type="real" name="LogP" value="-5.374718376330058"/>
    <att type="real" name="Log(q-value)" value="-1.917713822025624"/>
    <att type="integer" name="GROUP_ID" value="1"/>
    <att type="string" name="Hits" value="CR88|ATCHR12|Fes1A|HSP70|EBP|GASA5|HDA15|HSP17.4|AT4G02450|Tudor1|HOT5|AT5G46170|RBOHD|HSP18.2|MYBR1|APX1|ABCG40|KU70|FBP7|AT1G53540|XRN4|ZF14|CPB|CP12-3"/>
    <att type="real" name="Enrichment" value="2.8569332628765034"/>
    <att type="real" name="Z-score" value="5.507593432013477"/>
    <att type="integer" name="#GeneInGOAndHitList" value="24"/>
    <att type="integer" name="#GeneInGO" value="265"/>
    <att type="integer" name="#GeneInHitList" value="607"/>
    <att type="integer" name="#TotalGeneInLibrary" value="19148"/>
    <att type="real" name="%InGO" value="3.9538714991762767"/>
    <att type="real" name="STDV %InGO" value="0.7909642626067063"/>
    <att type="real" name="BestLogPInGroup" value="-5.377074087062461"/>
    <att type="real" name="BestEnrichmentInGroup" value="2.8569332628765034"/>
    <att type="integer" name="FirstInGroupByEnrichment" value="0"/>
    <att type="integer" name="FirstInGroupByLogP" value="0"/>
    <att type="string" name="GeneID" value="814930|819772|820091|820438|820929|821194|821382|823768|828006|830626|834417|834659|834842|836093|836865|837304|838122|838268|838780|841789|841891|842203|843509|843989"/>
    <att type="integer" name="_RANK_" value="1"/>
    <att type="string" name="_PATTERN_" value="M1"/>
    <att type="string" name="CLUSTER_LABEL" value=" "/>
    <att type="integer" name="#COUNT_001" value="24"/>
    <att type="integer" name="_MEMBER_MyList" value="1"/>
    <att type="real" name="_LogP_MyList" value="-5.374718376330058"/>
    <att type="string" name="Gene" value="GO:0009408"/>
    <att type="integer" name="GiniIndex" value="0"/>
    <att type="integer" name="CategoryID" value="19"/>
    <att type="string" name="PARENT_GO" value="19_GO:0050896 response to stimulus"/>
    <att type="integer" name="EvidenceCutoff" value="0"/>
    <graphics type="CIRCLE" x="385.1114225437236" y="273.7385520158433"/>
  </node>
  <node label="ko00052" id="2">
    <att type="string" name="canonicalName" value="ko00052"/>
    <att type="string" name="Description" value="Galactose metabolism"/>
    <att type="string" name="Category" value="KEGG Pathway"/>
    <att type="real" name="LogP" value="-5.114166363729013"/>
    <att type="real" name="Log(q-value)" value="-1.917713822025624"/>
    <att type="integer" name="GROUP_ID" value="2"/>
    <att type="string" name="Hits" value="HXK2|ATBFRUCT1|ATHXK4|PFK3|AGAL2|UGP2|PGM|UGE1|GolS4|AT1G62660"/>
    <att type="real" name="Enrichment" value="5.735509959562678"/>
    <att type="real" name="Z-score" value="6.363398921880692"/>
    <att type="integer" name="#GeneInGOAndHitList" value="10"/>
    <att type="integer" name="#GeneInGO" value="55"/>
    <att type="integer" name="#GeneInHitList" value="607"/>
    <att type="integer" name="#TotalGeneInLibrary" value="19148"/>
    <att type="real" name="%InGO" value="1.6474464579901154"/>
    <att type="real" name="STDV %InGO" value="0.5166591545579917"/>
    <att type="real" name="BestLogPInGroup" value="-5.114166363729013"/>
    <att type="real" name="BestEnrichmentInGroup" value="11.471019919125355"/>
    <att type="integer" name="FirstInGroupByEnrichment" value="0"/>
    <att type="integer" name="FirstInGroupByLogP" value="0"/>
    <att type="string" name="GeneID" value="816505|820591|821543|828733|830735|831596|835257|837834|842342|842563"/>
    <att type="integer" name="_RANK_" value="1"/>
    <att type="string" name="_PATTERN_" value="M1"/>
    <att type="string" name="CLUSTER_LABEL" value=" "/>
    <att type="integer" name="#COUNT_001" value="10"/>
    <att type="integer" name="_MEMBER_MyList" value="1"/>
    <att type="real" name="_LogP_MyList" value="-5.114166363729013"/>
    <att type="string" name="Gene" value="ko00052"/>
    <att type="integer" name="GiniIndex" value="0"/>
    <att type="integer" name="CategoryID" value="24"/>
    <att type="string" name="PARENT_GO" value=""/>
    <att type="integer" name="EvidenceCutoff" value="0"/>
    <graphics type="CIRCLE" x="363.3827054906436" y="236.3226181292245"/>
  </node>
  <node label="ath00500" id="3">
    <att type="string" name="canonicalName" value="ath00500"/>
    <att type="string" name="Description" value="Starch and sucrose metabolism"/>
    <att type="string" name="Category" value="KEGG Pathway"/>
    <att type="real" name="LogP" value="-3.863643564743057"/>
    <att type="real" name="Log(q-value)" value="-1.0193735411510303"/>
    <att type="integer" name="GROUP_ID" value="2"/>
    <att type="string" name="Hits" value="HXK2|BGLU17|ATBFRUCT1|ATHXK4|CT-BMY|TPS5|SUS3|UGP2|AT5G20950|SUS2|PGM|AT1G11820|APL2|AT1G62660"/>
    <att type="real" name="Enrichment" value="3.177224941628246"/>
    <att type="real" name="Z-score" value="4.661323053821385"/>
    <att type="integer" name="#GeneInGOAndHitList" value="14"/>
    <att type="integer" name="#GeneInGO" value="139"/>
    <att type="integer" name="#GeneInHitList" value="607"/>
    <att type="integer" name="#TotalGeneInLibrary" value="19148"/>
    <att type="real" name="%InGO" value="2.3064250411861615"/>
    <att type="real" name="STDV %InGO" value="0.6092679427876873"/>
    <att type="real" name="BestLogPInGroup" value="-5.114166363729013"/>
    <att type="real" name="BestEnrichmentInGroup" value="11.471019919125355"/>
    <att type="integer" name="FirstInGroupByEnrichment" value="0"/>
    <att type="integer" name="FirstInGroupByLogP" value="0"/>
    <att type="string" name="GeneID" value="816505|819055|820591|821543|827419|827498|828081|831596|832220|834978|835257|837730|839660|842563"/>
    <att type="integer" name="_RANK_" value="1"/>
    <att type="string" name="_PATTERN_" value="M1"/>
    <att type="string" name="CLUSTER_LABEL" value=" "/>
    <att type="integer" name="#COUNT_001" value="14"/>
    <att type="integer" name="_MEMBER_MyList" value="1"/>
    <att type="real" name="_LogP_MyList" value="-3.863643564743057"/>
    <att type="string" name="Gene" value="ath00500"/>
    <att type="integer" name="GiniIndex" value="0"/>
    <att type="integer" name="CategoryID" value="24"/>
    <att type="string" name="PARENT_GO" value=""/>
    <att type="integer" name="EvidenceCutoff" value="0"/>
    <graphics type="CIRCLE" x="326.2830271372229" y="163.47774394287637"/>
  </node>
  <node label="ko00500" id="4">
    <att type="string" name="canonicalName" value="ko00500"/>
    <att type="string" name="Description" value="Starch and sucrose metabolism"/>
    <att type="string" name="Category" value="KEGG Pathway"/>
    <att type="real" name="LogP" value="-3.863643564743057"/>
    <att type="real" name="Log(q-value)" value="-1.0193735411510303"/>
    <att type="integer" name="GROUP_ID" value="2"/>
    <att type="string" name="Hits" value="HXK2|BGLU17|ATBFRUCT1|ATHXK4|CT-BMY|TPS5|SUS3|UGP2|AT5G20950|SUS2|PGM|AT1G11820|APL2|AT1G62660"/>
    <att type="real" name="Enrichment" value="3.177224941628246"/>
    <att type="real" name="Z-score" value="4.661323053821385"/>
    <att type="integer" name="#GeneInGOAndHitList" value="14"/>
    <att type="integer" name="#GeneInGO" value="139"/>
    <att type="integer" name="#GeneInHitList" value="607"/>
    <att type="integer" name="#TotalGeneInLibrary" value="19148"/>
    <att type="real" name="%InGO" value="2.3064250411861615"/>
    <att type="real" name="STDV %InGO" value="0.6092679427876873"/>
    <att type="real" name="BestLogPInGroup" value="-5.114166363729013"/>
    <att type="real" name="BestEnrichmentInGroup" value="11.471019919125355"/>
    <att type="integer" name="FirstInGroupByEnrichment" value="0"/>
    <att type="integer" name="FirstInGroupByLogP" value="0"/>
    <att type="string" name="GeneID" value="816505|819055|820591|821543|827419|827498|828081|831596|832220|834978|835257|837730|839660|842563"/>
    <att type="integer" name="_RANK_" value="1"/>
    <att type="string" name="_PATTERN_" value="M1"/>
    <att type="string" name="CLUSTER_LABEL" value=" "/>
    <att type="integer" name="#COUNT_001" value="14"/>
    <att type="integer" name="_MEMBER_MyList" value="1"/>
    <att type="real" name="_LogP_MyList" value="-3.863643564743057"/>
    <att type="string" name="Gene" value="ko00500"/>
    <att type="integer" name="GiniIndex" value="0"/>
    <att type="integer" name="CategoryID" value="24"/>
    <att type="string" name="PARENT_GO" value=""/>
    <att type="integer" name="EvidenceCutoff" value="0"/>
    <graphics type="CIRCLE" x="278.28526134834294" y="434.9304601267446"/>
  </node>
  <node label="M00549" id="5">
    <att type="string" name="canonicalName" value="M00549"/>
    <att type="string" name="Description" value="Nucleotide sugar biosynthesis, glucose =&gt; UDP-glucose"/>
    <att type="string" name="Category" value="KEGG Pathway"/>
    <att type="real" name="LogP" value="-3.5587305379442786"/>
    <att type="real" name="Log(q-value)" value="-0.9185282577906099"/>
    <att type="integer" name="GROUP_ID" value="2"/>
    <att type="string" name="Hits" value="HXK2|ATHXK4|UGP2|PGM"/>
    <att type="real" name="Enrichment" value="11.471019919125355"/>
    <att type="real" name="Z-score" value="6.2853076060266515"/>
    <att type="integer" name="#GeneInGOAndHitList" value="4"/>
    <att type="integer" name="#GeneInGO" value="11"/>
    <att type="integer" name="#GeneInHitList" value="607"/>
    <att type="integer" name="#TotalGeneInLibrary" value="19148"/>
    <att type="real" name="%InGO" value="0.6589785831960461"/>
    <att type="real" name="STDV %InGO" value="0.3284018652273961"/>
    <att type="real" name="BestLogPInGroup" value="-5.114166363729013"/>
    <att type="real" name="BestEnrichmentInGroup" value="11.471019919125355"/>
    <att type="integer" name="FirstInGroupByEnrichment" value="0"/>
    <att type="integer" name="FirstInGroupByLogP" value="0"/>
    <att type="string" name="GeneID" value="816505|821543|831596|835257"/>
    <att type="integer" name="_RANK_" value="1"/>
    <att type="string" name="_PATTERN_" value="M1"/>
    <att type="string" name="CLUSTER_LABEL" value=" "/>
    <att type="integer" name="#COUNT_001" value="4"/>
    <att type="integer" name="_MEMBER_MyList" value="1"/>
    <att type="real" name="_LogP_MyList" value="-3.5587305379442786"/>
    <att type="string" name="Gene" value="M00549"/>
    <att type="integer" name="GiniIndex" value="0"/>
    <att type="integer" name="CategoryID" value="24"/>
    <att type="string" name="PARENT_GO" value=""/>
    <att type="integer" name="EvidenceCutoff" value="0"/>
    <graphics type="CIRCLE" x="306.55139251799756" y="230.37342492494474"/>
  </node>
  <node label="ath_M00549" id="6">
    <att type="string" name="canonicalName" value="ath_M00549"/>
    <att type="string" name="Description" value="Nucleotide sugar biosynthesis, glucose =&gt; UDP-glucose"/>
    <att type="string" name="Category" value="KEGG Pathway"/>
    <att type="real" name="LogP" value="-3.5587305379442786"/>
    <att type="real" name="Log(q-value)" value="-0.9185282577906099"/>
    <att type="integer" name="GROUP_ID" value="2"/>
    <att type="string" name="Hits" value="HXK2|ATHXK4|UGP2|PGM"/>
    <att type="real" name="Enrichment" value="11.471019919125355"/>
    <att type="real" name="Z-score" value="6.2853076060266515"/>
    <att type="integer" name="#GeneInGOAndHitList" value="4"/>
    <att type="integer" name="#GeneInGO" value="11"/>
    <att type="integer" name="#GeneInHitList" value="607"/>
    <att type="integer" name="#TotalGeneInLibrary" value="19148"/>
    <att type="real" name="%InGO" value="0.6589785831960461"/>
    <att type="real" name="STDV %InGO" value="0.3284018652273961"/>
    <att type="real" name="BestLogPInGroup" value="-5.114166363729013"/>
    <att type="real" name="BestEnrichmentInGroup" value="11.471019919125355"/>
    <att type="integer" name="FirstInGroupByEnrichment" value="0"/>
    <att type="integer" name="FirstInGroupByLogP" value="0"/>
    <att type="string" name="GeneID" value="816505|821543|831596|835257"/>
    <att type="integer" name="_RANK_" value="1"/>
    <att type="string" name="_PATTERN_" value="M1"/>
    <att type="string" name="CLUSTER_LABEL" value=" "/>
    <att type="integer" name="#COUNT_001" value="4"/>
    <att type="integer" name="_MEMBER_MyList" value="1"/>
    <att type="real" name="_LogP_MyList" value="-3.5587305379442786"/>
    <att type="string" name="Gene" value="ath_M00549"/>
    <att type="integer" name="GiniIndex" value="0"/>
    <att type="integer" name="CategoryID" value="24"/>
    <att type="string" name="PARENT_GO" value=""/>
    <att type="integer" name="EvidenceCutoff" value="0"/>
    <graphics type="CIRCLE" x="225.8096290077862" y="289.17146366211307"/>
  </node>
  <node label="WP2623" id="7">
    <att type="string" name="canonicalName" value="WP2623"/>
    <att type="string" name="Description" value="Sucrose metabolism"/>
    <att type="string" name="Category" value="WikiPathways"/>
    <att type="real" name="LogP" value="-3.1097774030318517"/>
    <att type="real" name="Log(q-value)" value="-0.7060978450837687"/>
    <att type="integer" name="GROUP_ID" value="2"/>
    <att type="string" name="Hits" value="HXK2|SUS3|UGP2|SUS2"/>
    <att type="real" name="Enrichment" value="9.012944222169923"/>
    <att type="real" name="Z-score" value="5.42664472563488"/>
    <att type="integer" name="#GeneInGOAndHitList" value="4"/>
    <att type="integer" name="#GeneInGO" value="14"/>
    <att type="integer" name="#GeneInHitList" value="607"/>
    <att type="integer" name="#TotalGeneInLibrary" value="19148"/>
    <att type="real" name="%InGO" value="0.6589785831960461"/>
    <att type="real" name="STDV %InGO" value="0.3284018652273961"/>
    <att type="real" name="BestLogPInGroup" value="-5.114166363729013"/>
    <att type="real" name="BestEnrichmentInGroup" value="11.471019919125355"/>
    <att type="integer" name="FirstInGroupByEnrichment" value="0"/>
    <att type="integer" name="FirstInGroupByLogP" value="0"/>
    <att type="string" name="GeneID" value="816505|828081|831596|834978"/>
    <att type="integer" name="_RANK_" value="1"/>
    <att type="string" name="_PATTERN_" value="M1"/>
    <att type="string" name="CLUSTER_LABEL" value=" "/>
    <att type="integer" name="#COUNT_001" value="4"/>
    <att type="integer" name="_MEMBER_MyList" value="1"/>
    <att type="real" name="_LogP_MyList" value="-3.1097774030318517"/>
    <att type="string" name="Gene" value="WP2623"/>
    <att type="integer" name="GiniIndex" value="0"/>
    <att type="integer" name="CategoryID" value="27"/>
    <att type="string" name="PARENT_GO" value=""/>
    <att type="integer" name="EvidenceCutoff" value="0"/>
    <graphics type="CIRCLE" x="157.14643659209307" y="434.3051100261173"/>
  </node>
  <node label="GO:0006970" id="8">
    <att type="string" name="canonicalName" value="GO:0006970"/>
    <att type="string" name="Description" value="response to osmotic stress"/>
    <att type="string" name="Category" value="GO Biological Processes"/>
    <att type="real" name="LogP" value="-4.013225343369012"/>
    <att type="real" name="Log(q-value)" value="-1.0193735411510303"/>
    <att type="integer" name="GROUP_ID" value="3"/>
    <att type="string" name="Hits" value="CR88|ERD7|GRP7|RCY1|PIP1B|MYB12|ATCHR12|Fes1A|NCED3|BPM4|HSP17.4|HA4|YY1|AT4G16830|ChiC|CESA1|ADC2|CSDP1|Tudor1|MSS1|PHB3|RBOHD|HSP18.2|COB|MYBR1|STO|CSD1|NFXL1|GAI|AVP1|AT1G53540|ZF14|SNRK2.10|AT1G62660|AT1G67580|ADH1"/>
    <att type="real" name="Enrichment" value="1.9647594671166266"/>
    <att type="real" name="Z-score" value="4.261427984511103"/>
    <att type="integer" name="#GeneInGOAndHitList" value="36"/>
    <att type="integer" name="#GeneInGO" value="578"/>
    <att type="integer" name="#GeneInHitList" value="607"/>
    <att type="integer" name="#TotalGeneInLibrary" value="19148"/>
    <att type="real" name="%InGO" value="5.930807248764415"/>
    <att type="real" name="STDV %InGO" value="0.9587078156937243"/>
    <att type="real" name="BestLogPInGroup" value="-4.712589271098509"/>
    <att type="real" name="BestEnrichmentInGroup" value="2.1799600862565462"/>
    <att type="integer" name="FirstInGroupByEnrichment" value="0"/>
    <att type="integer" name="FirstInGroupByLogP" value="0"/>
    <att type="string" name="GeneID" value="814930|816293|816705|817183|819204|819359|819772|820091|820667|821170|823768|823950|826093|827389|827725|829376|829623|829758|830626|832703|834077|834842|836093|836213|836865|837113|837405|837555|838057|838138|841789|842203|842385|842563|843079|844047"/>
    <att type="integer" name="_RANK_" value="1"/>
    <att type="string" name="_PATTERN_" value="M1"/>
    <att type="string" name="CLUSTER_LABEL" value=" "/>
    <att type="integer" name="#COUNT_001" value="36"/>
    <att type="integer" name="_MEMBER_MyList" value="1"/>
    <att type="real" name="_LogP_MyList" value="-4.013225343369012"/>
    <att type="string" name="Gene" value="GO:0006970"/>
    <att type="integer" name="GiniIndex" value="0"/>
    <att type="integer" name="CategoryID" value="19"/>
    <att type="string" name="PARENT_GO" value="19_GO:0050896 response to stimulus"/>
    <att type="integer" name="EvidenceCutoff" value="0"/>
    <graphics type="CIRCLE" x="251.23147687162947" y="202.62355132867694"/>
  </node>
  <node label="GO:0006073" id="9">
    <att type="string" name="canonicalName" value="GO:0006073"/>
    <att type="string" name="Description" value="cellular glucan metabolic process"/>
    <att type="string" name="Category" value="GO Biological Processes"/>
    <att type="real" name="LogP" value="-3.1482922778051603"/>
    <att type="real" name="Log(q-value)" value="-0.7115075807914018"/>
    <att type="integer" name="GROUP_ID" value="4"/>
    <att type="string" name="Hits" value="XTH16|GSL05|XTH15|CT-BMY|XTH9|SUS3|CESA1|CEV1|UGP2|AT5G20950|SUS2|PGM|XTH12|COB|CALS1|AVP1|APL2"/>
    <att type="real" name="Enrichment" value="2.426561905968825"/>
    <att type="real" name="Z-score" value="3.8594374412263575"/>
    <att type="integer" name="#GeneInGOAndHitList" value="17"/>
    <att type="integer" name="#GeneInGO" value="221"/>
    <att type="integer" name="#GeneInHitList" value="607"/>
    <att type="integer" name="#TotalGeneInLibrary" value="19148"/>
    <att type="real" name="%InGO" value="2.800658978583196"/>
    <att type="real" name="STDV %InGO" value="0.6696801557054202"/>
    <att type="real" name="BestLogPInGroup" value="-3.9468052274003758"/>
    <att type="real" name="BestEnrichmentInGroup" value="2.426561905968825"/>
    <att type="integer" name="FirstInGroupByEnrichment" value="0"/>
    <att type="integer" name="FirstInGroupByLogP" value="0"/>
    <att type="string" name="GeneID" value="821955|825650|827051|827419|828024|828081|829376|830399|831596|832220|834978|835257|835857|836213|837059|838138|839660"/>
    <att type="integer" name="_RANK_" value="1"/>
    <att type="string" name="_PATTERN_" value="M1"/>
    <att type="string" name="CLUSTER_LABEL" value=" "/>
    <att type="integer" name="#COUNT_001" value="17"/>
    <att type="integer" name="_MEMBER_MyList" value="1"/>
    <att type="real" name="_LogP_MyList" value="-3.1482922778051603"/>
    <att type="string" name="Gene" value="GO:0006073"/>
    <att type="integer" name="GiniIndex" value="0"/>
    <att type="integer" name="CategoryID" value="19"/>
    <att type="string" name="PARENT_GO" value="19_GO:0008152 metabolic process"/>
    <att type="integer" name="EvidenceCutoff" value="0"/>
    <graphics type="CIRCLE" x="335.2064647453438" y="201.93960068446114"/>
  </node>
  <node label="GO:0044042" id="10">
    <att type="string" name="canonicalName" value="GO:0044042"/>
    <att type="string" name="Description" value="glucan metabolic process"/>
    <att type="string" name="Category" value="GO Biological Processes"/>
    <att type="real" name="LogP" value="-3.0187802309223772"/>
    <att type="real" name="Log(q-value)" value="-0.7060978450837687"/>
    <att type="integer" name="GROUP_ID" value="4"/>
    <att type="string" name="Hits" value="XTH16|GSL05|XTH15|CT-BMY|XTH9|SUS3|CESA1|CEV1|UGP2|AT5G20950|SUS2|PGM|XTH12|COB|CALS1|AVP1|APL2"/>
    <att type="real" name="Enrichment" value="2.3624237058110586"/>
    <att type="real" name="Z-score" value="3.736209450245496"/>
    <att type="integer" name="#GeneInGOAndHitList" value="17"/>
    <att type="integer" name="#GeneInGO" value="227"/>
    <att type="integer" name="#GeneInHitList" value="607"/>
    <att type="integer" name="#TotalGeneInLibrary" value="19148"/>
    <att type="real" name="%InGO" value="2.800658978583196"/>
    <att type="real" name="STDV %InGO" value="0.6696801557054202"/>
    <att type="real" name="BestLogPInGroup" value="-3.9468052274003758"/>
    <att type="real" name="BestEnrichmentInGroup" value="2.426561905968825"/>
    <att type="integer" name="FirstInGroupByEnrichment" value="0"/>
    <att type="integer" name="FirstInGroupByLogP" value="0"/>
    <att type="string" name="GeneID" value="821955|825650|827051|827419|828024|828081|829376|830399|831596|832220|834978|835257|835857|836213|837059|838138|839660"/>
    <att type="integer" name="_RANK_" value="1"/>
    <att type="string" name="_PATTERN_" value="M1"/>
    <att type="string" name="CLUSTER_LABEL" value=" "/>
    <att type="integer" name="#COUNT_001" value="17"/>
    <att type="integer" name="_MEMBER_MyList" value="1"/>
    <att type="real" name="_LogP_MyList" value="-3.0187802309223772"/>
    <att type="string" name="Gene" value="GO:0044042"/>
    <att type="integer" name="GiniIndex" value="0"/>
    <att type="integer" name="CategoryID" value="19"/>
    <att type="string" name="PARENT_GO" value="19_GO:0008152 metabolic process"/>
    <att type="integer" name="EvidenceCutoff" value="0"/>
    <graphics type="CIRCLE" x="398.1620701884258" y="383.93362434891867"/>
  </node>
  <node label="GO:0044264" id="11">
    <att type="string" name="canonicalName" value="GO:0044264"/>
    <att type="string" name="Description" value="cellular polysaccharide metabolic process"/>
    <att type="string" name="Category" value="GO Biological Processes"/>
    <att type="real" name="LogP" value="-2.8226511222703428"/>
    <att type="real" name="Log(q-value)" value="-0.6152031962654905"/>
    <att type="integer" name="GROUP_ID" value="4"/>
    <att type="string" name="Hits" value="XTH16|GSL05|XTH15|CT-BMY|XTH9|SUS3|CESA1|CEV1|UGP2|AT5G20950|SUS2|PGM|XTH12|COB|CALS1|GXM3|UGE1|AVP1|APL2|AT1G67330"/>
    <att type="real" name="Enrichment" value="2.103020318506315"/>
    <att type="real" name="Z-score" value="3.4840922105454117"/>
    <att type="integer" name="#GeneInGOAndHitList" value="20"/>
    <att type="integer" name="#GeneInGO" value="300"/>
    <att type="integer" name="#GeneInHitList" value="607"/>
    <att type="integer" name="#TotalGeneInLibrary" value="19148"/>
    <att type="real" name="%InGO" value="3.2948929159802307"/>
    <att type="real" name="STDV %InGO" value="0.7245210566750148"/>
    <att type="real" name="BestLogPInGroup" value="-3.9468052274003758"/>
    <att type="real" name="BestEnrichmentInGroup" value="2.426561905968825"/>
    <att type="integer" name="FirstInGroupByEnrichment" value="0"/>
    <att type="integer" name="FirstInGroupByLogP" value="0"/>
    <att type="string" name="GeneID" value="821955|825650|827051|827419|828024|828081|829376|830399|831596|832220|834978|835257|835857|836213|837059|837488|837834|838138|839660|843054"/>
    <att type="integer" name="_RANK_" value="1"/>
    <att type="string" name="_PATTERN_" value="M1"/>
    <att type="string" name="CLUSTER_LABEL" value=" "/>
    <att type="integer" name="#COUNT_001" value="20"/>
    <att type="integer" name="_MEMBER_MyList" value="1"/>
    <att type="real" name="_LogP_MyList" value="-2.8226511222703428"/>
    <att type="string" name="Gene" value="GO:0044264"/>
    <att type="integer" name="GiniIndex" value="0"/>
    <att type="integer" name="CategoryID" value="19"/>
    <att type="string" name="PARENT_GO" value="19_GO:0008152 metabolic process"/>
    <att type="integer" name="EvidenceCutoff" value="0"/>
    <graphics type="CIRCLE" x="387.9517223062897" y="160.8525036988079"/>
  </node>
  <node label="GO:0016051" id="12">
    <att type="string" name="canonicalName" value="GO:0016051"/>
    <att type="string" name="Description" value="carbohydrate biosynthetic process"/>
    <att type="string" name="Category" value="GO Biological Processes"/>
    <att type="real" name="LogP" value="-2.2639133740281863"/>
    <att type="real" name="Log(q-value)" value="-0.32872370111729077"/>
    <att type="integer" name="GROUP_ID" value="4"/>
    <att type="string" name="Hits" value="GALS1|AT3G60750|GATL7|GSL05|CT-BMY|TPS5|LIF2|QUA3|CESA1|CEV1|AT5G20950|PGM|COB|CGR3|CALS1|GXM3|UGE1|GAPC2|APL2|AT1G67330|CP12-3"/>
    <att type="real" name="Enrichment" value="1.8452685245946776"/>
    <att type="real" name="Z-score" value="2.9252852792448367"/>
    <att type="integer" name="#GeneInGOAndHitList" value="21"/>
    <att type="integer" name="#GeneInGO" value="359"/>
    <att type="integer" name="#GeneInHitList" value="607"/>
    <att type="integer" name="#TotalGeneInLibrary" value="19148"/>
    <att type="real" name="%InGO" value="3.459637561779242"/>
    <att type="real" name="STDV %InGO" value="0.7417805109266"/>
    <att type="real" name="BestLogPInGroup" value="-3.9468052274003758"/>
    <att type="real" name="BestEnrichmentInGroup" value="2.426561905968825"/>
    <att type="integer" name="FirstInGroupByEnrichment" value="0"/>
    <att type="integer" name="FirstInGroupByLogP" value="0"/>
    <att type="string" name="GeneID" value="817922|825246|825440|825650|827419|827498|827998|828020|829376|830399|832220|835257|836213|836710|837059|837488|837834|837904|839660|843054|843989"/>
    <att type="integer" name="_RANK_" value="1"/>
    <att type="string" name="_PATTERN_" value="M1"/>
    <att type="string" name="CLUSTER_LABEL" value=" "/>
    <att type="integer" name="#COUNT_001" value="21"/>
    <att type="integer" name="_MEMBER_MyList" value="1"/>
    <att type="real" name="_LogP_MyList" value="-2.2639133740281863"/>
    <att type="string" name="Gene" value="GO:0016051"/>
    <att type="integer" name="GiniIndex" value="0"/>
    <att type="integer" name="CategoryID" value="19"/>
    <att type="string" name="PARENT_GO" value="19_GO:0008152 metabolic process"/>
    <att type="integer" name="EvidenceCutoff" value="0"/>
    <graphics type="CIRCLE" x="203.40829021222237" y="221.76074604080506"/>
  </node>
  <node label="GO:0044262" id="13">
    <att type="string" name="canonicalName" value="GO:0044262"/>
    <att type="string" name="Description" value="cellular carbohydrate metabolic process"/>
    <att type="string" name="Category" value="GO Biological Processes"/>
    <att type="real" name="LogP" value="-2.161320083524128"/>
    <att type="real" name="Log(q-value)" value="-0.28834021072847454"/>
    <att type="integer" name="GROUP_ID" value="4"/>
    <att type="string" name="Hits" value="XTH16|GSL05|XTH15|CT-BMY|TPS5|LIF2|XTH9|SUS3|CESA1|CEV1|UGP2|AT5G20950|SUS2|PGM|XTH12|COB|CVP2|CALS1|GXM3|UGE1|AVP1|APL2|AT1G62660|AT1G67330"/>
    <att type="real" name="Enrichment" value="1.7285098508271084"/>
    <att type="real" name="Z-score" value="2.790703694695554"/>
    <att type="integer" name="#GeneInGOAndHitList" value="24"/>
    <att type="integer" name="#GeneInGO" value="438"/>
    <att type="integer" name="#GeneInHitList" value="607"/>
    <att type="integer" name="#TotalGeneInLibrary" value="19148"/>
    <att type="real" name="%InGO" value="3.9538714991762767"/>
    <att type="real" name="STDV %InGO" value="0.7909642626067063"/>
    <att type="real" name="BestLogPInGroup" value="-3.9468052274003758"/>
    <att type="real" name="BestEnrichmentInGroup" value="2.426561905968825"/>
    <att type="integer" name="FirstInGroupByEnrichment" value="0"/>
    <att type="integer" name="FirstInGroupByLogP" value="0"/>
    <att type="string" name="GeneID" value="821955|825650|827051|827419|827498|827998|828024|828081|829376|830399|831596|832220|834978|835257|835857|836213|837048|837059|837488|837834|838138|839660|842563|843054"/>
    <att type="integer" name="_RANK_" value="1"/>
    <att type="string" name="_PATTERN_" value="M1"/>
    <att type="string" name="CLUSTER_LABEL" value=" "/>
    <att type="integer" name="#COUNT_001" value="24"/>
    <att type="integer" name="_MEMBER_MyList" value="1"/>
    <att type="real" name="_LogP_MyList" value="-2.161320083524128"/>
    <att type="string" name="Gene" value="GO:0044262"/>
    <att type="integer" name="GiniIndex" value="0"/>
    <att type="integer" name="CategoryID" value="19"/>
    <att type="string" name="PARENT_GO" value="19_GO:0008152 metabolic process"/>
    <att type="integer" name="EvidenceCutoff" value="0"/>
    <graphics type="CIRCLE" x="231.5903415866627" y="342.32443257200487"/>
  </node>
  <node label="GO:0043479" id="14">
    <att type="string" name="canonicalName" value="GO:0043479"/>
    <att type="string" name="Description" value="pigment accumulation in tissues in response to UV light"/>
    <att type="string" name="Category" value="GO Biological Processes"/>
    <att type="real" name="LogP" value="-3.5196681489976216"/>
    <att type="real" name="Log(q-value)" value="-0.9185282577906099"/>
    <att type="integer" name="GROUP_ID" value="5"/>
    <att type="string" name="Hits" value="ABCB1|ANL2|HUA2"/>
    <att type="real" name="Enrichment" value="18.927182866556837"/>
    <att type="real" name="Z-score" value="7.253877017441474"/>
    <att type="integer" name="#GeneInGOAndHitList" value="3"/>
    <att type="integer" name="#GeneInGO" value="5"/>
    <att type="integer" name="#GeneInHitList" value="607"/>
    <att type="integer" name="#TotalGeneInLibrary" value="19148"/>
    <att type="real" name="%InGO" value="0.4942339373970346"/>
    <att type="real" name="STDV %InGO" value="0.2846400847558189"/>
    <att type="real" name="BestLogPInGroup" value="-3.5196681489976216"/>
    <att type="real" name="BestEnrichmentInGroup" value="18.927182866556837"/>
    <att type="integer" name="FirstInGroupByEnrichment" value="0"/>
    <att type="integer" name="FirstInGroupByLogP" value="0"/>
    <att type="string" name="GeneID" value="818265|828022|832379"/>
    <att type="integer" name="_RANK_" value="1"/>
    <att type="string" name="_PATTERN_" value="M1"/>
    <att type="string" name="CLUSTER_LABEL" value=" "/>
    <att type="integer" name="#COUNT_001" value="3"/>
    <att type="integer" name="_MEMBER_MyList" value="1"/>
    <att type="real" name="_LogP_MyList" value="-3.5196681489976216"/>
    <att type="string" name="Gene" value="GO:0043479"/>
    <att type="integer" name="GiniIndex" value="0"/>
    <att type="integer" name="CategoryID" value="19"/>
    <att type="string" name="PARENT_GO" value="19_GO:0043473 pigmentation"/>
    <att type="integer" name="EvidenceCutoff" value="0"/>
    <graphics type="CIRCLE" x="399.8334470328548" y="181.3131529386477"/>
  </node>
  <node label="GO:0043480" id="15">
    <att type="string" name="canonicalName" value="GO:0043480"/>
    <att type="string" name="Description" value="pigment accumulation in tissues"/>
    <att type="string" name="Category" value="GO Biological Processes"/>
    <att type="real" name="LogP" value="-3.5196681489976216"/>
    <att type="real" name="Log(q-value)" value="-0.9185282577906099"/>
    <att type="integer" name="GROUP_ID" value="5"/>
    <att type="string" name="Hits" value="ABCB1|ANL2|HUA2"/>
    <att type="real" name="Enrichment" value="18.927182866556837"/>
    <att type="real" name="Z-score" value="7.253877017441474"/>
    <att type="integer" name="#GeneInGOAndHitList" value="3"/>
    <att type="integer" name="#GeneInGO" value="5"/>
    <att type="integer" name="#GeneInHitList" value="607"/>
    <att type="integer" name="#TotalGeneInLibrary" value="19148"/>
    <att type="real" name="%InGO" value="0.4942339373970346"/>
    <att type="real" name="STDV %InGO" value="0.2846400847558189"/>
    <att type="real" name="BestLogPInGroup" value="-3.5196681489976216"/>
    <att type="real" name="BestEnrichmentInGroup" value="18.927182866556837"/>
    <att type="integer" name="FirstInGroupByEnrichment" value="0"/>
    <att type="integer" name="FirstInGroupByLogP" value="0"/>
    <att type="string" name="GeneID" value="818265|828022|832379"/>
    <att type="integer" name="_RANK_" value="1"/>
    <att type="string" name="_PATTERN_" value="M1"/>
    <att type="string" name="CLUSTER_LABEL" value=" "/>
    <att type="integer" name="#COUNT_001" value="3"/>
    <att type="integer" name="_MEMBER_MyList" value="1"/>
    <att type="real" name="_LogP_MyList" value="-3.5196681489976216"/>
    <att type="string" name="Gene" value="GO:0043480"/>
    <att type="integer" name="GiniIndex" value="0"/>
    <att type="integer" name="CategoryID" value="19"/>
    <att type="string" name="PARENT_GO" value="19_GO:0043473 pigmentation"/>
    <att type="integer" name="EvidenceCutoff" value="0"/>
    <graphics type="CIRCLE" x="409.32635375958364" y="273.3550843421427"/>
  </node>
  <node label="GO:0043481" id="16">
    <att type="string" name="canonicalName" value="GO:0043481"/>
    <att type="string" name="Description" value="anthocyanin accumulation in tissues in response to UV light"/>
    <att type="string" name="Category" value="GO Biological Processes"/>
    <att type="real" name="LogP" value="-3.5196681489976216"/>
    <att type="real" name="Log(q-value)" value="-0.9185282577906099"/>
    <att type="integer" name="GROUP_ID" value="5"/>
    <att type="string" name="Hits" value="ABCB1|ANL2|HUA2"/>
    <att type="real" name="Enrichment" value="18.927182866556837"/>
    <att type="real" name="Z-score" value="7.253877017441474"/>
    <att type="integer" name="#GeneInGOAndHitList" value="3"/>
    <att type="integer" name="#GeneInGO" value="5"/>
    <att type="integer" name="#GeneInHitList" value="607"/>
    <att type="integer" name="#TotalGeneInLibrary" value="19148"/>
    <att type="real" name="%InGO" value="0.4942339373970346"/>
    <att type="real" name="STDV %InGO" value="0.2846400847558189"/>
    <att type="real" name="BestLogPInGroup" value="-3.5196681489976216"/>
    <att type="real" name="BestEnrichmentInGroup" value="18.927182866556837"/>
    <att type="integer" name="FirstInGroupByEnrichment" value="0"/>
    <att type="integer" name="FirstInGroupByLogP" value="0"/>
    <att type="string" name="GeneID" value="818265|828022|832379"/>
    <att type="integer" name="_RANK_" value="1"/>
    <att type="string" name="_PATTERN_" value="M1"/>
    <att type="string" name="CLUSTER_LABEL" value=" "/>
    <att type="integer" name="#COUNT_001" value="3"/>
    <att type="integer" name="_MEMBER_MyList" value="1"/>
    <att type="real" name="_LogP_MyList" value="-3.5196681489976216"/>
    <att type="string" name="Gene" value="GO:0043481"/>
    <att type="integer" name="GiniIndex" value="0"/>
    <att type="integer" name="CategoryID" value="19"/>
    <att type="string" name="PARENT_GO" value="19_GO:0043473 pigmentation"/>
    <att type="integer" name="EvidenceCutoff" value="0"/>
    <graphics type="CIRCLE" x="406.86356621578693" y="383.2166671482179"/>
  </node>
  <node label="GO:0043473" id="17">
    <att type="string" name="canonicalName" value="GO:0043473"/>
    <att type="string" name="Description" value="pigmentation"/>
    <att type="string" name="Category" value="GO Biological Processes"/>
    <att type="real" name="LogP" value="-3.2290045215932945"/>
    <att type="real" name="Log(q-value)" value="-0.7527112832958623"/>
    <att type="integer" name="GROUP_ID" value="5"/>
    <att type="string" name="Hits" value="ABCB1|ANL2|HUA2"/>
    <att type="real" name="Enrichment" value="15.772652388797363"/>
    <att type="real" name="Z-score" value="6.548149484604774"/>
    <att type="integer" name="#GeneInGOAndHitList" value="3"/>
    <att type="integer" name="#GeneInGO" value="6"/>
    <att type="integer" name="#GeneInHitList" value="607"/>
    <att type="integer" name="#TotalGeneInLibrary" value="19148"/>
    <att type="real" name="%InGO" value="0.4942339373970346"/>
    <att type="real" name="STDV %InGO" value="0.2846400847558189"/>
    <att type="real" name="BestLogPInGroup" value="-3.5196681489976216"/>
    <att type="real" name="BestEnrichmentInGroup" value="18.927182866556837"/>
    <att type="integer" name="FirstInGroupByEnrichment" value="0"/>
    <att type="integer" name="FirstInGroupByLogP" value="0"/>
    <att type="string" name="GeneID" value="818265|828022|832379"/>
    <att type="integer" name="_RANK_" value="1"/>
    <att type="string" name="_PATTERN_" value="M1"/>
    <att type="string" name="CLUSTER_LABEL" value=" "/>
    <att type="integer" name="#COUNT_001" value="3"/>
    <att type="integer" name="_MEMBER_MyList" value="1"/>
    <att type="real" name="_LogP_MyList" value="-3.2290045215932945"/>
    <att type="string" name="Gene" value="GO:0043473"/>
    <att type="integer" name="GiniIndex" value="0"/>
    <att type="integer" name="CategoryID" value="19"/>
    <att type="string" name="PARENT_GO" value="19_GO:0043473 pigmentation"/>
    <att type="integer" name="EvidenceCutoff" value="0"/>
    <graphics type="CIRCLE" x="153.0700623817456" y="423.46168887579364"/>
  </node>
  <node label="GO:0043476" id="18">
    <att type="string" name="canonicalName" value="GO:0043476"/>
    <att type="string" name="Description" value="pigment accumulation"/>
    <att type="string" name="Category" value="GO Biological Processes"/>
    <att type="real" name="LogP" value="-3.2290045215932945"/>
    <att type="real" name="Log(q-value)" value="-0.7527112832958623"/>
    <att type="integer" name="GROUP_ID" value="5"/>
    <att type="string" name="Hits" value="ABCB1|ANL2|HUA2"/>
    <att type="real" name="Enrichment" value="15.772652388797363"/>
    <att type="real" name="Z-score" value="6.548149484604774"/>
    <att type="integer" name="#GeneInGOAndHitList" value="3"/>
    <att type="integer" name="#GeneInGO" value="6"/>
    <att type="integer" name="#GeneInHitList" value="607"/>
    <att type="integer" name="#TotalGeneInLibrary" value="19148"/>
    <att type="real" name="%InGO" value="0.4942339373970346"/>
    <att type="real" name="STDV %InGO" value="0.2846400847558189"/>
    <att type="real" name="BestLogPInGroup" value="-3.5196681489976216"/>
    <att type="real" name="BestEnrichmentInGroup" value="18.927182866556837"/>
    <att type="integer" name="FirstInGroupByEnrichment" value="0"/>
    <att type="integer" name="FirstInGroupByLogP" value="0"/>
    <att type="string" name="GeneID" value="818265|828022|832379"/>
    <att type="integer" name="_RANK_" value="1"/>
    <att type="string" name="_PATTERN_" value="M1"/>
    <att type="string" name="CLUSTER_LABEL" value=" "/>
    <att type="integer" name="#COUNT_001" value="3"/>
    <att type="integer" name="_MEMBER_MyList" value="1"/>
    <att type="real" name="_LogP_MyList" value="-3.2290045215932945"/>
    <att type="string" name="Gene" value="GO:0043476"/>
    <att type="integer" name="GiniIndex" value="0"/>
    <att type="integer" name="CategoryID" value="19"/>
    <att type="string" name="PARENT_GO" value="19_GO:0043473 pigmentation"/>
    <att type="integer" name="EvidenceCutoff" value="0"/>
    <graphics type="CIRCLE" x="193.9408729287815" y="430.6022069624794"/>
  </node>
  <node label="GO:0009411" id="19">
    <att type="string" name="canonicalName" value="GO:0009411"/>
    <att type="string" name="Description" value="response to UV"/>
    <att type="string" name="Category" value="GO Biological Processes"/>
    <att type="real" name="LogP" value="-2.622063938439528"/>
    <att type="real" name="Log(q-value)" value="-0.5225214097441955"/>
    <att type="integer" name="GROUP_ID" value="5"/>
    <att type="string" name="Hits" value="ABCB1|MYB12|DRT102|ANL2|HY5|TT4|HUA2|CSD1|SAC52|4CL1|POLD3"/>
    <att type="real" name="Enrichment" value="2.7322704925475754"/>
    <att type="real" name="Z-score" value="3.5438802029531153"/>
    <att type="integer" name="#GeneInGOAndHitList" value="11"/>
    <att type="integer" name="#GeneInGO" value="127"/>
    <att type="integer" name="#GeneInHitList" value="607"/>
    <att type="integer" name="#TotalGeneInLibrary" value="19148"/>
    <att type="real" name="%InGO" value="1.812191103789127"/>
    <att type="real" name="STDV %InGO" value="0.5414226695058071"/>
    <att type="real" name="BestLogPInGroup" value="-3.5196681489976216"/>
    <att type="real" name="BestEnrichmentInGroup" value="18.927182866556837"/>
    <att type="integer" name="FirstInGroupByEnrichment" value="0"/>
    <att type="integer" name="FirstInGroupByLogP" value="0"/>
    <att type="string" name="GeneID" value="818265|819359|819648|828022|830996|831241|832379|837405|837993|841593|844201"/>
    <att type="integer" name="_RANK_" value="1"/>
    <att type="string" name="_PATTERN_" value="M1"/>
    <att type="string" name="CLUSTER_LABEL" value=" "/>
    <att type="integer" name="#COUNT_001" value="11"/>
    <att type="integer" name="_MEMBER_MyList" value="1"/>
    <att type="real" name="_LogP_MyList" value="-2.622063938439528"/>
    <att type="string" name="Gene" value="GO:0009411"/>
    <att type="integer" name="GiniIndex" value="0"/>
    <att type="integer" name="CategoryID" value="19"/>
    <att type="string" name="PARENT_GO" value="19_GO:0050896 response to stimulus"/>
    <att type="integer" name="EvidenceCutoff" value="0"/>
    <graphics type="CIRCLE" x="360.34789314046" y="393.39561199667514"/>
  </node>
  <node label="GO:0090421" id="20">
    <att type="string" name="canonicalName" value="GO:0090421"/>
    <att type="string" name="Description" value="embryonic meristem initiation"/>
    <att type="string" name="Category" value="GO Biological Processes"/>
    <att type="real" name="LogP" value="-2.4905195072554527"/>
    <att type="real" name="Log(q-value)" value="-0.47733680923486826"/>
    <att type="integer" name="GROUP_ID" value="6"/>
    <att type="string" name="Hits" value="WSIP2|TPR2|OBE2|TPL"/>
    <att type="real" name="Enrichment" value="6.309060955518945"/>
    <att type="real" name="Z-score" value="4.298095542313908"/>
    <att type="integer" name="#GeneInGOAndHitList" value="4"/>
    <att type="integer" name="#GeneInGO" value="20"/>
    <att type="integer" name="#GeneInHitList" value="607"/>
    <att type="integer" name="#TotalGeneInLibrary" value="19148"/>
    <att type="real" name="%InGO" value="0.6589785831960461"/>
    <att type="real" name="STDV %InGO" value="0.3284018652273961"/>
    <att type="real" name="BestLogPInGroup" value="-3.5129208081660366"/>
    <att type="real" name="BestEnrichmentInGroup" value="6.7597081666274415"/>
    <att type="integer" name="FirstInGroupByEnrichment" value="0"/>
    <att type="integer" name="FirstInGroupByLogP" value="0"/>
    <att type="string" name="GeneID" value="820831|820936|834868|838144"/>
    <att type="integer" name="_RANK_" value="1"/>
    <att type="string" name="_PATTERN_" value="M1"/>
    <att type="string" name="CLUSTER_LABEL" value=" "/>
    <att type="integer" name="#COUNT_001" value="4"/>
    <att type="integer" name="_MEMBER_MyList" value="1"/>
    <att type="real" name="_LogP_MyList" value="-2.4905195072554527"/>
    <att type="string" name="Gene" value="GO:0090421"/>
    <att type="integer" name="GiniIndex" value="0"/>
    <att type="integer" name="CategoryID" value="19"/>
    <att type="string" name="PARENT_GO" value="19_GO:0032502 developmental process"/>
    <att type="integer" name="EvidenceCutoff" value="0"/>
    <graphics type="CIRCLE" x="374.12013820909476" y="332.94521576120286"/>
  </node>
  <node label="GO:0010014" id="21">
    <att type="string" name="canonicalName" value="GO:0010014"/>
    <att type="string" name="Description" value="meristem initiation"/>
    <att type="string" name="Category" value="GO Biological Processes"/>
    <att type="real" name="LogP" value="-2.3880075667781018"/>
    <att type="real" name="Log(q-value)" value="-0.41556983644757667"/>
    <att type="integer" name="GROUP_ID" value="6"/>
    <att type="string" name="Hits" value="WSIP2|TPR2|OBE2|TPL|ATHB-15"/>
    <att type="real" name="Enrichment" value="4.639015408469812"/>
    <att type="real" name="Z-score" value="3.8426046096910045"/>
    <att type="integer" name="#GeneInGOAndHitList" value="5"/>
    <att type="integer" name="#GeneInGO" value="34"/>
    <att type="integer" name="#GeneInHitList" value="607"/>
    <att type="integer" name="#TotalGeneInLibrary" value="19148"/>
    <att type="real" name="%InGO" value="0.8237232289950577"/>
    <att type="real" name="STDV %InGO" value="0.36685987283395977"/>
    <att type="real" name="BestLogPInGroup" value="-3.5129208081660366"/>
    <att type="real" name="BestEnrichmentInGroup" value="6.7597081666274415"/>
    <att type="integer" name="FirstInGroupByEnrichment" value="0"/>
    <att type="integer" name="FirstInGroupByLogP" value="0"/>
    <att type="string" name="GeneID" value="820831|820936|834868|838144|841645"/>
    <att type="integer" name="_RANK_" value="1"/>
    <att type="string" name="_PATTERN_" value="M1"/>
    <att type="string" name="CLUSTER_LABEL" value=" "/>
    <att type="integer" name="#COUNT_001" value="5"/>
    <att type="integer" name="_MEMBER_MyList" value="1"/>
    <att type="real" name="_LogP_MyList" value="-2.3880075667781018"/>
    <att type="string" name="Gene" value="GO:0010014"/>
    <att type="integer" name="GiniIndex" value="0"/>
    <att type="integer" name="CategoryID" value="19"/>
    <att type="string" name="PARENT_GO" value="19_GO:0032502 developmental process"/>
    <att type="integer" name="EvidenceCutoff" value="0"/>
    <graphics type="CIRCLE" x="394.3312261472065" y="172.60228673388679"/>
  </node>
  <node label="GO:0009933" id="22">
    <att type="string" name="canonicalName" value="GO:0009933"/>
    <att type="string" name="Description" value="meristem structural organization"/>
    <att type="string" name="Category" value="GO Biological Processes"/>
    <att type="real" name="LogP" value="-2.080377514681123"/>
    <att type="real" name="Log(q-value)" value="-0.24635594701792876"/>
    <att type="integer" name="GROUP_ID" value="6"/>
    <att type="string" name="Hits" value="WSIP2|TPR2|BAM2|OBE2|BAM1|TPL|ATHB-15"/>
    <att type="real" name="Enrichment" value="3.0248922389474395"/>
    <att type="real" name="Z-score" value="3.1362394238762836"/>
    <att type="integer" name="#GeneInGOAndHitList" value="7"/>
    <att type="integer" name="#GeneInGO" value="73"/>
    <att type="integer" name="#GeneInHitList" value="607"/>
    <att type="integer" name="#TotalGeneInLibrary" value="19148"/>
    <att type="real" name="%InGO" value="1.1532125205930808"/>
    <att type="real" name="STDV %InGO" value="0.4333528015892263"/>
    <att type="real" name="BestLogPInGroup" value="-3.5129208081660366"/>
    <att type="real" name="BestEnrichmentInGroup" value="6.7597081666274415"/>
    <att type="integer" name="FirstInGroupByEnrichment" value="0"/>
    <att type="integer" name="FirstInGroupByLogP" value="0"/>
    <att type="string" name="GeneID" value="820831|820936|824129|834868|836699|838144|841645"/>
    <att type="integer" name="_RANK_" value="1"/>
    <att type="string" name="_PATTERN_" value="M1"/>
    <att type="string" name="CLUSTER_LABEL" value=" "/>
    <att type="integer" name="#COUNT_001" value="7"/>
    <att type="integer" name="_MEMBER_MyList" value="1"/>
    <att type="real" name="_LogP_MyList" value="-2.080377514681123"/>
    <att type="string" name="Gene" value="GO:0009933"/>
    <att type="integer" name="GiniIndex" value="0"/>
    <att type="integer" name="CategoryID" value="19"/>
    <att type="string" name="PARENT_GO" value="19_GO:0032502 developmental process"/>
    <att type="integer" name="EvidenceCutoff" value="0"/>
    <graphics type="CIRCLE" x="245.50688955960294" y="392.08574841461757"/>
  </node>
  <node label="GO:0010072" id="23">
    <att type="string" name="canonicalName" value="GO:0010072"/>
    <att type="string" name="Description" value="primary shoot apical meristem specification"/>
    <att type="string" name="Category" value="GO Biological Processes"/>
    <att type="real" name="LogP" value="-2.0512530702646856"/>
    <att type="real" name="Log(q-value)" value="-0.23951227149957896"/>
    <att type="integer" name="GROUP_ID" value="6"/>
    <att type="string" name="Hits" value="WSIP2|TPR2|TPL"/>
    <att type="real" name="Enrichment" value="6.7597081666274415"/>
    <att type="real" name="Z-score" value="3.9006748427310014"/>
    <att type="integer" name="#GeneInGOAndHitList" value="3"/>
    <att type="integer" name="#GeneInGO" value="14"/>
    <att type="integer" name="#GeneInHitList" value="607"/>
    <att type="integer" name="#TotalGeneInLibrary" value="19148"/>
    <att type="real" name="%InGO" value="0.4942339373970346"/>
    <att type="real" name="STDV %InGO" value="0.2846400847558189"/>
    <att type="real" name="BestLogPInGroup" value="-3.5129208081660366"/>
    <att type="real" name="BestEnrichmentInGroup" value="6.7597081666274415"/>
    <att type="integer" name="FirstInGroupByEnrichment" value="0"/>
    <att type="integer" name="FirstInGroupByLogP" value="0"/>
    <att type="string" name="GeneID" value="820831|820936|838144"/>
    <att type="integer" name="_RANK_" value="1"/>
    <att type="string" name="_PATTERN_" value="M1"/>
    <att type="string" name="CLUSTER_LABEL" value=" "/>
    <att type="integer" name="#COUNT_001" value="3"/>
    <att type="integer" name="_MEMBER_MyList" value="1"/>
    <att type="real" name="_LogP_MyList" value="-2.0512530702646856"/>
    <att type="string" name="Gene" value="GO:0010072"/>
    <att type="integer" name="GiniIndex" value="0"/>
    <att type="integer" name="CategoryID" value="19"/>
    <att type="string" name="PARENT_GO" value="19_GO:0022414 reproductive process"/>
    <att type="integer" name="EvidenceCutoff" value="0"/>
    <graphics type="CIRCLE" x="288.79894760832974" y="174.04199233639224"/>
  </node>
  <node label="GO:0009808" id="24">
    <att type="string" name="canonicalName" value="GO:0009808"/>
    <att type="string" name="Description" value="lignin metabolic process"/>
    <att type="string" name="Category" value="GO Biological Processes"/>
    <att type="real" name="LogP" value="-2.82819369308234"/>
    <att type="real" name="Log(q-value)" value="-0.6152031962654905"/>
    <att type="integer" name="GROUP_ID" value="7"/>
    <att type="string" name="Hits" value="AT2G41480|UGT72E1|CEV1|PRX52|OMT1|AT5G66390|APX1|CCR2"/>
    <att type="real" name="Enrichment" value="3.657426640880548"/>
    <att type="real" name="Z-score" value="4.0011622539215335"/>
    <att type="integer" name="#GeneInGOAndHitList" value="8"/>
    <att type="integer" name="#GeneInGO" value="69"/>
    <att type="integer" name="#GeneInHitList" value="607"/>
    <att type="integer" name="#TotalGeneInLibrary" value="19148"/>
    <att type="real" name="%InGO" value="1.3179571663920921"/>
    <att type="real" name="STDV %InGO" value="0.46288740940297485"/>
    <att type="real" name="BestLogPInGroup" value="-3.375008053047256"/>
    <att type="real" name="BestEnrichmentInGroup" value="3.657426640880548"/>
    <att type="integer" name="FirstInGroupByEnrichment" value="0"/>
    <att type="integer" name="FirstInGroupByLogP" value="0"/>
    <att type="string" name="GeneID" value="818746|824238|830399|830416|835504|836771|837304|844421"/>
    <att type="integer" name="_RANK_" value="1"/>
    <att type="string" name="_PATTERN_" value="M1"/>
    <att type="string" name="CLUSTER_LABEL" value=" "/>
    <att type="integer" name="#COUNT_001" value="8"/>
    <att type="integer" name="_MEMBER_MyList" value="1"/>
    <att type="real" name="_LogP_MyList" value="-2.82819369308234"/>
    <att type="string" name="Gene" value="GO:0009808"/>
    <att type="integer" name="GiniIndex" value="0"/>
    <att type="integer" name="CategoryID" value="19"/>
    <att type="string" name="PARENT_GO" value="19_GO:0008152 metabolic process"/>
    <att type="integer" name="EvidenceCutoff" value="0"/>
    <graphics type="CIRCLE" x="405.3926250480928" y="256.5138203052531"/>
  </node>
  <node label="ath00940" id="25">
    <att type="string" name="canonicalName" value="ath00940"/>
    <att type="string" name="Description" value="Phenylpropanoid biosynthesis"/>
    <att type="string" name="Category" value="KEGG Pathway"/>
    <att type="real" name="LogP" value="-2.747288160159549"/>
    <att type="real" name="Log(q-value)" value="-0.5922283036143849"/>
    <att type="integer" name="GROUP_ID" value="7"/>
    <att type="string" name="Hits" value="AT2G41480|BGLU17|AT3G12900|UGT84A2|UGT72E1|PRX52|AT5G20950|OMT1|AT5G66390|AT1G05240|4CL1|AT1G71695|CCR2"/>
    <att type="real" name="Enrichment" value="2.5630560131795717"/>
    <att type="real" name="Z-score" value="3.592303807228041"/>
    <att type="integer" name="#GeneInGOAndHitList" value="13"/>
    <att type="integer" name="#GeneInGO" value="160"/>
    <att type="integer" name="#GeneInHitList" value="607"/>
    <att type="integer" name="#TotalGeneInLibrary" value="19148"/>
    <att type="real" name="%InGO" value="2.1416803953871497"/>
    <att type="real" name="STDV %InGO" value="0.5876001013571011"/>
    <att type="real" name="BestLogPInGroup" value="-3.375008053047256"/>
    <att type="real" name="BestEnrichmentInGroup" value="3.657426640880548"/>
    <att type="integer" name="FirstInGroupByEnrichment" value="0"/>
    <att type="integer" name="FirstInGroupByLogP" value="0"/>
    <att type="string" name="GeneID" value="818746|819055|820473|821710|824238|830416|832220|835504|836771|839237|841593|843498|844421"/>
    <att type="integer" name="_RANK_" value="1"/>
    <att type="string" name="_PATTERN_" value="M1"/>
    <att type="string" name="CLUSTER_LABEL" value=" "/>
    <att type="integer" name="#COUNT_001" value="13"/>
    <att type="integer" name="_MEMBER_MyList" value="1"/>
    <att type="real" name="_LogP_MyList" value="-2.747288160159549"/>
    <att type="string" name="Gene" value="ath00940"/>
    <att type="integer" name="GiniIndex" value="0"/>
    <att type="integer" name="CategoryID" value="24"/>
    <att type="string" name="PARENT_GO" value=""/>
    <att type="integer" name="EvidenceCutoff" value="0"/>
    <graphics type="CIRCLE" x="304.91180242870325" y="230.4392759246968"/>
  </node>
  <node label="ko00940" id="26">
    <att type="string" name="canonicalName" value="ko00940"/>
    <att type="string" name="Description" value="Phenylpropanoid biosynthesis"/>
    <att type="string" name="Category" value="KEGG Pathway"/>
    <att type="real" name="LogP" value="-2.747288160159549"/>
    <att type="real" name="Log(q-value)" value="-0.5922283036143849"/>
    <att type="integer" name="GROUP_ID" value="7"/>
    <att type="string" name="Hits" value="AT2G41480|BGLU17|AT3G12900|UGT84A2|UGT72E1|PRX52|AT5G20950|OMT1|AT5G66390|AT1G05240|4CL1|AT1G71695|CCR2"/>
    <att type="real" name="Enrichment" value="2.5630560131795717"/>
    <att type="real" name="Z-score" value="3.592303807228041"/>
    <att type="integer" name="#GeneInGOAndHitList" value="13"/>
    <att type="integer" name="#GeneInGO" value="160"/>
    <att type="integer" name="#GeneInHitList" value="607"/>
    <att type="integer" name="#TotalGeneInLibrary" value="19148"/>
    <att type="real" name="%InGO" value="2.1416803953871497"/>
    <att type="real" name="STDV %InGO" value="0.5876001013571011"/>
    <att type="real" name="BestLogPInGroup" value="-3.375008053047256"/>
    <att type="real" name="BestEnrichmentInGroup" value="3.657426640880548"/>
    <att type="integer" name="FirstInGroupByEnrichment" value="0"/>
    <att type="integer" name="FirstInGroupByLogP" value="0"/>
    <att type="string" name="GeneID" value="818746|819055|820473|821710|824238|830416|832220|835504|836771|839237|841593|843498|844421"/>
    <att type="integer" name="_RANK_" value="1"/>
    <att type="string" name="_PATTERN_" value="M1"/>
    <att type="string" name="CLUSTER_LABEL" value=" "/>
    <att type="integer" name="#COUNT_001" value="13"/>
    <att type="integer" name="_MEMBER_MyList" value="1"/>
    <att type="real" name="_LogP_MyList" value="-2.747288160159549"/>
    <att type="string" name="Gene" value="ko00940"/>
    <att type="integer" name="GiniIndex" value="0"/>
    <att type="integer" name="CategoryID" value="24"/>
    <att type="string" name="PARENT_GO" value=""/>
    <att type="integer" name="EvidenceCutoff" value="0"/>
    <graphics type="CIRCLE" x="427.984954889357" y="152.77843037338204"/>
  </node>
  <node label="GO:0009699" id="27">
    <att type="string" name="canonicalName" value="GO:0009699"/>
    <att type="string" name="Description" value="phenylpropanoid biosynthetic process"/>
    <att type="string" name="Category" value="GO Biological Processes"/>
    <att type="real" name="LogP" value="-2.2101245422050693"/>
    <att type="real" name="Log(q-value)" value="-0.3147019961656613"/>
    <att type="integer" name="GROUP_ID" value="7"/>
    <att type="string" name="Hits" value="AT3G12900|CEV1|PRX52|TT4|OMT1|AT5G66390|APX1|DIR5|CCR2"/>
    <att type="real" name="Enrichment" value="2.7038832666509767"/>
    <att type="real" name="Z-score" value="3.1677065376401177"/>
    <att type="integer" name="#GeneInGOAndHitList" value="9"/>
    <att type="integer" name="#GeneInGO" value="105"/>
    <att type="integer" name="#GeneInHitList" value="607"/>
    <att type="integer" name="#TotalGeneInLibrary" value="19148"/>
    <att type="real" name="%InGO" value="1.4827018121911038"/>
    <att type="real" name="STDV %InGO" value="0.49055624641650064"/>
    <att type="real" name="BestLogPInGroup" value="-3.375008053047256"/>
    <att type="real" name="BestEnrichmentInGroup" value="3.657426640880548"/>
    <att type="integer" name="FirstInGroupByEnrichment" value="0"/>
    <att type="integer" name="FirstInGroupByLogP" value="0"/>
    <att type="string" name="GeneID" value="820473|830399|830416|831241|835504|836771|837304|842720|844421"/>
    <att type="integer" name="_RANK_" value="1"/>
    <att type="string" name="_PATTERN_" value="M1"/>
    <att type="string" name="CLUSTER_LABEL" value=" "/>
    <att type="integer" name="#COUNT_001" value="9"/>
    <att type="integer" name="_MEMBER_MyList" value="1"/>
    <att type="real" name="_LogP_MyList" value="-2.2101245422050693"/>
    <att type="string" name="Gene" value="GO:0009699"/>
    <att type="integer" name="GiniIndex" value="0"/>
    <att type="integer" name="CategoryID" value="19"/>
    <att type="string" name="PARENT_GO" value="19_GO:0008152 metabolic process"/>
    <att type="integer" name="EvidenceCutoff" value="0"/>
    <graphics type="CIRCLE" x="161.48739930413052" y="270.13580353625065"/>
  </node>
  <node label="GO:0009809" id="28">
    <att type="string" name="canonicalName" value="GO:0009809"/>
    <att type="string" name="Description" value="lignin biosynthetic process"/>
    <att type="string" name="Category" value="GO Biological Processes"/>
    <att type="real" name="LogP" value="-2.076385531495345"/>
    <att type="real" name="Log(q-value)" value="-0.24635594701792876"/>
    <att type="integer" name="GROUP_ID" value="7"/>
    <att type="string" name="Hits" value="CEV1|PRX52|OMT1|AT5G66390|APX1|CCR2"/>
    <att type="real" name="Enrichment" value="3.3798540833137207"/>
    <att type="real" name="Z-score" value="3.2269836703696644"/>
    <att type="integer" name="#GeneInGOAndHitList" value="6"/>
    <att type="integer" name="#GeneInGO" value="56"/>
    <att type="integer" name="#GeneInHitList" value="607"/>
    <att type="integer" name="#TotalGeneInLibrary" value="19148"/>
    <att type="real" name="%InGO" value="0.9884678747940692"/>
    <att type="real" name="STDV %InGO" value="0.40154093375713096"/>
    <att type="real" name="BestLogPInGroup" value="-3.375008053047256"/>
    <att type="real" name="BestEnrichmentInGroup" value="3.657426640880548"/>
    <att type="integer" name="FirstInGroupByEnrichment" value="0"/>
    <att type="integer" name="FirstInGroupByLogP" value="0"/>
    <att type="string" name="GeneID" value="830399|830416|835504|836771|837304|844421"/>
    <att type="integer" name="_RANK_" value="1"/>
    <att type="string" name="_PATTERN_" value="M1"/>
    <att type="string" name="CLUSTER_LABEL" value=" "/>
    <att type="integer" name="#COUNT_001" value="6"/>
    <att type="integer" name="_MEMBER_MyList" value="1"/>
    <att type="real" name="_LogP_MyList" value="-2.076385531495345"/>
    <att type="string" name="Gene" value="GO:0009809"/>
    <att type="integer" name="GiniIndex" value="0"/>
    <att type="integer" name="CategoryID" value="19"/>
    <att type="string" name="PARENT_GO" value="19_GO:0008152 metabolic process"/>
    <att type="integer" name="EvidenceCutoff" value="0"/>
    <graphics type="CIRCLE" x="358.3208555890247" y="417.8751318554709"/>
  </node>
  <node label="GO:0048573" id="29">
    <att type="string" name="canonicalName" value="GO:0048573"/>
    <att type="string" name="Description" value="photoperiodism, flowering"/>
    <att type="string" name="Category" value="GO Biological Processes"/>
    <att type="real" name="LogP" value="-2.39203120017378"/>
    <att type="real" name="Log(q-value)" value="-0.41556983644757667"/>
    <att type="integer" name="GROUP_ID" value="8"/>
    <att type="string" name="Hits" value="AT2G03500|AT3G53310|AT4G00990|VEL1|AT5G06770|U2AF35B|GAS41|GNC|STO|TIL1|AT1G67580"/>
    <att type="real" name="Enrichment" value="2.5514584746583977"/>
    <att type="real" name="Z-score" value="3.285291005213196"/>
    <att type="integer" name="#GeneInGOAndHitList" value="11"/>
    <att type="integer" name="#GeneInGO" value="136"/>
    <att type="integer" name="#GeneInHitList" value="607"/>
    <att type="integer" name="#TotalGeneInLibrary" value="19148"/>
    <att type="real" name="%InGO" value="1.812191103789127"/>
    <att type="real" name="STDV %InGO" value="0.5414226695058071"/>
    <att type="real" name="BestLogPInGroup" value="-3.359175756820165"/>
    <att type="real" name="BestEnrichmentInGroup" value="3.9431630971993408"/>
    <att type="integer" name="FirstInGroupByEnrichment" value="0"/>
    <att type="integer" name="FirstInGroupByLogP" value="0"/>
    <att type="string" name="GeneID" value="814878|824499|827933|829143|830566|834293|834599|835788|837113|837346|843079"/>
    <att type="integer" name="_RANK_" value="1"/>
    <att type="string" name="_PATTERN_" value="M1"/>
    <att type="string" name="CLUSTER_LABEL" value=" "/>
    <att type="integer" name="#COUNT_001" value="11"/>
    <att type="integer" name="_MEMBER_MyList" value="1"/>
    <att type="real" name="_LogP_MyList" value="-2.39203120017378"/>
    <att type="string" name="Gene" value="GO:0048573"/>
    <att type="integer" name="GiniIndex" value="0"/>
    <att type="integer" name="CategoryID" value="19"/>
    <att type="string" name="PARENT_GO" value="19_GO:0022414 reproductive process"/>
    <att type="integer" name="EvidenceCutoff" value="0"/>
    <graphics type="CIRCLE" x="362.67655030294276" y="155.39768483834283"/>
  </node>
  <node label="GO:2000241" id="30">
    <att type="string" name="canonicalName" value="GO:2000241"/>
    <att type="string" name="Description" value="regulation of reproductive process"/>
    <att type="string" name="Category" value="GO Biological Processes"/>
    <att type="real" name="LogP" value="-2.21051560639393"/>
    <att type="real" name="Log(q-value)" value="-0.3147019961656613"/>
    <att type="integer" name="GROUP_ID" value="8"/>
    <att type="string" name="Hits" value="AT2G03500|CPK24|FLK|FIE|AT3G53310|PCFS4|AT4G00990|LIF2|VEL1|LUG|AT5G06770|AGAL2|HUA2|GAS41|GNC|VIP4|ARF2|TIL1|GAI|AT1G60420|AT1G67580"/>
    <att type="real" name="Enrichment" value="1.8249349871335794"/>
    <att type="real" name="Z-score" value="2.8710818474331767"/>
    <att type="integer" name="#GeneInGOAndHitList" value="21"/>
    <att type="integer" name="#GeneInGO" value="363"/>
    <att type="integer" name="#GeneInHitList" value="607"/>
    <att type="integer" name="#TotalGeneInLibrary" value="19148"/>
    <att type="real" name="%InGO" value="3.459637561779242"/>
    <att type="real" name="STDV %InGO" value="0.7417805109266"/>
    <att type="real" name="BestLogPInGroup" value="-3.359175756820165"/>
    <att type="real" name="BestEnrichmentInGroup" value="3.9431630971993408"/>
    <att type="integer" name="FirstInGroupByEnrichment" value="0"/>
    <att type="integer" name="FirstInGroupByLogP" value="0"/>
    <att type="string" name="GeneID" value="814878|817708|819619|821622|824499|825827|827933|827998|829143|829390|830566|830735|832379|834599|835788|836236|836321|837346|838057|842337|843079"/>
    <att type="integer" name="_RANK_" value="1"/>
    <att type="string" name="_PATTERN_" value="M1"/>
    <att type="string" name="CLUSTER_LABEL" value=" "/>
    <att type="integer" name="#COUNT_001" value="21"/>
    <att type="integer" name="_MEMBER_MyList" value="1"/>
    <att type="real" name="_LogP_MyList" value="-2.21051560639393"/>
    <att type="string" name="Gene" value="GO:2000241"/>
    <att type="integer" name="GiniIndex" value="0"/>
    <att type="integer" name="CategoryID" value="19"/>
    <att type="string" name="PARENT_GO" value="19_GO:0022414 reproductive process"/>
    <att type="integer" name="EvidenceCutoff" value="0"/>
    <graphics type="CIRCLE" x="402.48312206220055" y="417.0199496439408"/>
  </node>
  <node label="GO:0009648" id="31">
    <att type="string" name="canonicalName" value="GO:0009648"/>
    <att type="string" name="Description" value="photoperiodism"/>
    <att type="string" name="Category" value="GO Biological Processes"/>
    <att type="real" name="LogP" value="-2.098427281125075"/>
    <att type="real" name="Log(q-value)" value="-0.24930475473863606"/>
    <att type="integer" name="GROUP_ID" value="8"/>
    <att type="string" name="Hits" value="AT2G03500|AT3G53310|AT4G00990|VEL1|AT5G06770|U2AF35B|GAS41|GNC|STO|TIL1|AT1G67580"/>
    <att type="real" name="Enrichment" value="2.3288480037150476"/>
    <att type="real" name="Z-score" value="2.946328782474541"/>
    <att type="integer" name="#GeneInGOAndHitList" value="11"/>
    <att type="integer" name="#GeneInGO" value="149"/>
    <att type="integer" name="#GeneInHitList" value="607"/>
    <att type="integer" name="#TotalGeneInLibrary" value="19148"/>
    <att type="real" name="%InGO" value="1.812191103789127"/>
    <att type="real" name="STDV %InGO" value="0.5414226695058071"/>
    <att type="real" name="BestLogPInGroup" value="-3.359175756820165"/>
    <att type="real" name="BestEnrichmentInGroup" value="3.9431630971993408"/>
    <att type="integer" name="FirstInGroupByEnrichment" value="0"/>
    <att type="integer" name="FirstInGroupByLogP" value="0"/>
    <att type="string" name="GeneID" value="814878|824499|827933|829143|830566|834293|834599|835788|837113|837346|843079"/>
    <att type="integer" name="_RANK_" value="1"/>
    <att type="string" name="_PATTERN_" value="M1"/>
    <att type="string" name="CLUSTER_LABEL" value=" "/>
    <att type="integer" name="#COUNT_001" value="11"/>
    <att type="integer" name="_MEMBER_MyList" value="1"/>
    <att type="real" name="_LogP_MyList" value="-2.098427281125075"/>
    <att type="string" name="Gene" value="GO:0009648"/>
    <att type="integer" name="GiniIndex" value="0"/>
    <att type="integer" name="CategoryID" value="19"/>
    <att type="string" name="PARENT_GO" value="19_GO:0050896 response to stimulus"/>
    <att type="integer" name="EvidenceCutoff" value="0"/>
    <graphics type="CIRCLE" x="256.2745581078477" y="156.01636474072967"/>
  </node>
  <node label="ath00565" id="32">
    <att type="string" name="canonicalName" value="ath00565"/>
    <att type="string" name="Description" value="Ether lipid metabolism"/>
    <att type="string" name="Category" value="KEGG Pathway"/>
    <att type="real" name="LogP" value="-2.846276777744872"/>
    <att type="real" name="Log(q-value)" value="-0.6159659687805156"/>
    <att type="integer" name="GROUP_ID" value="9"/>
    <att type="string" name="Hits" value="NPC2|NPC4|NPC6|NPC1|PLDALPHA2"/>
    <att type="real" name="Enrichment" value="5.841723106961986"/>
    <att type="real" name="Z-score" value="4.5551708176021055"/>
    <att type="integer" name="#GeneInGOAndHitList" value="5"/>
    <att type="integer" name="#GeneInGO" value="27"/>
    <att type="integer" name="#GeneInHitList" value="607"/>
    <att type="integer" name="#TotalGeneInLibrary" value="19148"/>
    <att type="real" name="%InGO" value="0.8237232289950577"/>
    <att type="real" name="STDV %InGO" value="0.36685987283395977"/>
    <att type="real" name="BestLogPInGroup" value="-3.2759780913766843"/>
    <att type="real" name="BestEnrichmentInGroup" value="7.169387449453347"/>
    <att type="integer" name="FirstInGroupByEnrichment" value="0"/>
    <att type="integer" name="FirstInGroupByLogP" value="0"/>
    <att type="string" name="GeneID" value="817228|821243|824021|837234|841689"/>
    <att type="integer" name="_RANK_" value="1"/>
    <att type="string" name="_PATTERN_" value="M1"/>
    <att type="string" name="CLUSTER_LABEL" value=" "/>
    <att type="integer" name="#COUNT_001" value="5"/>
    <att type="integer" name="_MEMBER_MyList" value="1"/>
    <att type="real" name="_LogP_MyList" value="-2.846276777744872"/>
    <att type="string" name="Gene" value="ath00565"/>
    <att type="integer" name="GiniIndex" value="0"/>
    <att type="integer" name="CategoryID" value="24"/>
    <att type="string" name="PARENT_GO" value=""/>
    <att type="integer" name="EvidenceCutoff" value="0"/>
    <graphics type="CIRCLE" x="448.8535400545056" y="183.40536427488954"/>
  </node>
  <node label="ko00565" id="33">
    <att type="string" name="canonicalName" value="ko00565"/>
    <att type="string" name="Description" value="Ether lipid metabolism"/>
    <att type="string" name="Category" value="KEGG Pathway"/>
    <att type="real" name="LogP" value="-2.846276777744872"/>
    <att type="real" name="Log(q-value)" value="-0.6159659687805156"/>
    <att type="integer" name="GROUP_ID" value="9"/>
    <att type="string" name="Hits" value="NPC2|NPC4|NPC6|NPC1|PLDALPHA2"/>
    <att type="real" name="Enrichment" value="5.841723106961986"/>
    <att type="real" name="Z-score" value="4.5551708176021055"/>
    <att type="integer" name="#GeneInGOAndHitList" value="5"/>
    <att type="integer" name="#GeneInGO" value="27"/>
    <att type="integer" name="#GeneInHitList" value="607"/>
    <att type="integer" name="#TotalGeneInLibrary" value="19148"/>
    <att type="real" name="%InGO" value="0.8237232289950577"/>
    <att type="real" name="STDV %InGO" value="0.36685987283395977"/>
    <att type="real" name="BestLogPInGroup" value="-3.2759780913766843"/>
    <att type="real" name="BestEnrichmentInGroup" value="7.169387449453347"/>
    <att type="integer" name="FirstInGroupByEnrichment" value="0"/>
    <att type="integer" name="FirstInGroupByLogP" value="0"/>
    <att type="string" name="GeneID" value="817228|821243|824021|837234|841689"/>
    <att type="integer" name="_RANK_" value="1"/>
    <att type="string" name="_PATTERN_" value="M1"/>
    <att type="string" name="CLUSTER_LABEL" value=" "/>
    <att type="integer" name="#COUNT_001" value="5"/>
    <att type="integer" name="_MEMBER_MyList" value="1"/>
    <att type="real" name="_LogP_MyList" value="-2.846276777744872"/>
    <att type="string" name="Gene" value="ko00565"/>
    <att type="integer" name="GiniIndex" value="0"/>
    <att type="integer" name="CategoryID" value="24"/>
    <att type="string" name="PARENT_GO" value=""/>
    <att type="integer" name="EvidenceCutoff" value="0"/>
    <graphics type="CIRCLE" x="392.31567018071536" y="394.39643048372943"/>
  </node>
  <node label="GO:0016042" id="34">
    <att type="string" name="canonicalName" value="GO:0016042"/>
    <att type="string" name="Description" value="lipid catabolic process"/>
    <att type="string" name="Category" value="GO Biological Processes"/>
    <att type="real" name="LogP" value="-2.188629117094578"/>
    <att type="real" name="Log(q-value)" value="-0.30393043644694334"/>
    <att type="integer" name="GROUP_ID" value="9"/>
    <att type="string" name="Hits" value="NPC2|ATE2|NCED3|NPC4|NPC6|AT3G49050|ACX1|AT5G17380|NPC1|PLDALPHA2"/>
    <att type="real" name="Enrichment" value="2.523624382207578"/>
    <att type="real" name="Z-score" value="3.0922283230321828"/>
    <att type="integer" name="#GeneInGOAndHitList" value="10"/>
    <att type="integer" name="#GeneInGO" value="125"/>
    <att type="integer" name="#GeneInHitList" value="607"/>
    <att type="integer" name="#TotalGeneInLibrary" value="19148"/>
    <att type="real" name="%InGO" value="1.6474464579901154"/>
    <att type="real" name="STDV %InGO" value="0.5166591545579917"/>
    <att type="real" name="BestLogPInGroup" value="-3.2759780913766843"/>
    <att type="real" name="BestEnrichmentInGroup" value="7.169387449453347"/>
    <att type="integer" name="FirstInGroupByEnrichment" value="0"/>
    <att type="integer" name="FirstInGroupByLogP" value="0"/>
    <att type="string" name="GeneID" value="817228|820295|820667|821243|824021|824066|827381|831604|837234|841689"/>
    <att type="integer" name="_RANK_" value="1"/>
    <att type="string" name="_PATTERN_" value="M1"/>
    <att type="string" name="CLUSTER_LABEL" value=" "/>
    <att type="integer" name="#COUNT_001" value="10"/>
    <att type="integer" name="_MEMBER_MyList" value="1"/>
    <att type="real" name="_LogP_MyList" value="-2.188629117094578"/>
    <att type="string" name="Gene" value="GO:0016042"/>
    <att type="integer" name="GiniIndex" value="0"/>
    <att type="integer" name="CategoryID" value="19"/>
    <att type="string" name="PARENT_GO" value="19_GO:0008152 metabolic process"/>
    <att type="integer" name="EvidenceCutoff" value="0"/>
    <graphics type="CIRCLE" x="287.8501082602172" y="278.6870687701411"/>
  </node>
  <node label="GO:0009968" id="35">
    <att type="string" name="canonicalName" value="GO:0009968"/>
    <att type="string" name="Description" value="negative regulation of signal transduction"/>
    <att type="string" name="Category" value="GO Biological Processes"/>
    <att type="real" name="LogP" value="-3.0327912904755965"/>
    <att type="real" name="Log(q-value)" value="-0.7060978450837687"/>
    <att type="integer" name="GROUP_ID" value="10"/>
    <att type="string" name="Hits" value="AT3G03940|SPY|WSIP2|FER|YY1|AT4G16660|AT4G02450|LAZ1|GNC|GAI|ATAF1"/>
    <att type="real" name="Enrichment" value="3.0707818810047973"/>
    <att type="real" name="Z-score" value="3.9946181847287203"/>
    <att type="integer" name="#GeneInGOAndHitList" value="11"/>
    <att type="integer" name="#GeneInGO" value="113"/>
    <att type="integer" name="#GeneInHitList" value="607"/>
    <att type="integer" name="#TotalGeneInLibrary" value="19148"/>
    <att type="real" name="%InGO" value="1.812191103789127"/>
    <att type="real" name="STDV %InGO" value="0.5414226695058071"/>
    <att type="real" name="BestLogPInGroup" value="-3.14925045420919"/>
    <att type="real" name="BestEnrichmentInGroup" value="7.8863261943986815"/>
    <att type="integer" name="FirstInGroupByEnrichment" value="0"/>
    <att type="integer" name="FirstInGroupByLogP" value="0"/>
    <att type="string" name="GeneID" value="819551|820327|820831|824318|826093|827367|828006|829993|835788|838057|839265"/>
    <att type="integer" name="_RANK_" value="1"/>
    <att type="string" name="_PATTERN_" value="M1"/>
    <att type="string" name="CLUSTER_LABEL" value=" "/>
    <att type="integer" name="#COUNT_001" value="11"/>
    <att type="integer" name="_MEMBER_MyList" value="1"/>
    <att type="real" name="_LogP_MyList" value="-3.0327912904755965"/>
    <att type="string" name="Gene" value="GO:0009968"/>
    <att type="integer" name="GiniIndex" value="0"/>
    <att type="integer" name="CategoryID" value="19"/>
    <att type="string" name="PARENT_GO" value="19_GO:0048519 negative regulation of biological process"/>
    <att type="integer" name="EvidenceCutoff" value="0"/>
    <graphics type="CIRCLE" x="215.54147281191294" y="382.0091885984463"/>
  </node>
  <node label="GO:0071370" id="36">
    <att type="string" name="canonicalName" value="GO:0071370"/>
    <att type="string" name="Description" value="cellular response to gibberellin stimulus"/>
    <att type="string" name="Category" value="GO Biological Processes"/>
    <att type="real" name="LogP" value="-2.9994603997952143"/>
    <att type="real" name="Log(q-value)" value="-0.7060978450837687"/>
    <att type="integer" name="GROUP_ID" value="10"/>
    <att type="string" name="Hits" value="AT2G03500|AT3G03940|SPY|WSIP2|HY5|GNC|GAI|AT1G62660"/>
    <att type="real" name="Enrichment" value="3.88249904955012"/>
    <att type="real" name="Z-score" value="4.211925328641044"/>
    <att type="integer" name="#GeneInGOAndHitList" value="8"/>
    <att type="integer" name="#GeneInGO" value="65"/>
    <att type="integer" name="#GeneInHitList" value="607"/>
    <att type="integer" name="#TotalGeneInLibrary" value="19148"/>
    <att type="real" name="%InGO" value="1.3179571663920921"/>
    <att type="real" name="STDV %InGO" value="0.46288740940297485"/>
    <att type="real" name="BestLogPInGroup" value="-3.14925045420919"/>
    <att type="real" name="BestEnrichmentInGroup" value="7.8863261943986815"/>
    <att type="integer" name="FirstInGroupByEnrichment" value="0"/>
    <att type="integer" name="FirstInGroupByLogP" value="0"/>
    <att type="string" name="GeneID" value="814878|819551|820327|820831|830996|835788|838057|842563"/>
    <att type="integer" name="_RANK_" value="1"/>
    <att type="string" name="_PATTERN_" value="M1"/>
    <att type="string" name="CLUSTER_LABEL" value=" "/>
    <att type="integer" name="#COUNT_001" value="8"/>
    <att type="integer" name="_MEMBER_MyList" value="1"/>
    <att type="real" name="_LogP_MyList" value="-2.9994603997952143"/>
    <att type="string" name="Gene" value="GO:0071370"/>
    <att type="integer" name="GiniIndex" value="0"/>
    <att type="integer" name="CategoryID" value="19"/>
    <att type="string" name="PARENT_GO" value="19_GO:0050896 response to stimulus"/>
    <att type="integer" name="EvidenceCutoff" value="0"/>
    <graphics type="CIRCLE" x="357.73517693360327" y="232.60418345008938"/>
  </node>
  <node label="GO:0010648" id="37">
    <att type="string" name="canonicalName" value="GO:0010648"/>
    <att type="string" name="Description" value="negative regulation of cell communication"/>
    <att type="string" name="Category" value="GO Biological Processes"/>
    <att type="real" name="LogP" value="-2.908126936131578"/>
    <att type="real" name="Log(q-value)" value="-0.6410933201424814"/>
    <att type="integer" name="GROUP_ID" value="10"/>
    <att type="string" name="Hits" value="AT3G03940|SPY|WSIP2|FER|YY1|AT4G16660|AT4G02450|LAZ1|GNC|GAI|ATAF1"/>
    <att type="real" name="Enrichment" value="2.9657978850730093"/>
    <att type="real" name="Z-score" value="3.8590386385907243"/>
    <att type="integer" name="#GeneInGOAndHitList" value="11"/>
    <att type="integer" name="#GeneInGO" value="117"/>
    <att type="integer" name="#GeneInHitList" value="607"/>
    <att type="integer" name="#TotalGeneInLibrary" value="19148"/>
    <att type="real" name="%InGO" value="1.812191103789127"/>
    <att type="real" name="STDV %InGO" value="0.5414226695058071"/>
    <att type="real" name="BestLogPInGroup" value="-3.14925045420919"/>
    <att type="real" name="BestEnrichmentInGroup" value="7.8863261943986815"/>
    <att type="integer" name="FirstInGroupByEnrichment" value="0"/>
    <att type="integer" name="FirstInGroupByLogP" value="0"/>
    <att type="string" name="GeneID" value="819551|820327|820831|824318|826093|827367|828006|829993|835788|838057|839265"/>
    <att type="integer" name="_RANK_" value="1"/>
    <att type="string" name="_PATTERN_" value="M1"/>
    <att type="string" name="CLUSTER_LABEL" value=" "/>
    <att type="integer" name="#COUNT_001" value="11"/>
    <att type="integer" name="_MEMBER_MyList" value="1"/>
    <att type="real" name="_LogP_MyList" value="-2.908126936131578"/>
    <att type="string" name="Gene" value="GO:0010648"/>
    <att type="integer" name="GiniIndex" value="0"/>
    <att type="integer" name="CategoryID" value="19"/>
    <att type="string" name="PARENT_GO" value="19_GO:0048519 negative regulation of biological process"/>
    <att type="integer" name="EvidenceCutoff" value="0"/>
    <graphics type="CIRCLE" x="270.1076760891848" y="186.96495367261463"/>
  </node>
  <node label="GO:0023057" id="38">
    <att type="string" name="canonicalName" value="GO:0023057"/>
    <att type="string" name="Description" value="negative regulation of signaling"/>
    <att type="string" name="Category" value="GO Biological Processes"/>
    <att type="real" name="LogP" value="-2.908126936131578"/>
    <att type="real" name="Log(q-value)" value="-0.6410933201424814"/>
    <att type="integer" name="GROUP_ID" value="10"/>
    <att type="string" name="Hits" value="AT3G03940|SPY|WSIP2|FER|YY1|AT4G16660|AT4G02450|LAZ1|GNC|GAI|ATAF1"/>
    <att type="real" name="Enrichment" value="2.9657978850730093"/>
    <att type="real" name="Z-score" value="3.8590386385907243"/>
    <att type="integer" name="#GeneInGOAndHitList" value="11"/>
    <att type="integer" name="#GeneInGO" value="117"/>
    <att type="integer" name="#GeneInHitList" value="607"/>
    <att type="integer" name="#TotalGeneInLibrary" value="19148"/>
    <att type="real" name="%InGO" value="1.812191103789127"/>
    <att type="real" name="STDV %InGO" value="0.5414226695058071"/>
    <att type="real" name="BestLogPInGroup" value="-3.14925045420919"/>
    <att type="real" name="BestEnrichmentInGroup" value="7.8863261943986815"/>
    <att type="integer" name="FirstInGroupByEnrichment" value="0"/>
    <att type="integer" name="FirstInGroupByLogP" value="0"/>
    <att type="string" name="GeneID" value="819551|820327|820831|824318|826093|827367|828006|829993|835788|838057|839265"/>
    <att type="integer" name="_RANK_" value="1"/>
    <att type="string" name="_PATTERN_" value="M1"/>
    <att type="string" name="CLUSTER_LABEL" value=" "/>
    <att type="integer" name="#COUNT_001" value="11"/>
    <att type="integer" name="_MEMBER_MyList" value="1"/>
    <att type="real" name="_LogP_MyList" value="-2.908126936131578"/>
    <att type="string" name="Gene" value="GO:0023057"/>
    <att type="integer" name="GiniIndex" value="0"/>
    <att type="integer" name="CategoryID" value="19"/>
    <att type="string" name="PARENT_GO" value="19_GO:0048519 negative regulation of biological process"/>
    <att type="integer" name="EvidenceCutoff" value="0"/>
    <graphics type="CIRCLE" x="349.215985889357" y="319.29789851992814"/>
  </node>
  <node label="GO:0009938" id="39">
    <att type="string" name="canonicalName" value="GO:0009938"/>
    <att type="string" name="Description" value="negative regulation of gibberellic acid mediated signaling pathway"/>
    <att type="string" name="Category" value="GO Biological Processes"/>
    <att type="real" name="LogP" value="-2.872057048671635"/>
    <att type="real" name="Log(q-value)" value="-0.6176125599905592"/>
    <att type="integer" name="GROUP_ID" value="10"/>
    <att type="string" name="Hits" value="SPY|WSIP2|GNC|GAI"/>
    <att type="real" name="Enrichment" value="7.8863261943986815"/>
    <att type="real" name="Z-score" value="4.985922609130988"/>
    <att type="integer" name="#GeneInGOAndHitList" value="4"/>
    <att type="integer" name="#GeneInGO" value="16"/>
    <att type="integer" name="#GeneInHitList" value="607"/>
    <att type="integer" name="#TotalGeneInLibrary" value="19148"/>
    <att type="real" name="%InGO" value="0.6589785831960461"/>
    <att type="real" name="STDV %InGO" value="0.3284018652273961"/>
    <att type="real" name="BestLogPInGroup" value="-3.14925045420919"/>
    <att type="real" name="BestEnrichmentInGroup" value="7.8863261943986815"/>
    <att type="integer" name="FirstInGroupByEnrichment" value="0"/>
    <att type="integer" name="FirstInGroupByLogP" value="0"/>
    <att type="string" name="GeneID" value="820327|820831|835788|838057"/>
    <att type="integer" name="_RANK_" value="1"/>
    <att type="string" name="_PATTERN_" value="M1"/>
    <att type="string" name="CLUSTER_LABEL" value=" "/>
    <att type="integer" name="#COUNT_001" value="4"/>
    <att type="integer" name="_MEMBER_MyList" value="1"/>
    <att type="real" name="_LogP_MyList" value="-2.872057048671635"/>
    <att type="string" name="Gene" value="GO:0009938"/>
    <att type="integer" name="GiniIndex" value="0"/>
    <att type="integer" name="CategoryID" value="19"/>
    <att type="string" name="PARENT_GO" value="19_GO:0048519 negative regulation of biological process"/>
    <att type="integer" name="EvidenceCutoff" value="0"/>
    <graphics type="CIRCLE" x="377.6288421160544" y="331.8054249713208"/>
  </node>
  <node label="GO:0009740" id="40">
    <att type="string" name="canonicalName" value="GO:0009740"/>
    <att type="string" name="Description" value="gibberellic acid mediated signaling pathway"/>
    <att type="string" name="Category" value="GO Biological Processes"/>
    <att type="real" name="LogP" value="-2.5950997893221697"/>
    <att type="real" name="Log(q-value)" value="-0.5041574323887545"/>
    <att type="integer" name="GROUP_ID" value="10"/>
    <att type="string" name="Hits" value="AT2G03500|AT3G03940|SPY|WSIP2|HY5|GNC|GAI"/>
    <att type="real" name="Enrichment" value="3.74266327869768"/>
    <att type="real" name="Z-score" value="3.8175527425557636"/>
    <att type="integer" name="#GeneInGOAndHitList" value="7"/>
    <att type="integer" name="#GeneInGO" value="59"/>
    <att type="integer" name="#GeneInHitList" value="607"/>
    <att type="integer" name="#TotalGeneInLibrary" value="19148"/>
    <att type="real" name="%InGO" value="1.1532125205930808"/>
    <att type="real" name="STDV %InGO" value="0.4333528015892263"/>
    <att type="real" name="BestLogPInGroup" value="-3.14925045420919"/>
    <att type="real" name="BestEnrichmentInGroup" value="7.8863261943986815"/>
    <att type="integer" name="FirstInGroupByEnrichment" value="0"/>
    <att type="integer" name="FirstInGroupByLogP" value="0"/>
    <att type="string" name="GeneID" value="814878|819551|820327|820831|830996|835788|838057"/>
    <att type="integer" name="_RANK_" value="1"/>
    <att type="string" name="_PATTERN_" value="M1"/>
    <att type="string" name="CLUSTER_LABEL" value=" "/>
    <att type="integer" name="#COUNT_001" value="7"/>
    <att type="integer" name="_MEMBER_MyList" value="1"/>
    <att type="real" name="_LogP_MyList" value="-2.5950997893221697"/>
    <att type="string" name="Gene" value="GO:0009740"/>
    <att type="integer" name="GiniIndex" value="0"/>
    <att type="integer" name="CategoryID" value="19"/>
    <att type="string" name="PARENT_GO" value="19_GO:0023052 signaling"/>
    <att type="integer" name="EvidenceCutoff" value="0"/>
    <graphics type="CIRCLE" x="304.7253030879949" y="427.18513151762005"/>
  </node>
  <node label="GO:0010476" id="41">
    <att type="string" name="canonicalName" value="GO:0010476"/>
    <att type="string" name="Description" value="gibberellin mediated signaling pathway"/>
    <att type="string" name="Category" value="GO Biological Processes"/>
    <att type="real" name="LogP" value="-2.5118470257671213"/>
    <att type="real" name="Log(q-value)" value="-0.47733680923486826"/>
    <att type="integer" name="GROUP_ID" value="10"/>
    <att type="string" name="Hits" value="AT2G03500|AT3G03940|SPY|WSIP2|HY5|GNC|GAI"/>
    <att type="real" name="Enrichment" value="3.619953007264969"/>
    <att type="real" name="Z-score" value="3.7082390216356678"/>
    <att type="integer" name="#GeneInGOAndHitList" value="7"/>
    <att type="integer" name="#GeneInGO" value="61"/>
    <att type="integer" name="#GeneInHitList" value="607"/>
    <att type="integer" name="#TotalGeneInLibrary" value="19148"/>
    <att type="real" name="%InGO" value="1.1532125205930808"/>
    <att type="real" name="STDV %InGO" value="0.4333528015892263"/>
    <att type="real" name="BestLogPInGroup" value="-3.14925045420919"/>
    <att type="real" name="BestEnrichmentInGroup" value="7.8863261943986815"/>
    <att type="integer" name="FirstInGroupByEnrichment" value="0"/>
    <att type="integer" name="FirstInGroupByLogP" value="0"/>
    <att type="string" name="GeneID" value="814878|819551|820327|820831|830996|835788|838057"/>
    <att type="integer" name="_RANK_" value="1"/>
    <att type="string" name="_PATTERN_" value="M1"/>
    <att type="string" name="CLUSTER_LABEL" value=" "/>
    <att type="integer" name="#COUNT_001" value="7"/>
    <att type="integer" name="_MEMBER_MyList" value="1"/>
    <att type="real" name="_LogP_MyList" value="-2.5118470257671213"/>
    <att type="string" name="Gene" value="GO:0010476"/>
    <att type="integer" name="GiniIndex" value="0"/>
    <att type="integer" name="CategoryID" value="19"/>
    <att type="string" name="PARENT_GO" value="19_GO:0023052 signaling"/>
    <att type="integer" name="EvidenceCutoff" value="0"/>
    <graphics type="CIRCLE" x="296.4517188998765" y="233.6799336666315"/>
  </node>
  <node label="GO:0009937" id="42">
    <att type="string" name="canonicalName" value="GO:0009937"/>
    <att type="string" name="Description" value="regulation of gibberellic acid mediated signaling pathway"/>
    <att type="string" name="Category" value="GO Biological Processes"/>
    <att type="real" name="LogP" value="-2.06631813231876"/>
    <att type="real" name="Log(q-value)" value="-0.24552920457625607"/>
    <att type="integer" name="GROUP_ID" value="10"/>
    <att type="string" name="Hits" value="SPY|WSIP2|GNC|GAI"/>
    <att type="real" name="Enrichment" value="4.8531238119376505"/>
    <att type="real" name="Z-score" value="3.5572232209270833"/>
    <att type="integer" name="#GeneInGOAndHitList" value="4"/>
    <att type="integer" name="#GeneInGO" value="26"/>
    <att type="integer" name="#GeneInHitList" value="607"/>
    <att type="integer" name="#TotalGeneInLibrary" value="19148"/>
    <att type="real" name="%InGO" value="0.6589785831960461"/>
    <att type="real" name="STDV %InGO" value="0.3284018652273961"/>
    <att type="real" name="BestLogPInGroup" value="-3.14925045420919"/>
    <att type="real" name="BestEnrichmentInGroup" value="7.8863261943986815"/>
    <att type="integer" name="FirstInGroupByEnrichment" value="0"/>
    <att type="integer" name="FirstInGroupByLogP" value="0"/>
    <att type="string" name="GeneID" value="820327|820831|835788|838057"/>
    <att type="integer" name="_RANK_" value="1"/>
    <att type="string" name="_PATTERN_" value="M1"/>
    <att type="string" name="CLUSTER_LABEL" value=" "/>
    <att type="integer" name="#COUNT_001" value="4"/>
    <att type="integer" name="_MEMBER_MyList" value="1"/>
    <att type="real" name="_LogP_MyList" value="-2.06631813231876"/>
    <att type="string" name="Gene" value="GO:0009937"/>
    <att type="integer" name="GiniIndex" value="0"/>
    <att type="integer" name="CategoryID" value="19"/>
    <att type="string" name="PARENT_GO" value="19_GO:0023052 signaling"/>
    <att type="integer" name="EvidenceCutoff" value="0"/>
    <graphics type="CIRCLE" x="309.07715379016815" y="200.168915027198"/>
  </node>
  <node label="GO:0006479" id="43">
    <att type="string" name="canonicalName" value="GO:0006479"/>
    <att type="string" name="Description" value="protein methylation"/>
    <att type="string" name="Category" value="GO Biological Processes"/>
    <att type="real" name="LogP" value="-3.00103290398152"/>
    <att type="real" name="Log(q-value)" value="-0.7060978450837687"/>
    <att type="integer" name="GROUP_ID" value="11"/>
    <att type="string" name="Hits" value="AT2G03500|SUVH2|FIE|LIF2|VEL1|SUVH4|AT5G63080|TRO|AR401|AT1G67330|AT1G78190"/>
    <att type="real" name="Enrichment" value="3.0438451978380883"/>
    <att type="real" name="Z-score" value="3.9601672634094123"/>
    <att type="integer" name="#GeneInGOAndHitList" value="11"/>
    <att type="integer" name="#GeneInGO" value="114"/>
    <att type="integer" name="#GeneInHitList" value="607"/>
    <att type="integer" name="#TotalGeneInLibrary" value="19148"/>
    <att type="real" name="%InGO" value="1.812191103789127"/>
    <att type="real" name="STDV %InGO" value="0.5414226695058071"/>
    <att type="real" name="BestLogPInGroup" value="-3.0862665700718304"/>
    <att type="real" name="BestEnrichmentInGroup" value="3.0438451978380883"/>
    <att type="integer" name="FirstInGroupByEnrichment" value="0"/>
    <att type="integer" name="FirstInGroupByLogP" value="0"/>
    <att type="string" name="GeneID" value="814878|817892|821622|827998|829143|831244|836428|841570|842986|843054|844155"/>
    <att type="integer" name="_RANK_" value="1"/>
    <att type="string" name="_PATTERN_" value="M1"/>
    <att type="string" name="CLUSTER_LABEL" value=" "/>
    <att type="integer" name="#COUNT_001" value="11"/>
    <att type="integer" name="_MEMBER_MyList" value="1"/>
    <att type="real" name="_LogP_MyList" value="-3.00103290398152"/>
    <att type="string" name="Gene" value="GO:0006479"/>
    <att type="integer" name="GiniIndex" value="0"/>
    <att type="integer" name="CategoryID" value="19"/>
    <att type="string" name="PARENT_GO" value="19_GO:0008152 metabolic process"/>
    <att type="integer" name="EvidenceCutoff" value="0"/>
    <graphics type="CIRCLE" x="237.0548634719895" y="172.62973698100538"/>
  </node>
  <node label="GO:0008213" id="44">
    <att type="string" name="canonicalName" value="GO:0008213"/>
    <att type="string" name="Description" value="protein alkylation"/>
    <att type="string" name="Category" value="GO Biological Processes"/>
    <att type="real" name="LogP" value="-3.00103290398152"/>
    <att type="real" name="Log(q-value)" value="-0.7060978450837687"/>
    <att type="integer" name="GROUP_ID" value="11"/>
    <att type="string" name="Hits" value="AT2G03500|SUVH2|FIE|LIF2|VEL1|SUVH4|AT5G63080|TRO|AR401|AT1G67330|AT1G78190"/>
    <att type="real" name="Enrichment" value="3.0438451978380883"/>
    <att type="real" name="Z-score" value="3.9601672634094123"/>
    <att type="integer" name="#GeneInGOAndHitList" value="11"/>
    <att type="integer" name="#GeneInGO" value="114"/>
    <att type="integer" name="#GeneInHitList" value="607"/>
    <att type="integer" name="#TotalGeneInLibrary" value="19148"/>
    <att type="real" name="%InGO" value="1.812191103789127"/>
    <att type="real" name="STDV %InGO" value="0.5414226695058071"/>
    <att type="real" name="BestLogPInGroup" value="-3.0862665700718304"/>
    <att type="real" name="BestEnrichmentInGroup" value="3.0438451978380883"/>
    <att type="integer" name="FirstInGroupByEnrichment" value="0"/>
    <att type="integer" name="FirstInGroupByLogP" value="0"/>
    <att type="string" name="GeneID" value="814878|817892|821622|827998|829143|831244|836428|841570|842986|843054|844155"/>
    <att type="integer" name="_RANK_" value="1"/>
    <att type="string" name="_PATTERN_" value="M1"/>
    <att type="string" name="CLUSTER_LABEL" value=" "/>
    <att type="integer" name="#COUNT_001" value="11"/>
    <att type="integer" name="_MEMBER_MyList" value="1"/>
    <att type="real" name="_LogP_MyList" value="-3.00103290398152"/>
    <att type="string" name="Gene" value="GO:0008213"/>
    <att type="integer" name="GiniIndex" value="0"/>
    <att type="integer" name="CategoryID" value="19"/>
    <att type="string" name="PARENT_GO" value="19_GO:0008152 metabolic process"/>
    <att type="integer" name="EvidenceCutoff" value="0"/>
    <graphics type="CIRCLE" x="348.18404953880105" y="205.64216400157738"/>
  </node>
  <node label="GO:0016571" id="45">
    <att type="string" name="canonicalName" value="GO:0016571"/>
    <att type="string" name="Description" value="histone methylation"/>
    <att type="string" name="Category" value="GO Biological Processes"/>
    <att type="real" name="LogP" value="-2.0556035710499723"/>
    <att type="real" name="Log(q-value)" value="-0.23951227149957896"/>
    <att type="integer" name="GROUP_ID" value="11"/>
    <att type="string" name="Hits" value="AT2G03500|SUVH2|FIE|LIF2|VEL1|SUVH4|AT5G63080|TRO"/>
    <att type="real" name="Enrichment" value="2.743069980660411"/>
    <att type="real" name="Z-score" value="3.0322918755599426"/>
    <att type="integer" name="#GeneInGOAndHitList" value="8"/>
    <att type="integer" name="#GeneInGO" value="92"/>
    <att type="integer" name="#GeneInHitList" value="607"/>
    <att type="integer" name="#TotalGeneInLibrary" value="19148"/>
    <att type="real" name="%InGO" value="1.3179571663920921"/>
    <att type="real" name="STDV %InGO" value="0.46288740940297485"/>
    <att type="real" name="BestLogPInGroup" value="-3.0862665700718304"/>
    <att type="real" name="BestEnrichmentInGroup" value="3.0438451978380883"/>
    <att type="integer" name="FirstInGroupByEnrichment" value="0"/>
    <att type="integer" name="FirstInGroupByLogP" value="0"/>
    <att type="string" name="GeneID" value="814878|817892|821622|827998|829143|831244|836428|841570"/>
    <att type="integer" name="_RANK_" value="1"/>
    <att type="string" name="_PATTERN_" value="M1"/>
    <att type="string" name="CLUSTER_LABEL" value=" "/>
    <att type="integer" name="#COUNT_001" value="8"/>
    <att type="integer" name="_MEMBER_MyList" value="1"/>
    <att type="real" name="_LogP_MyList" value="-2.0556035710499723"/>
    <att type="string" name="Gene" value="GO:0016571"/>
    <att type="integer" name="GiniIndex" value="0"/>
    <att type="integer" name="CategoryID" value="19"/>
    <att type="string" name="PARENT_GO" value="19_GO:0008152 metabolic process"/>
    <att type="integer" name="EvidenceCutoff" value="0"/>
    <graphics type="CIRCLE" x="378.74668184207223" y="443.720272305729"/>
  </node>
  <node label="ko03018" id="46">
    <att type="string" name="canonicalName" value="ko03018"/>
    <att type="string" name="Description" value="RNA degradation"/>
    <att type="string" name="Category" value="KEGG Pathway"/>
    <att type="real" name="LogP" value="-3.0649569340793543"/>
    <att type="real" name="Log(q-value)" value="-0.7060978450837687"/>
    <att type="integer" name="GROUP_ID" value="12"/>
    <att type="string" name="Hits" value="HEN2|AT2G32070|Cpn60beta2|LSM6A|RH8|PFK3|RRP41L|AT5G18230|RRP4|ENO1|XRN3"/>
    <att type="real" name="Enrichment" value="3.0981995763709116"/>
    <att type="real" name="Z-score" value="4.029453009558912"/>
    <att type="integer" name="#GeneInGOAndHitList" value="11"/>
    <att type="integer" name="#GeneInGO" value="112"/>
    <att type="integer" name="#GeneInHitList" value="607"/>
    <att type="integer" name="#TotalGeneInLibrary" value="19148"/>
    <att type="real" name="%InGO" value="1.812191103789127"/>
    <att type="real" name="STDV %InGO" value="0.5414226695058071"/>
    <att type="real" name="BestLogPInGroup" value="-3.0649569340793543"/>
    <att type="real" name="BestEnrichmentInGroup" value="11.829489291598023"/>
    <att type="integer" name="FirstInGroupByEnrichment" value="0"/>
    <att type="integer" name="FirstInGroupByLogP" value="0"/>
    <att type="string" name="GeneID" value="815269|817767|820549|825150|828042|828733|828858|831941|839521|843741|843900"/>
    <att type="integer" name="_RANK_" value="1"/>
    <att type="string" name="_PATTERN_" value="M1"/>
    <att type="string" name="CLUSTER_LABEL" value=" "/>
    <att type="integer" name="#COUNT_001" value="11"/>
    <att type="integer" name="_MEMBER_MyList" value="1"/>
    <att type="real" name="_LogP_MyList" value="-3.0649569340793543"/>
    <att type="string" name="Gene" value="ko03018"/>
    <att type="integer" name="GiniIndex" value="0"/>
    <att type="integer" name="CategoryID" value="24"/>
    <att type="string" name="PARENT_GO" value=""/>
    <att type="integer" name="EvidenceCutoff" value="0"/>
    <graphics type="CIRCLE" x="302.9300283741174" y="244.37480016727247"/>
  </node>
  <node label="GO:0060149" id="47">
    <att type="string" name="canonicalName" value="GO:0060149"/>
    <att type="string" name="Description" value="negative regulation of posttranscriptional gene silencing"/>
    <att type="string" name="Category" value="GO Biological Processes"/>
    <att type="real" name="LogP" value="-2.802528869010664"/>
    <att type="real" name="Log(q-value)" value="-0.6060763273072749"/>
    <att type="integer" name="GROUP_ID" value="12"/>
    <att type="string" name="Hits" value="HEN2|RRP4|XRN3"/>
    <att type="real" name="Enrichment" value="11.829489291598023"/>
    <att type="real" name="Z-score" value="5.543194790780229"/>
    <att type="integer" name="#GeneInGOAndHitList" value="3"/>
    <att type="integer" name="#GeneInGO" value="8"/>
    <att type="integer" name="#GeneInHitList" value="607"/>
    <att type="integer" name="#TotalGeneInLibrary" value="19148"/>
    <att type="real" name="%InGO" value="0.4942339373970346"/>
    <att type="real" name="STDV %InGO" value="0.2846400847558189"/>
    <att type="real" name="BestLogPInGroup" value="-3.0649569340793543"/>
    <att type="real" name="BestEnrichmentInGroup" value="11.829489291598023"/>
    <att type="integer" name="FirstInGroupByEnrichment" value="0"/>
    <att type="integer" name="FirstInGroupByLogP" value="0"/>
    <att type="string" name="GeneID" value="815269|839521|843900"/>
    <att type="integer" name="_RANK_" value="1"/>
    <att type="string" name="_PATTERN_" value="M1"/>
    <att type="string" name="CLUSTER_LABEL" value=" "/>
    <att type="integer" name="#COUNT_001" value="3"/>
    <att type="integer" name="_MEMBER_MyList" value="1"/>
    <att type="real" name="_LogP_MyList" value="-2.802528869010664"/>
    <att type="string" name="Gene" value="GO:0060149"/>
    <att type="integer" name="GiniIndex" value="0"/>
    <att type="integer" name="CategoryID" value="19"/>
    <att type="string" name="PARENT_GO" value="19_GO:0048519 negative regulation of biological process"/>
    <att type="integer" name="EvidenceCutoff" value="0"/>
    <graphics type="CIRCLE" x="361.4521304410019" y="279.65645365881426"/>
  </node>
  <node label="GO:0060969" id="48">
    <att type="string" name="canonicalName" value="GO:0060969"/>
    <att type="string" name="Description" value="negative regulation of gene silencing"/>
    <att type="string" name="Category" value="GO Biological Processes"/>
    <att type="real" name="LogP" value="-2.4921502632345622"/>
    <att type="real" name="Log(q-value)" value="-0.47733680923486826"/>
    <att type="integer" name="GROUP_ID" value="12"/>
    <att type="string" name="Hits" value="HEN2|RRP4|XRN3"/>
    <att type="real" name="Enrichment" value="9.463591433278419"/>
    <att type="real" name="Z-score" value="4.84378159206101"/>
    <att type="integer" name="#GeneInGOAndHitList" value="3"/>
    <att type="integer" name="#GeneInGO" value="10"/>
    <att type="integer" name="#GeneInHitList" value="607"/>
    <att type="integer" name="#TotalGeneInLibrary" value="19148"/>
    <att type="real" name="%InGO" value="0.4942339373970346"/>
    <att type="real" name="STDV %InGO" value="0.2846400847558189"/>
    <att type="real" name="BestLogPInGroup" value="-3.0649569340793543"/>
    <att type="real" name="BestEnrichmentInGroup" value="11.829489291598023"/>
    <att type="integer" name="FirstInGroupByEnrichment" value="0"/>
    <att type="integer" name="FirstInGroupByLogP" value="0"/>
    <att type="string" name="GeneID" value="815269|839521|843900"/>
    <att type="integer" name="_RANK_" value="1"/>
    <att type="string" name="_PATTERN_" value="M1"/>
    <att type="string" name="CLUSTER_LABEL" value=" "/>
    <att type="integer" name="#COUNT_001" value="3"/>
    <att type="integer" name="_MEMBER_MyList" value="1"/>
    <att type="real" name="_LogP_MyList" value="-2.4921502632345622"/>
    <att type="string" name="Gene" value="GO:0060969"/>
    <att type="integer" name="GiniIndex" value="0"/>
    <att type="integer" name="CategoryID" value="19"/>
    <att type="string" name="PARENT_GO" value="19_GO:0048519 negative regulation of biological process"/>
    <att type="integer" name="EvidenceCutoff" value="0"/>
    <graphics type="CIRCLE" x="192.5835987185545" y="198.82000451498098"/>
  </node>
  <node label="GO:0006401" id="49">
    <att type="string" name="canonicalName" value="GO:0006401"/>
    <att type="string" name="Description" value="RNA catabolic process"/>
    <att type="string" name="Category" value="GO Biological Processes"/>
    <att type="real" name="LogP" value="-2.141302527004804"/>
    <att type="real" name="Log(q-value)" value="-0.28230924659207085"/>
    <att type="integer" name="GROUP_ID" value="12"/>
    <att type="string" name="Hits" value="RNS1|HEN2|AT2G32070|RRP41L|Tudor1|SMG7|RRP4|XRN4|XRN3|ECT8"/>
    <att type="real" name="Enrichment" value="2.4838822659523405"/>
    <att type="real" name="Z-score" value="3.035727392716808"/>
    <att type="integer" name="#GeneInGOAndHitList" value="10"/>
    <att type="integer" name="#GeneInGO" value="127"/>
    <att type="integer" name="#GeneInHitList" value="607"/>
    <att type="integer" name="#TotalGeneInLibrary" value="19148"/>
    <att type="real" name="%InGO" value="1.6474464579901154"/>
    <att type="real" name="STDV %InGO" value="0.5166591545579917"/>
    <att type="real" name="BestLogPInGroup" value="-3.0649569340793543"/>
    <att type="real" name="BestEnrichmentInGroup" value="11.829489291598023"/>
    <att type="integer" name="FirstInGroupByEnrichment" value="0"/>
    <att type="integer" name="FirstInGroupByLogP" value="0"/>
    <att type="string" name="GeneID" value="814828|815269|817767|828858|830626|832060|839521|841891|843900|844267"/>
    <att type="integer" name="_RANK_" value="1"/>
    <att type="string" name="_PATTERN_" value="M1"/>
    <att type="string" name="CLUSTER_LABEL" value=" "/>
    <att type="integer" name="#COUNT_001" value="10"/>
    <att type="integer" name="_MEMBER_MyList" value="1"/>
    <att type="real" name="_LogP_MyList" value="-2.141302527004804"/>
    <att type="string" name="Gene" value="GO:0006401"/>
    <att type="integer" name="GiniIndex" value="0"/>
    <att type="integer" name="CategoryID" value="19"/>
    <att type="string" name="PARENT_GO" value="19_GO:0008152 metabolic process"/>
    <att type="integer" name="EvidenceCutoff" value="0"/>
    <graphics type="CIRCLE" x="175.5973369801848" y="292.70090293394964"/>
  </node>
  <node label="GO:0000291" id="50">
    <att type="string" name="canonicalName" value="GO:0000291"/>
    <att type="string" name="Description" value="nuclear-transcribed mRNA catabolic process, exonucleolytic"/>
    <att type="string" name="Category" value="GO Biological Processes"/>
    <att type="real" name="LogP" value="-2.128043437575977"/>
    <att type="real" name="Log(q-value)" value="-0.27401357669479437"/>
    <att type="integer" name="GROUP_ID" value="12"/>
    <att type="string" name="Hits" value="AT2G32070|RRP41L|RRP4|XRN4"/>
    <att type="real" name="Enrichment" value="5.047248764415156"/>
    <att type="real" name="Z-score" value="3.66378540436683"/>
    <att type="integer" name="#GeneInGOAndHitList" value="4"/>
    <att type="integer" name="#GeneInGO" value="25"/>
    <att type="integer" name="#GeneInHitList" value="607"/>
    <att type="integer" name="#TotalGeneInLibrary" value="19148"/>
    <att type="real" name="%InGO" value="0.6589785831960461"/>
    <att type="real" name="STDV %InGO" value="0.3284018652273961"/>
    <att type="real" name="BestLogPInGroup" value="-3.0649569340793543"/>
    <att type="real" name="BestEnrichmentInGroup" value="11.829489291598023"/>
    <att type="integer" name="FirstInGroupByEnrichment" value="0"/>
    <att type="integer" name="FirstInGroupByLogP" value="0"/>
    <att type="string" name="GeneID" value="817767|828858|839521|841891"/>
    <att type="integer" name="_RANK_" value="1"/>
    <att type="string" name="_PATTERN_" value="M1"/>
    <att type="string" name="CLUSTER_LABEL" value=" "/>
    <att type="integer" name="#COUNT_001" value="4"/>
    <att type="integer" name="_MEMBER_MyList" value="1"/>
    <att type="real" name="_LogP_MyList" value="-2.128043437575977"/>
    <att type="string" name="Gene" value="GO:0000291"/>
    <att type="integer" name="GiniIndex" value="0"/>
    <att type="integer" name="CategoryID" value="19"/>
    <att type="string" name="PARENT_GO" value="19_GO:0048519 negative regulation of biological process"/>
    <att type="integer" name="EvidenceCutoff" value="0"/>
    <graphics type="CIRCLE" x="369.7935975573543" y="352.80578310340206"/>
  </node>
  <node label="GO:0034661" id="51">
    <att type="string" name="canonicalName" value="GO:0034661"/>
    <att type="string" name="Description" value="ncRNA catabolic process"/>
    <att type="string" name="Category" value="GO Biological Processes"/>
    <att type="real" name="LogP" value="-2.06631813231876"/>
    <att type="real" name="Log(q-value)" value="-0.24552920457625607"/>
    <att type="integer" name="GROUP_ID" value="12"/>
    <att type="string" name="Hits" value="RRP41L|RRP4|XRN4|XRN3"/>
    <att type="real" name="Enrichment" value="4.8531238119376505"/>
    <att type="real" name="Z-score" value="3.5572232209270833"/>
    <att type="integer" name="#GeneInGOAndHitList" value="4"/>
    <att type="integer" name="#GeneInGO" value="26"/>
    <att type="integer" name="#GeneInHitList" value="607"/>
    <att type="integer" name="#TotalGeneInLibrary" value="19148"/>
    <att type="real" name="%InGO" value="0.6589785831960461"/>
    <att type="real" name="STDV %InGO" value="0.3284018652273961"/>
    <att type="real" name="BestLogPInGroup" value="-3.0649569340793543"/>
    <att type="real" name="BestEnrichmentInGroup" value="11.829489291598023"/>
    <att type="integer" name="FirstInGroupByEnrichment" value="0"/>
    <att type="integer" name="FirstInGroupByLogP" value="0"/>
    <att type="string" name="GeneID" value="828858|839521|841891|843900"/>
    <att type="integer" name="_RANK_" value="1"/>
    <att type="string" name="_PATTERN_" value="M1"/>
    <att type="string" name="CLUSTER_LABEL" value=" "/>
    <att type="integer" name="#COUNT_001" value="4"/>
    <att type="integer" name="_MEMBER_MyList" value="1"/>
    <att type="real" name="_LogP_MyList" value="-2.06631813231876"/>
    <att type="string" name="Gene" value="GO:0034661"/>
    <att type="integer" name="GiniIndex" value="0"/>
    <att type="integer" name="CategoryID" value="19"/>
    <att type="string" name="PARENT_GO" value="19_GO:0008152 metabolic process"/>
    <att type="integer" name="EvidenceCutoff" value="0"/>
    <graphics type="CIRCLE" x="355.7445030476314" y="353.0599310670433"/>
  </node>
  <node label="GO:0009793" id="52">
    <att type="string" name="canonicalName" value="GO:0009793"/>
    <att type="string" name="Description" value="embryo development ending in seed dormancy"/>
    <att type="string" name="Category" value="GO Biological Processes"/>
    <att type="real" name="LogP" value="-2.001500322009647"/>
    <att type="real" name="Log(q-value)" value="-0.2158250136834677"/>
    <att type="integer" name="GROUP_ID" value="13"/>
    <att type="string" name="Hits" value="AT2G01210|CR88|CPN60A|NAC047|AT3G15380|WSIP2|TCTP|TPR2|MDH|TTN1|CUL1|HOG1|DCAF1|EMB3010|AT5G13200|EMB1467|OBE2|EMB3144|CVP2|APX1|TIL1|TPL|EMB2756|AGO1|TRO|AT1G60160|emb1688|ATHB13"/>
    <att type="real" name="Enrichment" value="1.6030281919648863"/>
    <att type="real" name="Z-score" value="2.5987835393327696"/>
    <att type="integer" name="#GeneInGOAndHitList" value="28"/>
    <att type="integer" name="#GeneInGO" value="551"/>
    <att type="integer" name="#GeneInHitList" value="607"/>
    <att type="integer" name="#TotalGeneInLibrary" value="19148"/>
    <att type="real" name="%InGO" value="4.612850082372323"/>
    <att type="real" name="STDV %InGO" value="0.8514031662441672"/>
    <att type="real" name="BestLogPInGroup" value="-2.7824974868228205"/>
    <att type="real" name="BestEnrichmentInGroup" value="1.6344717501344417"/>
    <att type="integer" name="FirstInGroupByEnrichment" value="0"/>
    <att type="integer" name="FirstInGroupByLogP" value="0"/>
    <att type="string" name="GeneID" value="814649|814930|817344|819562|820777|820831|820916|820936|823906|825245|825648|827028|829244|830900|831159|833729|834868|836579|837048|837304|837346|838144|840358|841262|841570|842311|843064|843314"/>
    <att type="integer" name="_RANK_" value="1"/>
    <att type="string" name="_PATTERN_" value="M1"/>
    <att type="string" name="CLUSTER_LABEL" value=" "/>
    <att type="integer" name="#COUNT_001" value="28"/>
    <att type="integer" name="_MEMBER_MyList" value="1"/>
    <att type="real" name="_LogP_MyList" value="-2.001500322009647"/>
    <att type="string" name="Gene" value="GO:0009793"/>
    <att type="integer" name="GiniIndex" value="0"/>
    <att type="integer" name="CategoryID" value="19"/>
    <att type="string" name="PARENT_GO" value="19_GO:0022414 reproductive process"/>
    <att type="integer" name="EvidenceCutoff" value="0"/>
    <graphics type="CIRCLE" x="415.90145445099654" y="422.0190009884074"/>
  </node>
  <node label="GO:0097237" id="53">
    <att type="string" name="canonicalName" value="GO:0097237"/>
    <att type="string" name="Description" value="cellular response to toxic substance"/>
    <att type="string" name="Category" value="GO Biological Processes"/>
    <att type="real" name="LogP" value="-2.652778288113063"/>
    <att type="real" name="Log(q-value)" value="-0.530137376678802"/>
    <att type="integer" name="GROUP_ID" value="15"/>
    <att type="string" name="Hits" value="AT2G41480|GPX6|NTRB|CSD1|CAT1|ADH1"/>
    <att type="real" name="Enrichment" value="4.401670434082985"/>
    <att type="real" name="Z-score" value="4.040462490176792"/>
    <att type="integer" name="#GeneInGOAndHitList" value="6"/>
    <att type="integer" name="#GeneInGO" value="43"/>
    <att type="integer" name="#GeneInHitList" value="607"/>
    <att type="integer" name="#TotalGeneInLibrary" value="19148"/>
    <att type="real" name="%InGO" value="0.9884678747940692"/>
    <att type="real" name="STDV %InGO" value="0.40154093375713096"/>
    <att type="real" name="BestLogPInGroup" value="-2.7064512706939743"/>
    <att type="real" name="BestEnrichmentInGroup" value="5.257550796265788"/>
    <att type="integer" name="FirstInGroupByEnrichment" value="0"/>
    <att type="integer" name="FirstInGroupByLogP" value="0"/>
    <att type="string" name="GeneID" value="818746|826765|829698|837405|838652|844047"/>
    <att type="integer" name="_RANK_" value="1"/>
    <att type="string" name="_PATTERN_" value="M1"/>
    <att type="string" name="CLUSTER_LABEL" value=" "/>
    <att type="integer" name="#COUNT_001" value="6"/>
    <att type="integer" name="_MEMBER_MyList" value="1"/>
    <att type="real" name="_LogP_MyList" value="-2.652778288113063"/>
    <att type="string" name="Gene" value="GO:0097237"/>
    <att type="integer" name="GiniIndex" value="0"/>
    <att type="integer" name="CategoryID" value="19"/>
    <att type="string" name="PARENT_GO" value="19_GO:0050896 response to stimulus"/>
    <att type="integer" name="EvidenceCutoff" value="0"/>
    <graphics type="CIRCLE" x="407.53198659453557" y="281.9425875087427"/>
  </node>
  <node label="GO:0098869" id="54">
    <att type="string" name="canonicalName" value="GO:0098869"/>
    <att type="string" name="Description" value="cellular oxidant detoxification"/>
    <att type="string" name="Category" value="GO Biological Processes"/>
    <att type="real" name="LogP" value="-2.6334543534846775"/>
    <att type="real" name="Log(q-value)" value="-0.5251379004818397"/>
    <att type="integer" name="GROUP_ID" value="15"/>
    <att type="string" name="Hits" value="AT2G41480|GPX6|NTRB|CSD1|CAT1"/>
    <att type="real" name="Enrichment" value="5.257550796265788"/>
    <att type="real" name="Z-score" value="4.222575019620538"/>
    <att type="integer" name="#GeneInGOAndHitList" value="5"/>
    <att type="integer" name="#GeneInGO" value="30"/>
    <att type="integer" name="#GeneInHitList" value="607"/>
    <att type="integer" name="#TotalGeneInLibrary" value="19148"/>
    <att type="real" name="%InGO" value="0.8237232289950577"/>
    <att type="real" name="STDV %InGO" value="0.36685987283395977"/>
    <att type="real" name="BestLogPInGroup" value="-2.7064512706939743"/>
    <att type="real" name="BestEnrichmentInGroup" value="5.257550796265788"/>
    <att type="integer" name="FirstInGroupByEnrichment" value="0"/>
    <att type="integer" name="FirstInGroupByLogP" value="0"/>
    <att type="string" name="GeneID" value="818746|826765|829698|837405|838652"/>
    <att type="integer" name="_RANK_" value="1"/>
    <att type="string" name="_PATTERN_" value="M1"/>
    <att type="string" name="CLUSTER_LABEL" value=" "/>
    <att type="integer" name="#COUNT_001" value="5"/>
    <att type="integer" name="_MEMBER_MyList" value="1"/>
    <att type="real" name="_LogP_MyList" value="-2.6334543534846775"/>
    <att type="string" name="Gene" value="GO:0098869"/>
    <att type="integer" name="GiniIndex" value="0"/>
    <att type="integer" name="CategoryID" value="19"/>
    <att type="string" name="PARENT_GO" value="19_GO:0098754 detoxification"/>
    <att type="integer" name="EvidenceCutoff" value="0"/>
    <graphics type="CIRCLE" x="344.99805030464586" y="406.8546378579706"/>
  </node>
  <node label="GO:0006979" id="55">
    <att type="string" name="canonicalName" value="GO:0006979"/>
    <att type="string" name="Description" value="response to oxidative stress"/>
    <att type="string" name="Category" value="GO Biological Processes"/>
    <att type="real" name="LogP" value="-2.291343848301242"/>
    <att type="real" name="Log(q-value)" value="-0.35016381170115907"/>
    <att type="integer" name="GROUP_ID" value="15"/>
    <att type="string" name="Hits" value="AT2G15560|OZF1|AT2G41480|AT3G11630|AT3G23020|HSP17.4|GPX6|LUG|AT4G34540|ADC2|NTRB|PRX52|TT4|HSP18.2|ATH13|AT5G66390|APX1|CSD1|ABCG40|CAT1|AT1G05240|AT1G53540|GolS4|AT1G71695|ADH1"/>
    <att type="real" name="Enrichment" value="1.7486310852325235"/>
    <att type="real" name="Z-score" value="2.9110408538073385"/>
    <att type="integer" name="#GeneInGOAndHitList" value="25"/>
    <att type="integer" name="#GeneInGO" value="451"/>
    <att type="integer" name="#GeneInHitList" value="607"/>
    <att type="integer" name="#TotalGeneInLibrary" value="19148"/>
    <att type="real" name="%InGO" value="4.118616144975288"/>
    <att type="real" name="STDV %InGO" value="0.8065818777096047"/>
    <att type="real" name="BestLogPInGroup" value="-2.7064512706939743"/>
    <att type="real" name="BestEnrichmentInGroup" value="5.257550796265788"/>
    <att type="integer" name="FirstInGroupByEnrichment" value="0"/>
    <att type="integer" name="FirstInGroupByLogP" value="0"/>
    <att type="string" name="GeneID" value="816049|816500|818746|820335|821876|823768|826765|829390|829605|829623|829698|830416|831241|836093|836618|836771|837304|837405|838122|838652|839237|841789|842342|843498|844047"/>
    <att type="integer" name="_RANK_" value="1"/>
    <att type="string" name="_PATTERN_" value="M1"/>
    <att type="string" name="CLUSTER_LABEL" value=" "/>
    <att type="integer" name="#COUNT_001" value="25"/>
    <att type="integer" name="_MEMBER_MyList" value="1"/>
    <att type="real" name="_LogP_MyList" value="-2.291343848301242"/>
    <att type="string" name="Gene" value="GO:0006979"/>
    <att type="integer" name="GiniIndex" value="0"/>
    <att type="integer" name="CategoryID" value="19"/>
    <att type="string" name="PARENT_GO" value="19_GO:0050896 response to stimulus"/>
    <att type="integer" name="EvidenceCutoff" value="0"/>
    <graphics type="CIRCLE" x="398.30342078731485" y="242.11833384956626"/>
  </node>
  <node label="GO:0098754" id="56">
    <att type="string" name="canonicalName" value="GO:0098754"/>
    <att type="string" name="Description" value="detoxification"/>
    <att type="string" name="Category" value="GO Biological Processes"/>
    <att type="real" name="LogP" value="-2.0161504908727745"/>
    <att type="real" name="Log(q-value)" value="-0.21763795784142306"/>
    <att type="integer" name="GROUP_ID" value="15"/>
    <att type="string" name="Hits" value="GSTF9|AT2G41480|GPX6|NTRB|CSD1|GSTU25|CAT1|ZF14|GSTU15|ADH1|GSTU22"/>
    <att type="real" name="Enrichment" value="2.267963088585242"/>
    <att type="real" name="Z-score" value="2.849120481571684"/>
    <att type="integer" name="#GeneInGOAndHitList" value="11"/>
    <att type="integer" name="#GeneInGO" value="153"/>
    <att type="integer" name="#GeneInHitList" value="607"/>
    <att type="integer" name="#TotalGeneInLibrary" value="19148"/>
    <att type="real" name="%InGO" value="1.812191103789127"/>
    <att type="real" name="STDV %InGO" value="0.5414226695058071"/>
    <att type="real" name="BestLogPInGroup" value="-2.7064512706939743"/>
    <att type="real" name="BestEnrichmentInGroup" value="5.257550796265788"/>
    <att type="integer" name="FirstInGroupByEnrichment" value="0"/>
    <att type="integer" name="FirstInGroupByLogP" value="0"/>
    <att type="string" name="GeneID" value="817636|818746|826765|829698|837405|838289|838652|842203|842257|844047|844169"/>
    <att type="integer" name="_RANK_" value="1"/>
    <att type="string" name="_PATTERN_" value="M1"/>
    <att type="string" name="CLUSTER_LABEL" value=" "/>
    <att type="integer" name="#COUNT_001" value="11"/>
    <att type="integer" name="_MEMBER_MyList" value="1"/>
    <att type="real" name="_LogP_MyList" value="-2.0161504908727745"/>
    <att type="string" name="Gene" value="GO:0098754"/>
    <att type="integer" name="GiniIndex" value="0"/>
    <att type="integer" name="CategoryID" value="19"/>
    <att type="string" name="PARENT_GO" value="19_GO:0098754 detoxification"/>
    <att type="integer" name="EvidenceCutoff" value="0"/>
    <graphics type="CIRCLE" x="354.4525641298809" y="245.13713616794786"/>
  </node>
  <node label="GO:0010087" id="57">
    <att type="string" name="canonicalName" value="GO:0010087"/>
    <att type="string" name="Description" value="phloem or xylem histogenesis"/>
    <att type="string" name="Category" value="GO Biological Processes"/>
    <att type="real" name="LogP" value="-2.5688484009768837"/>
    <att type="real" name="Log(q-value)" value="-0.49630009971092975"/>
    <att type="integer" name="GROUP_ID" value="16"/>
    <att type="string" name="Hits" value="AT3G15380|KINESIN-13A|AT3G22810|FKD1|CUL1|ERF-1|XTH9|PRX52|SFC|ATHB-15|XRN4"/>
    <att type="real" name="Enrichment" value="2.6899097097173805"/>
    <att type="real" name="Z-score" value="3.4845175358461686"/>
    <att type="integer" name="#GeneInGOAndHitList" value="11"/>
    <att type="integer" name="#GeneInGO" value="129"/>
    <att type="integer" name="#GeneInHitList" value="607"/>
    <att type="integer" name="#TotalGeneInLibrary" value="19148"/>
    <att type="real" name="%InGO" value="1.812191103789127"/>
    <att type="real" name="STDV %InGO" value="0.5414226695058071"/>
    <att type="real" name="BestLogPInGroup" value="-2.6698709114332773"/>
    <att type="real" name="BestEnrichmentInGroup" value="3.4570197016542163"/>
    <att type="integer" name="FirstInGroupByEnrichment" value="0"/>
    <att type="integer" name="FirstInGroupByLogP" value="0"/>
    <att type="string" name="GeneID" value="820777|820915|821852|825505|825648|827464|828024|830416|831171|841645|841891"/>
    <att type="integer" name="_RANK_" value="1"/>
    <att type="string" name="_PATTERN_" value="M1"/>
    <att type="string" name="CLUSTER_LABEL" value=" "/>
    <att type="integer" name="#COUNT_001" value="11"/>
    <att type="integer" name="_MEMBER_MyList" value="1"/>
    <att type="real" name="_LogP_MyList" value="-2.5688484009768837"/>
    <att type="string" name="Gene" value="GO:0010087"/>
    <att type="integer" name="GiniIndex" value="0"/>
    <att type="integer" name="CategoryID" value="19"/>
    <att type="string" name="PARENT_GO" value="19_GO:0032502 developmental process"/>
    <att type="integer" name="EvidenceCutoff" value="0"/>
    <graphics type="CIRCLE" x="348.11995582832236" y="346.4588067701453"/>
  </node>
  <node label="GO:0009888" id="58">
    <att type="string" name="canonicalName" value="GO:0009888"/>
    <att type="string" name="Description" value="tissue development"/>
    <att type="string" name="Category" value="GO Biological Processes"/>
    <att type="real" name="LogP" value="-2.173122947212065"/>
    <att type="real" name="Log(q-value)" value="-0.2936885065567874"/>
    <att type="integer" name="GROUP_ID" value="16"/>
    <att type="string" name="Hits" value="ATCHR12|AT3G15380|WSIP2|KINESIN-13A|TCTP|TPR2|IKU2|FIE|AT3G22810|BAM2|FIP37|AT3G57880|FKD1|CUL1|ERF-1|AT4G02450|ANL2|XTH9|PFK3|XIH|PAO5|LUG|PRX52|ERL2|SFC|HUA2|GAS41|AT5G45780|OBE2|AT5G65530|BAM1|CVP2|TPL|ATHB-15|XRN4|ENO1"/>
    <att type="real" name="Enrichment" value="1.5450761523719867"/>
    <att type="real" name="Z-score" value="2.726570375960459"/>
    <att type="integer" name="#GeneInGOAndHitList" value="36"/>
    <att type="integer" name="#GeneInGO" value="735"/>
    <att type="integer" name="#GeneInHitList" value="607"/>
    <att type="integer" name="#TotalGeneInLibrary" value="19148"/>
    <att type="real" name="%InGO" value="5.930807248764415"/>
    <att type="real" name="STDV %InGO" value="0.9587078156937243"/>
    <att type="real" name="BestLogPInGroup" value="-2.6698709114332773"/>
    <att type="real" name="BestEnrichmentInGroup" value="3.4570197016542163"/>
    <att type="integer" name="FirstInGroupByEnrichment" value="0"/>
    <att type="integer" name="FirstInGroupByLogP" value="0"/>
    <att type="string" name="GeneID" value="819772|820777|820831|820915|820916|820936|821507|821622|821852|824129|824584|824957|825505|825648|827464|828006|828022|828024|828733|828991|829093|829390|830416|830609|831171|832379|834599|834618|834868|836679|836699|837048|838144|841645|841891|843741"/>
    <att type="integer" name="_RANK_" value="1"/>
    <att type="string" name="_PATTERN_" value="M1"/>
    <att type="string" name="CLUSTER_LABEL" value=" "/>
    <att type="integer" name="#COUNT_001" value="36"/>
    <att type="integer" name="_MEMBER_MyList" value="1"/>
    <att type="real" name="_LogP_MyList" value="-2.173122947212065"/>
    <att type="string" name="Gene" value="GO:0009888"/>
    <att type="integer" name="GiniIndex" value="0"/>
    <att type="integer" name="CategoryID" value="19"/>
    <att type="string" name="PARENT_GO" value="19_GO:0032502 developmental process"/>
    <att type="integer" name="EvidenceCutoff" value="0"/>
    <graphics type="CIRCLE" x="283.81430936181016" y="429.9483871939445"/>
  </node>
  <node label="GO:0071495" id="59">
    <att type="string" name="canonicalName" value="GO:0071495"/>
    <att type="string" name="Description" value="cellular response to endogenous stimulus"/>
    <att type="string" name="Category" value="GO Biological Processes"/>
    <att type="real" name="LogP" value="-2.5544499432480374"/>
    <att type="real" name="Log(q-value)" value="-0.49630009971092975"/>
    <att type="integer" name="GROUP_ID" value="18"/>
    <att type="string" name="Hits" value="RNS1|AT2G03500|GLR2|AT2G30020|AP4.3A|ABCB1|AT2G38240|AT3G03940|SPY|WSIP2|EBP|HDA15|AT3G22810|BAM2|FER|FKD1|CUL1|YY1|AT4G09160|AT4G16830|LIF2|AT4G02450|PC-MYB1|GLUR2|LAZ1|HY5|THE1|DFL1|GNC|EXO70B1|BAM1|MYBR1|BSL2|GAI|ABCG40|TPL|ATAF1|XRN4|AT1G62660"/>
    <att type="real" name="Enrichment" value="1.5977492030210314"/>
    <att type="real" name="Z-score" value="3.063327163537006"/>
    <att type="integer" name="#GeneInGOAndHitList" value="39"/>
    <att type="integer" name="#GeneInGO" value="770"/>
    <att type="integer" name="#GeneInHitList" value="607"/>
    <att type="integer" name="#TotalGeneInLibrary" value="19148"/>
    <att type="real" name="%InGO" value="6.42504118616145"/>
    <att type="real" name="STDV %InGO" value="0.9952299448456221"/>
    <att type="real" name="BestLogPInGroup" value="-2.570980550540847"/>
    <att type="real" name="BestEnrichmentInGroup" value="2.2749017868457737"/>
    <att type="integer" name="FirstInGroupByEnrichment" value="0"/>
    <att type="integer" name="FirstInGroupByLogP" value="0"/>
    <att type="string" name="GeneID" value="814828|814878|816231|817553|817841|818265|818403|819551|820327|820831|820929|821382|821852|824129|824318|825505|825648|826093|826497|827389|827998|828006|829409|829682|829993|830996|835526|835539|835788|835956|836699|836865|837362|838057|838122|838144|839265|841891|842563"/>
    <att type="integer" name="_RANK_" value="1"/>
    <att type="string" name="_PATTERN_" value="M1"/>
    <att type="string" name="CLUSTER_LABEL" value=" "/>
    <att type="integer" name="#COUNT_001" value="39"/>
    <att type="integer" name="_MEMBER_MyList" value="1"/>
    <att type="real" name="_LogP_MyList" value="-2.5544499432480374"/>
    <att type="string" name="Gene" value="GO:0071495"/>
    <att type="integer" name="GiniIndex" value="0"/>
    <att type="integer" name="CategoryID" value="19"/>
    <att type="string" name="PARENT_GO" value="19_GO:0050896 response to stimulus"/>
    <att type="integer" name="EvidenceCutoff" value="0"/>
    <graphics type="CIRCLE" x="298.27298609122914" y="334.1117216850623"/>
  </node>
  <node label="GO:0070542" id="60">
    <att type="string" name="canonicalName" value="GO:0070542"/>
    <att type="string" name="Description" value="response to fatty acid"/>
    <att type="string" name="Category" value="GO Biological Processes"/>
    <att type="real" name="LogP" value="-2.4924919299599084"/>
    <att type="real" name="Log(q-value)" value="-0.47733680923486826"/>
    <att type="integer" name="GROUP_ID" value="18"/>
    <att type="string" name="Hits" value="RNS1|AP4.3A|AT2G38240|EBP|CUL1|ChiC|LIF2|ADC2|TT4|NSH3|NDL1|MYBR1|GAI|ABCG40|TPL"/>
    <att type="real" name="Enrichment" value="2.2319791116222683"/>
    <att type="real" name="Z-score" value="3.263662862272163"/>
    <att type="integer" name="#GeneInGOAndHitList" value="15"/>
    <att type="integer" name="#GeneInGO" value="212"/>
    <att type="integer" name="#GeneInHitList" value="607"/>
    <att type="integer" name="#TotalGeneInLibrary" value="19148"/>
    <att type="real" name="%InGO" value="2.471169686985173"/>
    <att type="real" name="STDV %InGO" value="0.6301202639802097"/>
    <att type="real" name="BestLogPInGroup" value="-2.570980550540847"/>
    <att type="real" name="BestEnrichmentInGroup" value="2.2749017868457737"/>
    <att type="integer" name="FirstInGroupByEnrichment" value="0"/>
    <att type="integer" name="FirstInGroupByLogP" value="0"/>
    <att type="string" name="GeneID" value="814828|817841|818403|820929|825648|827725|827998|829623|831241|832004|835777|836865|838057|838122|838144"/>
    <att type="integer" name="_RANK_" value="1"/>
    <att type="string" name="_PATTERN_" value="M1"/>
    <att type="string" name="CLUSTER_LABEL" value=" "/>
    <att type="integer" name="#COUNT_001" value="15"/>
    <att type="integer" name="_MEMBER_MyList" value="1"/>
    <att type="real" name="_LogP_MyList" value="-2.4924919299599084"/>
    <att type="string" name="Gene" value="GO:0070542"/>
    <att type="integer" name="GiniIndex" value="0"/>
    <att type="integer" name="CategoryID" value="19"/>
    <att type="string" name="PARENT_GO" value="19_GO:0050896 response to stimulus"/>
    <att type="integer" name="EvidenceCutoff" value="0"/>
    <graphics type="CIRCLE" x="185.50032691240133" y="235.0582978415028"/>
  </node>
  <node label="GO:1901701" id="61">
    <att type="string" name="canonicalName" value="GO:1901701"/>
    <att type="string" name="Description" value="cellular response to oxygen-containing compound"/>
    <att type="string" name="Category" value="GO Biological Processes"/>
    <att type="real" name="LogP" value="-2.4361874676356248"/>
    <att type="real" name="Log(q-value)" value="-0.43701548405785495"/>
    <att type="integer" name="GROUP_ID" value="18"/>
    <att type="string" name="Hits" value="RNS1|AT2G03500|GLR2|HXK2|AT2G30020|AP4.3A|AT2G38240|AT3G03940|SPY|WSIP2|BPM4|HDA15|AT3G23020|FER|CUL1|GSL05|YY1|AT4G16830|LIF2|GLUR2|NTRB|LAZ1|HY5|THE1|GNC|EXO70B1|MYBR1|BSL2|CSD1|GAI|ABCG40|TPL|ATAF1|AT1G62660|ADH1"/>
    <att type="real" name="Enrichment" value="1.618893940199143"/>
    <att type="real" name="Z-score" value="2.9778316349897853"/>
    <att type="integer" name="#GeneInGOAndHitList" value="35"/>
    <att type="integer" name="#GeneInGO" value="682"/>
    <att type="integer" name="#GeneInHitList" value="607"/>
    <att type="integer" name="#TotalGeneInLibrary" value="19148"/>
    <att type="real" name="%InGO" value="5.766062602965404"/>
    <att type="real" name="STDV %InGO" value="0.9461260494294278"/>
    <att type="real" name="BestLogPInGroup" value="-2.570980550540847"/>
    <att type="real" name="BestEnrichmentInGroup" value="2.2749017868457737"/>
    <att type="integer" name="FirstInGroupByEnrichment" value="0"/>
    <att type="integer" name="FirstInGroupByLogP" value="0"/>
    <att type="string" name="GeneID" value="814828|814878|816231|816505|817553|817841|818403|819551|820327|820831|821170|821382|821876|824318|825648|825650|826093|827389|827998|829682|829698|829993|830996|835526|835788|835956|836865|837362|837405|838057|838122|838144|839265|842563|844047"/>
    <att type="integer" name="_RANK_" value="1"/>
    <att type="string" name="_PATTERN_" value="M1"/>
    <att type="string" name="CLUSTER_LABEL" value=" "/>
    <att type="integer" name="#COUNT_001" value="35"/>
    <att type="integer" name="_MEMBER_MyList" value="1"/>
    <att type="real" name="_LogP_MyList" value="-2.4361874676356248"/>
    <att type="string" name="Gene" value="GO:1901701"/>
    <att type="integer" name="GiniIndex" value="0"/>
    <att type="integer" name="CategoryID" value="19"/>
    <att type="string" name="PARENT_GO" value="19_GO:0050896 response to stimulus"/>
    <att type="integer" name="EvidenceCutoff" value="0"/>
    <graphics type="CIRCLE" x="161.49469027094196" y="209.38496449746012"/>
  </node>
  <node label="GO:0071396" id="62">
    <att type="string" name="canonicalName" value="GO:0071396"/>
    <att type="string" name="Description" value="cellular response to lipid"/>
    <att type="string" name="Category" value="GO Biological Processes"/>
    <att type="real" name="LogP" value="-2.199014155023014"/>
    <att type="real" name="Log(q-value)" value="-0.30898664087031225"/>
    <att type="integer" name="GROUP_ID" value="18"/>
    <att type="string" name="Hits" value="RNS1|AT2G03500|AT2G30020|AP4.3A|AT2G38240|AT3G03940|SPY|WSIP2|HDA15|FER|CUL1|YY1|AT4G16830|LIF2|LAZ1|HY5|THE1|GNC|EXO70B1|MYBR1|BSL2|GAI|ABCG40|TPL|ATAF1|AT1G62660"/>
    <att type="real" name="Enrichment" value="1.6980909404088258"/>
    <att type="real" name="Z-score" value="2.8115752226368222"/>
    <att type="integer" name="#GeneInGOAndHitList" value="26"/>
    <att type="integer" name="#GeneInGO" value="483"/>
    <att type="integer" name="#GeneInHitList" value="607"/>
    <att type="integer" name="#TotalGeneInLibrary" value="19148"/>
    <att type="real" name="%InGO" value="4.283360790774299"/>
    <att type="real" name="STDV %InGO" value="0.8218483802709691"/>
    <att type="real" name="BestLogPInGroup" value="-2.570980550540847"/>
    <att type="real" name="BestEnrichmentInGroup" value="2.2749017868457737"/>
    <att type="integer" name="FirstInGroupByEnrichment" value="0"/>
    <att type="integer" name="FirstInGroupByLogP" value="0"/>
    <att type="string" name="GeneID" value="814828|814878|817553|817841|818403|819551|820327|820831|821382|824318|825648|826093|827389|827998|829993|830996|835526|835788|835956|836865|837362|838057|838122|838144|839265|842563"/>
    <att type="integer" name="_RANK_" value="1"/>
    <att type="string" name="_PATTERN_" value="M1"/>
    <att type="string" name="CLUSTER_LABEL" value=" "/>
    <att type="integer" name="#COUNT_001" value="26"/>
    <att type="integer" name="_MEMBER_MyList" value="1"/>
    <att type="real" name="_LogP_MyList" value="-2.199014155023014"/>
    <att type="string" name="Gene" value="GO:0071396"/>
    <att type="integer" name="GiniIndex" value="0"/>
    <att type="integer" name="CategoryID" value="19"/>
    <att type="string" name="PARENT_GO" value="19_GO:0050896 response to stimulus"/>
    <att type="integer" name="EvidenceCutoff" value="0"/>
    <graphics type="CIRCLE" x="216.0227126569426" y="235.92330706035455"/>
  </node>
  <node label="GO:0032870" id="63">
    <att type="string" name="canonicalName" value="GO:0032870"/>
    <att type="string" name="Description" value="cellular response to hormone stimulus"/>
    <att type="string" name="Category" value="GO Biological Processes"/>
    <att type="real" name="LogP" value="-2.146398400910003"/>
    <att type="real" name="Log(q-value)" value="-0.28238431912221923"/>
    <att type="integer" name="GROUP_ID" value="18"/>
    <att type="string" name="Hits" value="RNS1|AT2G03500|AT2G30020|AP4.3A|ABCB1|AT2G38240|AT3G03940|SPY|WSIP2|EBP|HDA15|AT3G22810|BAM2|FER|FKD1|CUL1|YY1|AT4G09160|AT4G16830|LIF2|AT4G02450|LAZ1|HY5|THE1|DFL1|GNC|EXO70B1|BAM1|MYBR1|BSL2|GAI|ABCG40|TPL|ATAF1|XRN4|AT1G62660"/>
    <att type="real" name="Enrichment" value="1.538795355004621"/>
    <att type="real" name="Z-score" value="2.700867424829342"/>
    <att type="integer" name="#GeneInGOAndHitList" value="36"/>
    <att type="integer" name="#GeneInGO" value="738"/>
    <att type="integer" name="#GeneInHitList" value="607"/>
    <att type="integer" name="#TotalGeneInLibrary" value="19148"/>
    <att type="real" name="%InGO" value="5.930807248764415"/>
    <att type="real" name="STDV %InGO" value="0.9587078156937243"/>
    <att type="real" name="BestLogPInGroup" value="-2.570980550540847"/>
    <att type="real" name="BestEnrichmentInGroup" value="2.2749017868457737"/>
    <att type="integer" name="FirstInGroupByEnrichment" value="0"/>
    <att type="integer" name="FirstInGroupByLogP" value="0"/>
    <att type="string" name="GeneID" value="814828|814878|817553|817841|818265|818403|819551|820327|820831|820929|821382|821852|824129|824318|825505|825648|826093|826497|827389|827998|828006|829993|830996|835526|835539|835788|835956|836699|836865|837362|838057|838122|838144|839265|841891|842563"/>
    <att type="integer" name="_RANK_" value="1"/>
    <att type="string" name="_PATTERN_" value="M1"/>
    <att type="string" name="CLUSTER_LABEL" value=" "/>
    <att type="integer" name="#COUNT_001" value="36"/>
    <att type="integer" name="_MEMBER_MyList" value="1"/>
    <att type="real" name="_LogP_MyList" value="-2.146398400910003"/>
    <att type="string" name="Gene" value="GO:0032870"/>
    <att type="integer" name="GiniIndex" value="0"/>
    <att type="integer" name="CategoryID" value="19"/>
    <att type="string" name="PARENT_GO" value="19_GO:0050896 response to stimulus"/>
    <att type="integer" name="EvidenceCutoff" value="0"/>
    <graphics type="CIRCLE" x="254.72989932868603" y="229.80382634799483"/>
  </node>
  <node label="GO:0097305" id="64">
    <att type="string" name="canonicalName" value="GO:0097305"/>
    <att type="string" name="Description" value="response to alcohol"/>
    <att type="string" name="Category" value="GO Biological Processes"/>
    <att type="real" name="LogP" value="-2.080784610534079"/>
    <att type="real" name="Log(q-value)" value="-0.24635594701792876"/>
    <att type="integer" name="GROUP_ID" value="18"/>
    <att type="string" name="Hits" value="ERD7|AT2G30020|AT2G36690|AT3G03940|ATE2|RSH2|HDA15|FER|AT3G58450|YY1|AT4G16830|ChiC|LUG|ADC2|AT5G08450|HY5|AT5G13200|MSS1|EXO70B1|ARF2|MYBR1|CVP2|GAI|ABCG40|CAT1|ATAF1|ZF14|AT1G62660|ADH1"/>
    <att type="real" name="Enrichment" value="1.6105877439264915"/>
    <att type="real" name="Z-score" value="2.672868131128917"/>
    <att type="integer" name="#GeneInGOAndHitList" value="29"/>
    <att type="integer" name="#GeneInGO" value="568"/>
    <att type="integer" name="#GeneInHitList" value="607"/>
    <att type="integer" name="#TotalGeneInLibrary" value="19148"/>
    <att type="real" name="%InGO" value="4.7775947281713345"/>
    <att type="real" name="STDV %InGO" value="0.8657248455038741"/>
    <att type="real" name="BestLogPInGroup" value="-2.570980550540847"/>
    <att type="real" name="BestEnrichmentInGroup" value="2.2749017868457737"/>
    <att type="integer" name="FirstInGroupByEnrichment" value="0"/>
    <att type="integer" name="FirstInGroupByLogP" value="0"/>
    <att type="string" name="GeneID" value="816293|817553|818241|819551|820295|820619|821382|824318|825014|826093|827389|827725|829390|829623|830744|830996|831159|832703|835956|836321|836865|837048|838057|838122|838652|839265|842203|842563|844047"/>
    <att type="integer" name="_RANK_" value="1"/>
    <att type="string" name="_PATTERN_" value="M1"/>
    <att type="string" name="CLUSTER_LABEL" value=" "/>
    <att type="integer" name="#COUNT_001" value="29"/>
    <att type="integer" name="_MEMBER_MyList" value="1"/>
    <att type="real" name="_LogP_MyList" value="-2.080784610534079"/>
    <att type="string" name="Gene" value="GO:0097305"/>
    <att type="integer" name="GiniIndex" value="0"/>
    <att type="integer" name="CategoryID" value="19"/>
    <att type="string" name="PARENT_GO" value="19_GO:0050896 response to stimulus"/>
    <att type="integer" name="EvidenceCutoff" value="0"/>
    <graphics type="CIRCLE" x="199.14829544287744" y="168.3861633720562"/>
  </node>
  <node label="GO:0022411" id="65">
    <att type="string" name="canonicalName" value="GO:0022411"/>
    <att type="string" name="Description" value="cellular component disassembly"/>
    <att type="string" name="Category" value="GO Biological Processes"/>
    <att type="real" name="LogP" value="-2.1574338180455332"/>
    <att type="real" name="Log(q-value)" value="-0.28834021072847454"/>
    <att type="integer" name="GROUP_ID" value="19"/>
    <att type="string" name="Hits" value="AT2G47020|ABCE1|KINESIN-13A|TCTP|AT3G23020|APG3|AT4G37210|AtCDC48C|CPB"/>
    <att type="real" name="Enrichment" value="2.653343392507968"/>
    <att type="real" name="Z-score" value="3.103045999750608"/>
    <att type="integer" name="#GeneInGOAndHitList" value="9"/>
    <att type="integer" name="#GeneInGO" value="107"/>
    <att type="integer" name="#GeneInHitList" value="607"/>
    <att type="integer" name="#TotalGeneInLibrary" value="19148"/>
    <att type="real" name="%InGO" value="1.4827018121911038"/>
    <att type="real" name="STDV %InGO" value="0.49055624641650064"/>
    <att type="real" name="BestLogPInGroup" value="-2.558732282669244"/>
    <att type="real" name="BestEnrichmentInGroup" value="3.32055839764155"/>
    <att type="integer" name="FirstInGroupByEnrichment" value="0"/>
    <att type="integer" name="FirstInGroupByLogP" value="0"/>
    <att type="string" name="GeneID" value="819316|820568|820915|820916|821876|825466|829875|831870|843509"/>
    <att type="integer" name="_RANK_" value="1"/>
    <att type="string" name="_PATTERN_" value="M1"/>
    <att type="string" name="CLUSTER_LABEL" value=" "/>
    <att type="integer" name="#COUNT_001" value="9"/>
    <att type="integer" name="_MEMBER_MyList" value="1"/>
    <att type="real" name="_LogP_MyList" value="-2.1574338180455332"/>
    <att type="string" name="Gene" value="GO:0022411"/>
    <att type="integer" name="GiniIndex" value="0"/>
    <att type="integer" name="CategoryID" value="19"/>
    <att type="string" name="PARENT_GO" value="19_GO:0009987 cellular process"/>
    <att type="integer" name="EvidenceCutoff" value="0"/>
    <graphics type="CIRCLE" x="165.15041027146884" y="302.977311176249"/>
  </node>
  <node label="ath00052" id="66">
    <att type="string" name="canonicalName" value="ath00052"/>
    <att type="string" name="Description" value="Galactose metabolism"/>
    <att type="string" name="Category" value="KEGG Pathway"/>
    <att type="real" name="LogP" value="-5.114166363729013"/>
    <att type="real" name="Log(q-value)" value="-1.917713822025624"/>
    <att type="integer" name="GROUP_ID" value="2"/>
    <att type="string" name="Hits" value="HXK2|ATBFRUCT1|ATHXK4|PFK3|AGAL2|UGP2|PGM|UGE1|GolS4|AT1G62660"/>
    <att type="real" name="Enrichment" value="5.735509959562678"/>
    <att type="real" name="Z-score" value="6.363398921880692"/>
    <att type="integer" name="#GeneInGOAndHitList" value="10"/>
    <att type="integer" name="#GeneInGO" value="55"/>
    <att type="integer" name="#GeneInHitList" value="607"/>
    <att type="integer" name="#TotalGeneInLibrary" value="19148"/>
    <att type="real" name="%InGO" value="1.6474464579901154"/>
    <att type="real" name="STDV %InGO" value="0.5166591545579917"/>
    <att type="real" name="BestLogPInGroup" value="-5.114166363729013"/>
    <att type="real" name="BestEnrichmentInGroup" value="11.471019919125355"/>
    <att type="integer" name="FirstInGroupByEnrichment" value="1"/>
    <att type="integer" name="FirstInGroupByLogP" value="1"/>
    <att type="string" name="GeneID" value="816505|820591|821543|828733|830735|831596|835257|837834|842342|842563"/>
    <att type="integer" name="_RANK_" value="1"/>
    <att type="string" name="_PATTERN_" value="M1"/>
    <att type="string" name="CLUSTER_LABEL" value="Galactose metabolism"/>
    <att type="integer" name="#COUNT_001" value="10"/>
    <att type="integer" name="_MEMBER_MyList" value="1"/>
    <att type="real" name="_LogP_MyList" value="-5.114166363729013"/>
    <att type="string" name="Gene" value="ath00052"/>
    <att type="integer" name="GiniIndex" value="0"/>
    <att type="integer" name="CategoryID" value="24"/>
    <att type="string" name="PARENT_GO" value=""/>
    <att type="integer" name="EvidenceCutoff" value="0"/>
    <graphics type="CIRCLE" x="306.6182634813922" y="309.18254223474577"/>
  </node>
  <node label="ath03018" id="67">
    <att type="string" name="canonicalName" value="ath03018"/>
    <att type="string" name="Description" value="RNA degradation"/>
    <att type="string" name="Category" value="KEGG Pathway"/>
    <att type="real" name="LogP" value="-3.0649569340793543"/>
    <att type="real" name="Log(q-value)" value="-0.7060978450837687"/>
    <att type="integer" name="GROUP_ID" value="12"/>
    <att type="string" name="Hits" value="HEN2|AT2G32070|Cpn60beta2|LSM6A|RH8|PFK3|RRP41L|AT5G18230|RRP4|ENO1|XRN3"/>
    <att type="real" name="Enrichment" value="3.0981995763709116"/>
    <att type="real" name="Z-score" value="4.029453009558912"/>
    <att type="integer" name="#GeneInGOAndHitList" value="11"/>
    <att type="integer" name="#GeneInGO" value="112"/>
    <att type="integer" name="#GeneInHitList" value="607"/>
    <att type="integer" name="#TotalGeneInLibrary" value="19148"/>
    <att type="real" name="%InGO" value="1.812191103789127"/>
    <att type="real" name="STDV %InGO" value="0.5414226695058071"/>
    <att type="real" name="BestLogPInGroup" value="-3.0649569340793543"/>
    <att type="real" name="BestEnrichmentInGroup" value="11.829489291598023"/>
    <att type="integer" name="FirstInGroupByEnrichment" value="1"/>
    <att type="integer" name="FirstInGroupByLogP" value="1"/>
    <att type="string" name="GeneID" value="815269|817767|820549|825150|828042|828733|828858|831941|839521|843741|843900"/>
    <att type="integer" name="_RANK_" value="1"/>
    <att type="string" name="_PATTERN_" value="M1"/>
    <att type="string" name="CLUSTER_LABEL" value="RNA degradation"/>
    <att type="integer" name="#COUNT_001" value="11"/>
    <att type="integer" name="_MEMBER_MyList" value="1"/>
    <att type="real" name="_LogP_MyList" value="-3.0649569340793543"/>
    <att type="string" name="Gene" value="ath03018"/>
    <att type="integer" name="GiniIndex" value="0"/>
    <att type="integer" name="CategoryID" value="24"/>
    <att type="string" name="PARENT_GO" value=""/>
    <att type="integer" name="EvidenceCutoff" value="0"/>
    <graphics type="CIRCLE" x="269.95046438709977" y="423.9895655830468"/>
  </node>
  <node label="GO:0042537" id="68">
    <att type="string" name="canonicalName" value="GO:0042537"/>
    <att type="string" name="Description" value="benzene-containing compound metabolic process"/>
    <att type="string" name="Category" value="GO Biological Processes"/>
    <att type="real" name="LogP" value="-2.523026353192652"/>
    <att type="real" name="Log(q-value)" value="-0.47733680923486826"/>
    <att type="integer" name="GROUP_ID" value="20"/>
    <att type="string" name="Hits" value="UGT74F1|MES11|AT4G35220|PHB3|NFXL1|AT1G12050|GSTU25|DIR5"/>
    <att type="real" name="Enrichment" value="3.2774342626072444"/>
    <att type="real" name="Z-score" value="3.6231191525592394"/>
    <att type="integer" name="#GeneInGOAndHitList" value="8"/>
    <att type="integer" name="#GeneInGO" value="77"/>
    <att type="integer" name="#GeneInHitList" value="607"/>
    <att type="integer" name="#TotalGeneInLibrary" value="19148"/>
    <att type="real" name="%InGO" value="1.3179571663920921"/>
    <att type="real" name="STDV %InGO" value="0.46288740940297485"/>
    <att type="real" name="BestLogPInGroup" value="-2.523026353192652"/>
    <att type="real" name="BestEnrichmentInGroup" value="3.2774342626072444"/>
    <att type="integer" name="FirstInGroupByEnrichment" value="1"/>
    <att type="integer" name="FirstInGroupByLogP" value="1"/>
    <att type="string" name="GeneID" value="818988|822677|829675|834077|837555|837757|838289|842720"/>
    <att type="integer" name="_RANK_" value="1"/>
    <att type="string" name="_PATTERN_" value="M1"/>
    <att type="string" name="CLUSTER_LABEL" value="benzene-containing compound metabolic process"/>
    <att type="integer" name="#COUNT_001" value="8"/>
    <att type="integer" name="_MEMBER_MyList" value="1"/>
    <att type="real" name="_LogP_MyList" value="-2.523026353192652"/>
    <att type="string" name="Gene" value="GO:0042537"/>
    <att type="integer" name="GiniIndex" value="0"/>
    <att type="integer" name="CategoryID" value="19"/>
    <att type="string" name="PARENT_GO" value="19_GO:0008152 metabolic process"/>
    <att type="integer" name="EvidenceCutoff" value="0"/>
    <graphics type="CIRCLE" x="201.55202759829785" y="281.4038355822087"/>
  </node>
  <node label="GO:0008219" id="69">
    <att type="string" name="canonicalName" value="GO:0008219"/>
    <att type="string" name="Description" value="cell death"/>
    <att type="string" name="Category" value="GO Biological Processes"/>
    <att type="real" name="LogP" value="-2.6474086723345662"/>
    <att type="real" name="Log(q-value)" value="-0.530137376678802"/>
    <att type="integer" name="GROUP_ID" value="17"/>
    <att type="string" name="Hits" value="HXK2|SYCO ARATH|EBP|AT3G23020|CEJ1|AT4G16660|LAZ1|UGP2|HOT5|RBOHD|CNGC4|AT1G12050|MC1|AT3G23450"/>
    <att type="real" name="Enrichment" value="2.40018623307786"/>
    <att type="real" name="Z-score" value="3.4530898480716514"/>
    <att type="integer" name="#GeneInGOAndHitList" value="14"/>
    <att type="integer" name="#GeneInGO" value="184"/>
    <att type="integer" name="#GeneInHitList" value="607"/>
    <att type="integer" name="#TotalGeneInLibrary" value="19148"/>
    <att type="real" name="%InGO" value="2.3064250411861615"/>
    <att type="real" name="STDV %InGO" value="0.6092679427876873"/>
    <att type="real" name="BestLogPInGroup" value="-2.6474086723345662"/>
    <att type="real" name="BestEnrichmentInGroup" value="2.40018623307786"/>
    <att type="integer" name="FirstInGroupByEnrichment" value="1"/>
    <att type="integer" name="FirstInGroupByLogP" value="1"/>
    <att type="string" name="GeneID" value="816505|817673|820929|821876|824188|827367|829993|831596|834417|834842|835513|837757|839561|3768908"/>
    <att type="integer" name="_RANK_" value="1"/>
    <att type="string" name="_PATTERN_" value="M1"/>
    <att type="string" name="CLUSTER_LABEL" value="cell death"/>
    <att type="integer" name="#COUNT_001" value="14"/>
    <att type="integer" name="_MEMBER_MyList" value="1"/>
    <att type="real" name="_LogP_MyList" value="-2.6474086723345662"/>
    <att type="string" name="Gene" value="GO:0008219"/>
    <att type="integer" name="GiniIndex" value="0"/>
    <att type="integer" name="CategoryID" value="19"/>
    <att type="string" name="PARENT_GO" value="19_GO:0009987 cellular process"/>
    <att type="integer" name="EvidenceCutoff" value="0"/>
    <graphics type="CIRCLE" x="300.58272171029085" y="438.7766193209692"/>
  </node>
  <node label="GO:1990748" id="70">
    <att type="string" name="canonicalName" value="GO:1990748"/>
    <att type="string" name="Description" value="cellular detoxification"/>
    <att type="string" name="Category" value="GO Biological Processes"/>
    <att type="real" name="LogP" value="-2.7064512706939743"/>
    <att type="real" name="Log(q-value)" value="-0.5611512514379664"/>
    <att type="integer" name="GROUP_ID" value="15"/>
    <att type="string" name="Hits" value="AT2G41480|GPX6|NTRB|CSD1|CAT1|ADH1"/>
    <att type="real" name="Enrichment" value="4.506472111084961"/>
    <att type="real" name="Z-score" value="4.116122437982265"/>
    <att type="integer" name="#GeneInGOAndHitList" value="6"/>
    <att type="integer" name="#GeneInGO" value="42"/>
    <att type="integer" name="#GeneInHitList" value="607"/>
    <att type="integer" name="#TotalGeneInLibrary" value="19148"/>
    <att type="real" name="%InGO" value="0.9884678747940692"/>
    <att type="real" name="STDV %InGO" value="0.40154093375713096"/>
    <att type="real" name="BestLogPInGroup" value="-2.7064512706939743"/>
    <att type="real" name="BestEnrichmentInGroup" value="5.257550796265788"/>
    <att type="integer" name="FirstInGroupByEnrichment" value="1"/>
    <att type="integer" name="FirstInGroupByLogP" value="1"/>
    <att type="string" name="GeneID" value="818746|826765|829698|837405|838652|844047"/>
    <att type="integer" name="_RANK_" value="1"/>
    <att type="string" name="_PATTERN_" value="M1"/>
    <att type="string" name="CLUSTER_LABEL" value="cellular detoxification"/>
    <att type="integer" name="#COUNT_001" value="6"/>
    <att type="integer" name="_MEMBER_MyList" value="1"/>
    <att type="real" name="_LogP_MyList" value="-2.7064512706939743"/>
    <att type="string" name="Gene" value="GO:1990748"/>
    <att type="integer" name="GiniIndex" value="0"/>
    <att type="integer" name="CategoryID" value="19"/>
    <att type="string" name="PARENT_GO" value="19_GO:0098754 detoxification"/>
    <att type="integer" name="EvidenceCutoff" value="0"/>
    <graphics type="CIRCLE" x="188.79059560479502" y="315.80010318078564"/>
  </node>
  <node label="GO:0048508" id="71">
    <att type="string" name="canonicalName" value="GO:0048508"/>
    <att type="string" name="Description" value="embryonic meristem development"/>
    <att type="string" name="Category" value="GO Biological Processes"/>
    <att type="real" name="LogP" value="-3.5129208081660366"/>
    <att type="real" name="Log(q-value)" value="-0.9185282577906099"/>
    <att type="integer" name="GROUP_ID" value="6"/>
    <att type="string" name="Hits" value="AT3G15380|WSIP2|TPR2|OBE2|CVP2|TPL"/>
    <att type="real" name="Enrichment" value="6.309060955518945"/>
    <att type="real" name="Z-score" value="5.265447023692433"/>
    <att type="integer" name="#GeneInGOAndHitList" value="6"/>
    <att type="integer" name="#GeneInGO" value="30"/>
    <att type="integer" name="#GeneInHitList" value="607"/>
    <att type="integer" name="#TotalGeneInLibrary" value="19148"/>
    <att type="real" name="%InGO" value="0.9884678747940692"/>
    <att type="real" name="STDV %InGO" value="0.40154093375713096"/>
    <att type="real" name="BestLogPInGroup" value="-3.5129208081660366"/>
    <att type="real" name="BestEnrichmentInGroup" value="6.7597081666274415"/>
    <att type="integer" name="FirstInGroupByEnrichment" value="1"/>
    <att type="integer" name="FirstInGroupByLogP" value="1"/>
    <att type="string" name="GeneID" value="820777|820831|820936|834868|837048|838144"/>
    <att type="integer" name="_RANK_" value="1"/>
    <att type="string" name="_PATTERN_" value="M1"/>
    <att type="string" name="CLUSTER_LABEL" value="embryonic meristem development"/>
    <att type="integer" name="#COUNT_001" value="6"/>
    <att type="integer" name="_MEMBER_MyList" value="1"/>
    <att type="real" name="_LogP_MyList" value="-3.5129208081660366"/>
    <att type="string" name="Gene" value="GO:0048508"/>
    <att type="integer" name="GiniIndex" value="0"/>
    <att type="integer" name="CategoryID" value="19"/>
    <att type="string" name="PARENT_GO" value="19_GO:0022414 reproductive process"/>
    <att type="integer" name="EvidenceCutoff" value="0"/>
    <graphics type="CIRCLE" x="160.53100466106986" y="346.0738339686093"/>
  </node>
  <node label="GO:0016570" id="72">
    <att type="string" name="canonicalName" value="GO:0016570"/>
    <att type="string" name="Description" value="histone modification"/>
    <att type="string" name="Category" value="GO Biological Processes"/>
    <att type="real" name="LogP" value="-3.0862665700718304"/>
    <att type="real" name="Log(q-value)" value="-0.7060978450837687"/>
    <att type="integer" name="GROUP_ID" value="11"/>
    <att type="string" name="Hits" value="AT2G03500|SUVH2|AT3G03940|HDA15|FIE|AT4G00990|LIF2|VEL1|AT5G08450|SUVH4|GAS41|VIP4|AT5G63080|HOS15|AT1G11950|TRO"/>
    <att type="real" name="Enrichment" value="2.4741415511839002"/>
    <att type="real" name="Z-score" value="3.829980529180772"/>
    <att type="integer" name="#GeneInGOAndHitList" value="16"/>
    <att type="integer" name="#GeneInGO" value="204"/>
    <att type="integer" name="#GeneInHitList" value="607"/>
    <att type="integer" name="#TotalGeneInLibrary" value="19148"/>
    <att type="real" name="%InGO" value="2.6359143327841843"/>
    <att type="real" name="STDV %InGO" value="0.6502355281158673"/>
    <att type="real" name="BestLogPInGroup" value="-3.0862665700718304"/>
    <att type="real" name="BestEnrichmentInGroup" value="3.0438451978380883"/>
    <att type="integer" name="FirstInGroupByEnrichment" value="1"/>
    <att type="integer" name="FirstInGroupByLogP" value="1"/>
    <att type="string" name="GeneID" value="814878|817892|819551|821382|821622|827933|827998|829143|830744|831244|834599|836236|836428|836867|837747|841570"/>
    <att type="integer" name="_RANK_" value="1"/>
    <att type="string" name="_PATTERN_" value="M1"/>
    <att type="string" name="CLUSTER_LABEL" value="histone modification"/>
    <att type="integer" name="#COUNT_001" value="16"/>
    <att type="integer" name="_MEMBER_MyList" value="1"/>
    <att type="real" name="_LogP_MyList" value="-3.0862665700718304"/>
    <att type="string" name="Gene" value="GO:0016570"/>
    <att type="integer" name="GiniIndex" value="0"/>
    <att type="integer" name="CategoryID" value="19"/>
    <att type="string" name="PARENT_GO" value="19_GO:0008152 metabolic process"/>
    <att type="integer" name="EvidenceCutoff" value="0"/>
    <graphics type="CIRCLE" x="317.52750625502154" y="335.9267843181544"/>
  </node>
  <node label="GO:0016071" id="73">
    <att type="string" name="canonicalName" value="GO:0016071"/>
    <att type="string" name="Description" value="mRNA metabolic process"/>
    <att type="string" name="Category" value="GO Biological Processes"/>
    <att type="real" name="LogP" value="-2.764835506359254"/>
    <att type="real" name="Log(q-value)" value="-0.5922283036143849"/>
    <att type="integer" name="GROUP_ID" value="14"/>
    <att type="string" name="Hits" value="HEN2|GRP7|AT2G32070|RS2Z33|MORF3|AT3G20650|FIP37|LSM6A|PCFS4|FC2|RRP41L|MEF29|Tudor1|AT5G12190|AT5G17900|SMG7|HUA2|U2AF35B|AT5G44500|RS41|AT5G55100|GR-RBP3|RRP4|XRN4|ESP1|XRN3|ECT8|SUS2"/>
    <att type="real" name="Enrichment" value="1.8249349871335794"/>
    <att type="real" name="Z-score" value="3.3259688577345297"/>
    <att type="integer" name="#GeneInGOAndHitList" value="28"/>
    <att type="integer" name="#GeneInGO" value="484"/>
    <att type="integer" name="#GeneInHitList" value="607"/>
    <att type="integer" name="#TotalGeneInLibrary" value="19148"/>
    <att type="real" name="%InGO" value="4.612850082372323"/>
    <att type="real" name="STDV %InGO" value="0.8514031662441672"/>
    <att type="real" name="BestLogPInGroup" value="-2.764835506359254"/>
    <att type="real" name="BestEnrichmentInGroup" value="1.8249349871335794"/>
    <att type="integer" name="FirstInGroupByEnrichment" value="1"/>
    <att type="integer" name="FirstInGroupByLogP" value="1"/>
    <att type="string" name="GeneID" value="815269|816705|817767|818311|819864|821612|824584|825150|825827|828576|828858|829193|830626|831092|831658|832060|832379|834293|834477|835279|835601|836224|839521|841891|843720|843900|844267|844347"/>
    <att type="integer" name="_RANK_" value="1"/>
    <att type="string" name="_PATTERN_" value="M1"/>
    <att type="string" name="CLUSTER_LABEL" value="mRNA metabolic process"/>
    <att type="integer" name="#COUNT_001" value="28"/>
    <att type="integer" name="_MEMBER_MyList" value="1"/>
    <att type="real" name="_LogP_MyList" value="-2.764835506359254"/>
    <att type="string" name="Gene" value="GO:0016071"/>
    <att type="integer" name="GiniIndex" value="0"/>
    <att type="integer" name="CategoryID" value="19"/>
    <att type="string" name="PARENT_GO" value="19_GO:0008152 metabolic process"/>
    <att type="integer" name="EvidenceCutoff" value="0"/>
    <graphics type="CIRCLE" x="443.66932258993444" y="296.5618962334804"/>
  </node>
  <node label="GO:0048585" id="74">
    <att type="string" name="canonicalName" value="GO:0048585"/>
    <att type="string" name="Description" value="negative regulation of response to stimulus"/>
    <att type="string" name="Category" value="GO Biological Processes"/>
    <att type="real" name="LogP" value="-3.14925045420919"/>
    <att type="real" name="Log(q-value)" value="-0.7115075807914018"/>
    <att type="integer" name="GROUP_ID" value="10"/>
    <att type="string" name="Hits" value="AT2G03500|AT2G38240|AT3G03940|SPY|WSIP2|FER|DDB1A|YY1|AT4G16660|LIF2|AT4G02450|PC-MYB1|SRFR1|LAZ1|GNC|TIL1|GAI|ATAF1"/>
    <att type="real" name="Enrichment" value="2.3560808547581122"/>
    <att type="real" name="Z-score" value="3.833195159225802"/>
    <att type="integer" name="#GeneInGOAndHitList" value="18"/>
    <att type="integer" name="#GeneInGO" value="241"/>
    <att type="integer" name="#GeneInHitList" value="607"/>
    <att type="integer" name="#TotalGeneInLibrary" value="19148"/>
    <att type="real" name="%InGO" value="2.9654036243822075"/>
    <att type="real" name="STDV %InGO" value="0.6885109685713322"/>
    <att type="real" name="BestLogPInGroup" value="-3.14925045420919"/>
    <att type="real" name="BestEnrichmentInGroup" value="7.8863261943986815"/>
    <att type="integer" name="FirstInGroupByEnrichment" value="1"/>
    <att type="integer" name="FirstInGroupByLogP" value="1"/>
    <att type="string" name="GeneID" value="814878|818403|819551|820327|820831|824318|825890|826093|827367|827998|828006|829409|829901|829993|835788|837346|838057|839265"/>
    <att type="integer" name="_RANK_" value="1"/>
    <att type="string" name="_PATTERN_" value="M1"/>
    <att type="string" name="CLUSTER_LABEL" value="negative regulation of response to stimulus"/>
    <att type="integer" name="#COUNT_001" value="18"/>
    <att type="integer" name="_MEMBER_MyList" value="1"/>
    <att type="real" name="_LogP_MyList" value="-3.14925045420919"/>
    <att type="string" name="Gene" value="GO:0048585"/>
    <att type="integer" name="GiniIndex" value="0"/>
    <att type="integer" name="CategoryID" value="19"/>
    <att type="string" name="PARENT_GO" value="19_GO:0048519 negative regulation of biological process"/>
    <att type="integer" name="EvidenceCutoff" value="0"/>
    <graphics type="CIRCLE" x="317.01014882210126" y="263.7384469730567"/>
  </node>
  <node label="GO:0009698" id="75">
    <att type="string" name="canonicalName" value="GO:0009698"/>
    <att type="string" name="Description" value="phenylpropanoid metabolic process"/>
    <att type="string" name="Category" value="GO Biological Processes"/>
    <att type="real" name="LogP" value="-3.375008053047256"/>
    <att type="real" name="Log(q-value)" value="-0.8159357288921194"/>
    <att type="integer" name="GROUP_ID" value="7"/>
    <att type="string" name="Hits" value="AT2G41480|AT3G12900|UGT84A2|UGT72E1|CEV1|PRX52|TT4|OMT1|AT5G66390|APX1|4CL1|DIR5|CCR2"/>
    <att type="real" name="Enrichment" value="2.993350088384901"/>
    <att type="real" name="Z-score" value="4.236620073570238"/>
    <att type="integer" name="#GeneInGOAndHitList" value="13"/>
    <att type="integer" name="#GeneInGO" value="137"/>
    <att type="integer" name="#GeneInHitList" value="607"/>
    <att type="integer" name="#TotalGeneInLibrary" value="19148"/>
    <att type="real" name="%InGO" value="2.1416803953871497"/>
    <att type="real" name="STDV %InGO" value="0.5876001013571011"/>
    <att type="real" name="BestLogPInGroup" value="-3.375008053047256"/>
    <att type="real" name="BestEnrichmentInGroup" value="3.657426640880548"/>
    <att type="integer" name="FirstInGroupByEnrichment" value="1"/>
    <att type="integer" name="FirstInGroupByLogP" value="1"/>
    <att type="string" name="GeneID" value="818746|820473|821710|824238|830399|830416|831241|835504|836771|837304|841593|842720|844421"/>
    <att type="integer" name="_RANK_" value="1"/>
    <att type="string" name="_PATTERN_" value="M1"/>
    <att type="string" name="CLUSTER_LABEL" value="phenylpropanoid metabolic process"/>
    <att type="integer" name="#COUNT_001" value="13"/>
    <att type="integer" name="_MEMBER_MyList" value="1"/>
    <att type="real" name="_LogP_MyList" value="-3.375008053047256"/>
    <att type="string" name="Gene" value="GO:0009698"/>
    <att type="integer" name="GiniIndex" value="0"/>
    <att type="integer" name="CategoryID" value="19"/>
    <att type="string" name="PARENT_GO" value="19_GO:0008152 metabolic process"/>
    <att type="integer" name="EvidenceCutoff" value="0"/>
    <graphics type="CIRCLE" x="358.4993747199141" y="417.93053179431615"/>
  </node>
  <node label="GO:0009395" id="76">
    <att type="string" name="canonicalName" value="GO:0009395"/>
    <att type="string" name="Description" value="phospholipid catabolic process"/>
    <att type="string" name="Category" value="GO Biological Processes"/>
    <att type="real" name="LogP" value="-3.2759780913766843"/>
    <att type="real" name="Log(q-value)" value="-0.7562191592981617"/>
    <att type="integer" name="GROUP_ID" value="9"/>
    <att type="string" name="Hits" value="NPC2|NPC4|NPC6|NPC1|PLDALPHA2"/>
    <att type="real" name="Enrichment" value="7.169387449453347"/>
    <att type="real" name="Z-score" value="5.238650769934406"/>
    <att type="integer" name="#GeneInGOAndHitList" value="5"/>
    <att type="integer" name="#GeneInGO" value="22"/>
    <att type="integer" name="#GeneInHitList" value="607"/>
    <att type="integer" name="#TotalGeneInLibrary" value="19148"/>
    <att type="real" name="%InGO" value="0.8237232289950577"/>
    <att type="real" name="STDV %InGO" value="0.36685987283395977"/>
    <att type="real" name="BestLogPInGroup" value="-3.2759780913766843"/>
    <att type="real" name="BestEnrichmentInGroup" value="7.169387449453347"/>
    <att type="integer" name="FirstInGroupByEnrichment" value="1"/>
    <att type="integer" name="FirstInGroupByLogP" value="1"/>
    <att type="string" name="GeneID" value="817228|821243|824021|837234|841689"/>
    <att type="integer" name="_RANK_" value="1"/>
    <att type="string" name="_PATTERN_" value="M1"/>
    <att type="string" name="CLUSTER_LABEL" value="phospholipid catabolic process"/>
    <att type="integer" name="#COUNT_001" value="5"/>
    <att type="integer" name="_MEMBER_MyList" value="1"/>
    <att type="real" name="_LogP_MyList" value="-3.2759780913766843"/>
    <att type="string" name="Gene" value="GO:0009395"/>
    <att type="integer" name="GiniIndex" value="0"/>
    <att type="integer" name="CategoryID" value="19"/>
    <att type="string" name="PARENT_GO" value="19_GO:0008152 metabolic process"/>
    <att type="integer" name="EvidenceCutoff" value="0"/>
    <graphics type="CIRCLE" x="318.9194686716985" y="359.57077960528534"/>
  </node>
  <node label="GO:0043478" id="77">
    <att type="string" name="canonicalName" value="GO:0043478"/>
    <att type="string" name="Description" value="pigment accumulation in response to UV light"/>
    <att type="string" name="Category" value="GO Biological Processes"/>
    <att type="real" name="LogP" value="-3.5196681489976216"/>
    <att type="real" name="Log(q-value)" value="-0.9185282577906099"/>
    <att type="integer" name="GROUP_ID" value="5"/>
    <att type="string" name="Hits" value="ABCB1|ANL2|HUA2"/>
    <att type="real" name="Enrichment" value="18.927182866556837"/>
    <att type="real" name="Z-score" value="7.253877017441474"/>
    <att type="integer" name="#GeneInGOAndHitList" value="3"/>
    <att type="integer" name="#GeneInGO" value="5"/>
    <att type="integer" name="#GeneInHitList" value="607"/>
    <att type="integer" name="#TotalGeneInLibrary" value="19148"/>
    <att type="real" name="%InGO" value="0.4942339373970346"/>
    <att type="real" name="STDV %InGO" value="0.2846400847558189"/>
    <att type="real" name="BestLogPInGroup" value="-3.5196681489976216"/>
    <att type="real" name="BestEnrichmentInGroup" value="18.927182866556837"/>
    <att type="integer" name="FirstInGroupByEnrichment" value="1"/>
    <att type="integer" name="FirstInGroupByLogP" value="1"/>
    <att type="string" name="GeneID" value="818265|828022|832379"/>
    <att type="integer" name="_RANK_" value="1"/>
    <att type="string" name="_PATTERN_" value="M1"/>
    <att type="string" name="CLUSTER_LABEL" value="pigment accumulation in response to UV light"/>
    <att type="integer" name="#COUNT_001" value="3"/>
    <att type="integer" name="_MEMBER_MyList" value="1"/>
    <att type="real" name="_LogP_MyList" value="-3.5196681489976216"/>
    <att type="string" name="Gene" value="GO:0043478"/>
    <att type="integer" name="GiniIndex" value="0"/>
    <att type="integer" name="CategoryID" value="19"/>
    <att type="string" name="PARENT_GO" value="19_GO:0043473 pigmentation"/>
    <att type="integer" name="EvidenceCutoff" value="0"/>
    <graphics type="CIRCLE" x="290.12790310252484" y="434.3309567949895"/>
  </node>
  <node label="GO:0005976" id="78">
    <att type="string" name="canonicalName" value="GO:0005976"/>
    <att type="string" name="Description" value="polysaccharide metabolic process"/>
    <att type="string" name="Category" value="GO Biological Processes"/>
    <att type="real" name="LogP" value="-3.9468052274003758"/>
    <att type="real" name="Log(q-value)" value="-1.0193735411510303"/>
    <att type="integer" name="GROUP_ID" value="4"/>
    <att type="string" name="Hits" value="GALS1|XTH16|GATL7|GSL05|AT4G13210|XTH15|CT-BMY|QUA3|XTH9|ATPMEPCRB|SUS3|CESA1|LUG|CEV1|UGP2|AT5G19730|AT5G20950|AT5G48900|SUS2|PGM|XTH12|COB|CGR3|CALS1|GXM3|UGE1|AVP1|AT1G04680|APL2|AT1G67330"/>
    <att type="real" name="Enrichment" value="2.103020318506315"/>
    <att type="real" name="Z-score" value="4.284205840735367"/>
    <att type="integer" name="#GeneInGOAndHitList" value="30"/>
    <att type="integer" name="#GeneInGO" value="450"/>
    <att type="integer" name="#GeneInHitList" value="607"/>
    <att type="integer" name="#TotalGeneInLibrary" value="19148"/>
    <att type="real" name="%InGO" value="4.942339373970346"/>
    <att type="real" name="STDV %InGO" value="0.8797626036213995"/>
    <att type="real" name="BestLogPInGroup" value="-3.9468052274003758"/>
    <att type="real" name="BestEnrichmentInGroup" value="2.426561905968825"/>
    <att type="integer" name="FirstInGroupByEnrichment" value="1"/>
    <att type="integer" name="FirstInGroupByLogP" value="1"/>
    <att type="string" name="GeneID" value="817922|821955|825440|825650|826936|827051|827419|828020|828024|828064|828081|829376|829390|830399|831596|832093|832220|834948|834978|835257|835857|836213|836710|837059|837488|837834|838138|839452|839660|843054"/>
    <att type="integer" name="_RANK_" value="1"/>
    <att type="string" name="_PATTERN_" value="M1"/>
    <att type="string" name="CLUSTER_LABEL" value="polysaccharide metabolic process"/>
    <att type="integer" name="#COUNT_001" value="30"/>
    <att type="integer" name="_MEMBER_MyList" value="1"/>
    <att type="real" name="_LogP_MyList" value="-3.9468052274003758"/>
    <att type="string" name="Gene" value="GO:0005976"/>
    <att type="integer" name="GiniIndex" value="0"/>
    <att type="integer" name="CategoryID" value="19"/>
    <att type="string" name="PARENT_GO" value="19_GO:0008152 metabolic process"/>
    <att type="integer" name="EvidenceCutoff" value="0"/>
    <graphics type="CIRCLE" x="276.2618139978382" y="398.1183348253046"/>
  </node>
  <node label="GO:0032984" id="79">
    <att type="string" name="canonicalName" value="GO:0032984"/>
    <att type="string" name="Description" value="protein-containing complex disassembly"/>
    <att type="string" name="Category" value="GO Biological Processes"/>
    <att type="real" name="LogP" value="-2.558732282669244"/>
    <att type="real" name="Log(q-value)" value="-0.49630009971092975"/>
    <att type="integer" name="GROUP_ID" value="19"/>
    <att type="string" name="Hits" value="AT2G47020|ABCE1|KINESIN-13A|TCTP|APG3|AT4G37210|AtCDC48C|CPB"/>
    <att type="real" name="Enrichment" value="3.32055839764155"/>
    <att type="real" name="Z-score" value="3.667577640692921"/>
    <att type="integer" name="#GeneInGOAndHitList" value="8"/>
    <att type="integer" name="#GeneInGO" value="76"/>
    <att type="integer" name="#GeneInHitList" value="607"/>
    <att type="integer" name="#TotalGeneInLibrary" value="19148"/>
    <att type="real" name="%InGO" value="1.3179571663920921"/>
    <att type="real" name="STDV %InGO" value="0.46288740940297485"/>
    <att type="real" name="BestLogPInGroup" value="-2.558732282669244"/>
    <att type="real" name="BestEnrichmentInGroup" value="3.32055839764155"/>
    <att type="integer" name="FirstInGroupByEnrichment" value="1"/>
    <att type="integer" name="FirstInGroupByLogP" value="1"/>
    <att type="string" name="GeneID" value="819316|820568|820915|820916|825466|829875|831870|843509"/>
    <att type="integer" name="_RANK_" value="1"/>
    <att type="string" name="_PATTERN_" value="M1"/>
    <att type="string" name="CLUSTER_LABEL" value="protein-containing complex disassembly"/>
    <att type="integer" name="#COUNT_001" value="8"/>
    <att type="integer" name="_MEMBER_MyList" value="1"/>
    <att type="real" name="_LogP_MyList" value="-2.558732282669244"/>
    <att type="string" name="Gene" value="GO:0032984"/>
    <att type="integer" name="GiniIndex" value="0"/>
    <att type="integer" name="CategoryID" value="19"/>
    <att type="string" name="PARENT_GO" value="19_GO:0009987 cellular process"/>
    <att type="integer" name="EvidenceCutoff" value="0"/>
    <graphics type="CIRCLE" x="415.7491773417311" y="347.14216814474014"/>
  </node>
  <node label="GO:2000028" id="80">
    <att type="string" name="canonicalName" value="GO:2000028"/>
    <att type="string" name="Description" value="regulation of photoperiodism, flowering"/>
    <att type="string" name="Category" value="GO Biological Processes"/>
    <att type="real" name="LogP" value="-3.359175756820165"/>
    <att type="real" name="Log(q-value)" value="-0.8159357288921194"/>
    <att type="integer" name="GROUP_ID" value="8"/>
    <att type="string" name="Hits" value="AT2G03500|AT3G53310|AT4G00990|VEL1|AT5G06770|GAS41|GNC|TIL1|AT1G67580"/>
    <att type="real" name="Enrichment" value="3.9431630971993408"/>
    <att type="real" name="Z-score" value="4.527047569588104"/>
    <att type="integer" name="#GeneInGOAndHitList" value="9"/>
    <att type="integer" name="#GeneInGO" value="72"/>
    <att type="integer" name="#GeneInHitList" value="607"/>
    <att type="integer" name="#TotalGeneInLibrary" value="19148"/>
    <att type="real" name="%InGO" value="1.4827018121911038"/>
    <att type="real" name="STDV %InGO" value="0.49055624641650064"/>
    <att type="real" name="BestLogPInGroup" value="-3.359175756820165"/>
    <att type="real" name="BestEnrichmentInGroup" value="3.9431630971993408"/>
    <att type="integer" name="FirstInGroupByEnrichment" value="1"/>
    <att type="integer" name="FirstInGroupByLogP" value="1"/>
    <att type="string" name="GeneID" value="814878|824499|827933|829143|830566|834599|835788|837346|843079"/>
    <att type="integer" name="_RANK_" value="1"/>
    <att type="string" name="_PATTERN_" value="M1"/>
    <att type="string" name="CLUSTER_LABEL" value="regulation of photoperiodism, flowering"/>
    <att type="integer" name="#COUNT_001" value="9"/>
    <att type="integer" name="_MEMBER_MyList" value="1"/>
    <att type="real" name="_LogP_MyList" value="-3.359175756820165"/>
    <att type="string" name="Gene" value="GO:2000028"/>
    <att type="integer" name="GiniIndex" value="0"/>
    <att type="integer" name="CategoryID" value="19"/>
    <att type="string" name="PARENT_GO" value="19_GO:0022414 reproductive process"/>
    <att type="integer" name="EvidenceCutoff" value="0"/>
    <graphics type="CIRCLE" x="189.54090049289817" y="395.35431338455817"/>
  </node>
  <node label="GO:0009753" id="81">
    <att type="string" name="canonicalName" value="GO:0009753"/>
    <att type="string" name="Description" value="response to jasmonic acid"/>
    <att type="string" name="Category" value="GO Biological Processes"/>
    <att type="real" name="LogP" value="-2.570980550540847"/>
    <att type="real" name="Log(q-value)" value="-0.49630009971092975"/>
    <att type="integer" name="GROUP_ID" value="18"/>
    <att type="string" name="Hits" value="RNS1|AP4.3A|AT2G38240|EBP|CUL1|ChiC|LIF2|ADC2|TT4|NSH3|NDL1|MYBR1|GAI|ABCG40|TPL"/>
    <att type="real" name="Enrichment" value="2.2749017868457737"/>
    <att type="real" name="Z-score" value="3.3450032740421327"/>
    <att type="integer" name="#GeneInGOAndHitList" value="15"/>
    <att type="integer" name="#GeneInGO" value="208"/>
    <att type="integer" name="#GeneInHitList" value="607"/>
    <att type="integer" name="#TotalGeneInLibrary" value="19148"/>
    <att type="real" name="%InGO" value="2.471169686985173"/>
    <att type="real" name="STDV %InGO" value="0.6301202639802097"/>
    <att type="real" name="BestLogPInGroup" value="-2.570980550540847"/>
    <att type="real" name="BestEnrichmentInGroup" value="2.2749017868457737"/>
    <att type="integer" name="FirstInGroupByEnrichment" value="1"/>
    <att type="integer" name="FirstInGroupByLogP" value="1"/>
    <att type="string" name="GeneID" value="814828|817841|818403|820929|825648|827725|827998|829623|831241|832004|835777|836865|838057|838122|838144"/>
    <att type="integer" name="_RANK_" value="1"/>
    <att type="string" name="_PATTERN_" value="M1"/>
    <att type="string" name="CLUSTER_LABEL" value="response to jasmonic acid"/>
    <att type="integer" name="#COUNT_001" value="15"/>
    <att type="integer" name="_MEMBER_MyList" value="1"/>
    <att type="real" name="_LogP_MyList" value="-2.570980550540847"/>
    <att type="string" name="Gene" value="GO:0009753"/>
    <att type="integer" name="GiniIndex" value="0"/>
    <att type="integer" name="CategoryID" value="19"/>
    <att type="string" name="PARENT_GO" value="19_GO:0050896 response to stimulus"/>
    <att type="integer" name="EvidenceCutoff" value="0"/>
    <graphics type="CIRCLE" x="317.8447890602189" y="400.29287996346676"/>
  </node>
  <node label="GO:0009651" id="82">
    <att type="string" name="canonicalName" value="GO:0009651"/>
    <att type="string" name="Description" value="response to salt stress"/>
    <att type="string" name="Category" value="GO Biological Processes"/>
    <att type="real" name="LogP" value="-4.712589271098509"/>
    <att type="real" name="Log(q-value)" value="-1.6130467424031767"/>
    <att type="integer" name="GROUP_ID" value="3"/>
    <att type="string" name="Hits" value="CR88|ERD7|GRP7|RCY1|PIP1B|MYB12|ATCHR12|Fes1A|NCED3|BPM4|HSP17.4|HA4|YY1|AT4G16830|ChiC|CESA1|ADC2|CSDP1|Tudor1|MSS1|PHB3|HSP18.2|COB|MYBR1|STO|CSD1|NFXL1|GAI|AVP1|AT1G53540|SNRK2.10|AT1G62660|AT1G67580|ADH1"/>
    <att type="real" name="Enrichment" value="2.1799600862565462"/>
    <att type="real" name="Z-score" value="4.797541487222319"/>
    <att type="integer" name="#GeneInGOAndHitList" value="34"/>
    <att type="integer" name="#GeneInGO" value="492"/>
    <att type="integer" name="#GeneInHitList" value="607"/>
    <att type="integer" name="#TotalGeneInLibrary" value="19148"/>
    <att type="real" name="%InGO" value="5.601317957166392"/>
    <att type="real" name="STDV %InGO" value="0.933326792137418"/>
    <att type="real" name="BestLogPInGroup" value="-4.712589271098509"/>
    <att type="real" name="BestEnrichmentInGroup" value="2.1799600862565462"/>
    <att type="integer" name="FirstInGroupByEnrichment" value="1"/>
    <att type="integer" name="FirstInGroupByLogP" value="1"/>
    <att type="string" name="GeneID" value="814930|816293|816705|817183|819204|819359|819772|820091|820667|821170|823768|823950|826093|827389|827725|829376|829623|829758|830626|832703|834077|836093|836213|836865|837113|837405|837555|838057|838138|841789|842385|842563|843079|844047"/>
    <att type="integer" name="_RANK_" value="1"/>
    <att type="string" name="_PATTERN_" value="M1"/>
    <att type="string" name="CLUSTER_LABEL" value="response to salt stress"/>
    <att type="integer" name="#COUNT_001" value="34"/>
    <att type="integer" name="_MEMBER_MyList" value="1"/>
    <att type="real" name="_LogP_MyList" value="-4.712589271098509"/>
    <att type="string" name="Gene" value="GO:0009651"/>
    <att type="integer" name="GiniIndex" value="0"/>
    <att type="integer" name="CategoryID" value="19"/>
    <att type="string" name="PARENT_GO" value="19_GO:0050896 response to stimulus"/>
    <att type="integer" name="EvidenceCutoff" value="0"/>
    <graphics type="CIRCLE" x="244.13068687360789" y="354.42586900309755"/>
  </node>
  <node label="GO:0009266" id="83">
    <att type="string" name="canonicalName" value="GO:0009266"/>
    <att type="string" name="Description" value="response to temperature stimulus"/>
    <att type="string" name="Category" value="GO Biological Processes"/>
    <att type="real" name="LogP" value="-5.377074087062461"/>
    <att type="real" name="Log(q-value)" value="-1.917713822025624"/>
    <att type="integer" name="GROUP_ID" value="1"/>
    <att type="string" name="Hits" value="AT2G03500|CR88|ERD7|GRP7|ATCHR12|Fes1A|AT3G11630|HSP70|EBP|GASA5|HDA15|FIE|HSP17.4|MDH|CEJ1|CT-BMY|AT4G02450|ATPMEPCRB|VEL1|ADC2|CSDP1|Tudor1|HOT5|AT5G46170|RBOHD|PGM|HSP18.2|GR-RBP3|VIP4|MYBR1|HOS15|APX1|ABCG40|KU70|FBP7|KCS1|AT1G53540|XRN4|ZF14|CPB|CP12-3|ADH1|CCR2"/>
    <att type="real" name="Enrichment" value="2.0965194829004226"/>
    <att type="real" name="Z-score" value="5.133919192092634"/>
    <att type="integer" name="#GeneInGOAndHitList" value="43"/>
    <att type="integer" name="#GeneInGO" value="647"/>
    <att type="integer" name="#GeneInHitList" value="607"/>
    <att type="integer" name="#TotalGeneInLibrary" value="19148"/>
    <att type="real" name="%InGO" value="7.0840197693574956"/>
    <att type="real" name="STDV %InGO" value="1.04133566559493"/>
    <att type="real" name="BestLogPInGroup" value="-5.377074087062461"/>
    <att type="real" name="BestEnrichmentInGroup" value="2.8569332628765034"/>
    <att type="integer" name="FirstInGroupByEnrichment" value="1"/>
    <att type="integer" name="FirstInGroupByLogP" value="1"/>
    <att type="string" name="GeneID" value="814878|814930|816293|816705|819772|820091|820335|820438|820929|821194|821382|821622|823768|823906|824188|827419|828006|828064|829143|829623|829758|830626|834417|834659|834842|835257|836093|836224|836236|836865|836867|837304|838122|838268|838780|839395|841789|841891|842203|843509|843989|844047|844421"/>
    <att type="integer" name="_RANK_" value="1"/>
    <att type="string" name="_PATTERN_" value="M1"/>
    <att type="string" name="CLUSTER_LABEL" value="response to temperature stimulus"/>
    <att type="integer" name="#COUNT_001" value="43"/>
    <att type="integer" name="_MEMBER_MyList" value="1"/>
    <att type="real" name="_LogP_MyList" value="-5.377074087062461"/>
    <att type="string" name="Gene" value="GO:0009266"/>
    <att type="integer" name="GiniIndex" value="0"/>
    <att type="integer" name="CategoryID" value="19"/>
    <att type="string" name="PARENT_GO" value="19_GO:0050896 response to stimulus"/>
    <att type="integer" name="EvidenceCutoff" value="0"/>
    <graphics type="CIRCLE" x="375.61608678629756" y="240.4145381995102"/>
  </node>
  <node label="GO:0048316" id="84">
    <att type="string" name="canonicalName" value="GO:0048316"/>
    <att type="string" name="Description" value="seed development"/>
    <att type="string" name="Category" value="GO Biological Processes"/>
    <att type="real" name="LogP" value="-2.7824974868228205"/>
    <att type="real" name="Log(q-value)" value="-0.5967688105112045"/>
    <att type="integer" name="GROUP_ID" value="13"/>
    <att type="string" name="Hits" value="AT2G01210|CR88|CPN60A|NAC047|ATCHR12|AT3G10320|AT3G15380|WSIP2|TCTP|TPR2|IKU2|FIE|MDH|TTN1|CUL1|HOG1|SUS3|DCAF1|LUG|ADC2|NTRB|EMB3010|AT5G13200|EMB1467|HOT5|OBE2|SUS2|GNC|EMB3144|CVP2|APX1|TIL1|GAI|TPL|EMB2756|AGO1|TRO|AT1G60160|emb1688|ATHB13"/>
    <att type="real" name="Enrichment" value="1.6344717501344417"/>
    <att type="real" name="Z-score" value="3.2559189559172395"/>
    <att type="integer" name="#GeneInGOAndHitList" value="40"/>
    <att type="integer" name="#GeneInGO" value="772"/>
    <att type="integer" name="#GeneInHitList" value="607"/>
    <att type="integer" name="#TotalGeneInLibrary" value="19148"/>
    <att type="real" name="%InGO" value="6.589785831960461"/>
    <att type="real" name="STDV %InGO" value="1.0070209101524403"/>
    <att type="real" name="BestLogPInGroup" value="-2.7824974868228205"/>
    <att type="real" name="BestEnrichmentInGroup" value="1.6344717501344417"/>
    <att type="integer" name="FirstInGroupByEnrichment" value="1"/>
    <att type="integer" name="FirstInGroupByLogP" value="1"/>
    <att type="string" name="GeneID" value="814649|814930|817344|819562|819772|820194|820777|820831|820916|820936|821507|821622|823906|825245|825648|827028|828081|829244|829390|829623|829698|830900|831159|833729|834417|834868|834978|835788|836579|837048|837304|837346|838057|838144|840358|841262|841570|842311|843064|843314"/>
    <att type="integer" name="_RANK_" value="1"/>
    <att type="string" name="_PATTERN_" value="M1"/>
    <att type="string" name="CLUSTER_LABEL" value="seed development"/>
    <att type="integer" name="#COUNT_001" value="40"/>
    <att type="integer" name="_MEMBER_MyList" value="1"/>
    <att type="real" name="_LogP_MyList" value="-2.7824974868228205"/>
    <att type="string" name="Gene" value="GO:0048316"/>
    <att type="integer" name="GiniIndex" value="0"/>
    <att type="integer" name="CategoryID" value="19"/>
    <att type="string" name="PARENT_GO" value="19_GO:0022414 reproductive process"/>
    <att type="integer" name="EvidenceCutoff" value="0"/>
    <graphics type="CIRCLE" x="252.50942240609297" y="442.68492865091315"/>
  </node>
  <node label="GO:0010051" id="85">
    <att type="string" name="canonicalName" value="GO:0010051"/>
    <att type="string" name="Description" value="xylem and phloem pattern formation"/>
    <att type="string" name="Category" value="GO Biological Processes"/>
    <att type="real" name="LogP" value="-2.6698709114332773"/>
    <att type="real" name="Log(q-value)" value="-0.5341162100834997"/>
    <att type="integer" name="GROUP_ID" value="16"/>
    <att type="string" name="Hits" value="AT3G15380|AT3G22810|FKD1|SFC|KAN|CVP2|TPL|AGO1"/>
    <att type="real" name="Enrichment" value="3.4570197016542163"/>
    <att type="real" name="Z-score" value="3.8055368603586808"/>
    <att type="integer" name="#GeneInGOAndHitList" value="8"/>
    <att type="integer" name="#GeneInGO" value="73"/>
    <att type="integer" name="#GeneInHitList" value="607"/>
    <att type="integer" name="#TotalGeneInLibrary" value="19148"/>
    <att type="real" name="%InGO" value="1.3179571663920921"/>
    <att type="real" name="STDV %InGO" value="0.46288740940297485"/>
    <att type="real" name="BestLogPInGroup" value="-2.6698709114332773"/>
    <att type="real" name="BestEnrichmentInGroup" value="3.4570197016542163"/>
    <att type="integer" name="FirstInGroupByEnrichment" value="1"/>
    <att type="integer" name="FirstInGroupByLogP" value="1"/>
    <att type="string" name="GeneID" value="820777|821852|825505|831171|831518|837048|838144|841262"/>
    <att type="integer" name="_RANK_" value="1"/>
    <att type="string" name="_PATTERN_" value="M1"/>
    <att type="string" name="CLUSTER_LABEL" value="xylem and phloem pattern formation"/>
    <att type="integer" name="#COUNT_001" value="8"/>
    <att type="integer" name="_MEMBER_MyList" value="1"/>
    <att type="real" name="_LogP_MyList" value="-2.6698709114332773"/>
    <att type="string" name="Gene" value="GO:0010051"/>
    <att type="integer" name="GiniIndex" value="0"/>
    <att type="integer" name="CategoryID" value="19"/>
    <att type="string" name="PARENT_GO" value="19_GO:0032501 multicellular organismal process"/>
    <att type="integer" name="EvidenceCutoff" value="0"/>
    <graphics type="CIRCLE" x="393.59710169249036" y="364.4926174423573"/>
  </node>
  <edge label="GO:0009266 (pp) GO:0009408" source="83" target="1">
    <att type="string" name="canonicalName" value="GO:0009266 (pp) GO:0009408"/>
    <att type="string" name="interaction" value="pp"/>
    <att type="real" name="SCORE" value="0.6840855106893614"/>
  </edge>
  <edge label="ath00052 (pp) ko00052" source="66" target="2">
    <att type="string" name="canonicalName" value="ath00052 (pp) ko00052"/>
    <att type="string" name="interaction" value="pp"/>
    <att type="real" name="SCORE" value="1.0"/>
  </edge>
  <edge label="ath00052 (pp) ath00500" source="66" target="3">
    <att type="string" name="canonicalName" value="ath00052 (pp) ath00500"/>
    <att type="string" name="interaction" value="pp"/>
    <att type="real" name="SCORE" value="0.4798387096796738"/>
  </edge>
  <edge label="ath00052 (pp) ko00500" source="66" target="4">
    <att type="string" name="canonicalName" value="ath00052 (pp) ko00500"/>
    <att type="string" name="interaction" value="pp"/>
    <att type="real" name="SCORE" value="0.4798387096796738"/>
  </edge>
  <edge label="M00549 (pp) ath00052" source="5" target="66">
    <att type="string" name="canonicalName" value="M00549 (pp) ath00052"/>
    <att type="string" name="interaction" value="pp"/>
    <att type="real" name="SCORE" value="0.5631349782324988"/>
  </edge>
  <edge label="ath00052 (pp) ath_M00549" source="66" target="6">
    <att type="string" name="canonicalName" value="ath00052 (pp) ath_M00549"/>
    <att type="string" name="interaction" value="pp"/>
    <att type="real" name="SCORE" value="0.5631349782324988"/>
  </edge>
  <edge label="ath00500 (pp) ko00052" source="3" target="2">
    <att type="string" name="canonicalName" value="ath00500 (pp) ko00052"/>
    <att type="string" name="interaction" value="pp"/>
    <att type="real" name="SCORE" value="0.4798387096796738"/>
  </edge>
  <edge label="ko00052 (pp) ko00500" source="2" target="4">
    <att type="string" name="canonicalName" value="ko00052 (pp) ko00500"/>
    <att type="string" name="interaction" value="pp"/>
    <att type="real" name="SCORE" value="0.4798387096796738"/>
  </edge>
  <edge label="M00549 (pp) ko00052" source="5" target="2">
    <att type="string" name="canonicalName" value="M00549 (pp) ko00052"/>
    <att type="string" name="interaction" value="pp"/>
    <att type="real" name="SCORE" value="0.5631349782324988"/>
  </edge>
  <edge label="ath_M00549 (pp) ko00052" source="6" target="2">
    <att type="string" name="canonicalName" value="ath_M00549 (pp) ko00052"/>
    <att type="string" name="interaction" value="pp"/>
    <att type="real" name="SCORE" value="0.5631349782324988"/>
  </edge>
  <edge label="GO:0006970 (pp) GO:0009651" source="8" target="82">
    <att type="string" name="canonicalName" value="GO:0006970 (pp) GO:0009651"/>
    <att type="string" name="interaction" value="pp"/>
    <att type="real" name="SCORE" value="0.9676726452583488"/>
  </edge>
  <edge label="GO:0005976 (pp) GO:0006073" source="78" target="9">
    <att type="string" name="canonicalName" value="GO:0005976 (pp) GO:0006073"/>
    <att type="string" name="interaction" value="pp"/>
    <att type="real" name="SCORE" value="0.701912089587032"/>
  </edge>
  <edge label="GO:0005976 (pp) GO:0044042" source="78" target="10">
    <att type="string" name="canonicalName" value="GO:0005976 (pp) GO:0044042"/>
    <att type="string" name="interaction" value="pp"/>
    <att type="real" name="SCORE" value="0.701912089587032"/>
  </edge>
  <edge label="GO:0005976 (pp) GO:0044264" source="78" target="11">
    <att type="string" name="canonicalName" value="GO:0005976 (pp) GO:0044264"/>
    <att type="string" name="interaction" value="pp"/>
    <att type="real" name="SCORE" value="0.7826714801448766"/>
  </edge>
  <edge label="GO:0005976 (pp) GO:0016051" source="78" target="12">
    <att type="string" name="canonicalName" value="GO:0005976 (pp) GO:0016051"/>
    <att type="string" name="interaction" value="pp"/>
    <att type="real" name="SCORE" value="0.5941381023356906"/>
  </edge>
  <edge label="GO:0005976 (pp) GO:0044262" source="78" target="13">
    <att type="string" name="canonicalName" value="GO:0005976 (pp) GO:0044262"/>
    <att type="string" name="interaction" value="pp"/>
    <att type="real" name="SCORE" value="0.7155393546650846"/>
  </edge>
  <edge label="ath00500 (pp) ko00500" source="3" target="4">
    <att type="string" name="canonicalName" value="ath00500 (pp) ko00500"/>
    <att type="string" name="interaction" value="pp"/>
    <att type="real" name="SCORE" value="1.0"/>
  </edge>
  <edge label="M00549 (pp) ath00500" source="5" target="3">
    <att type="string" name="canonicalName" value="M00549 (pp) ath00500"/>
    <att type="string" name="interaction" value="pp"/>
    <att type="real" name="SCORE" value="0.4327176781034829"/>
  </edge>
  <edge label="ath00500 (pp) ath_M00549" source="3" target="6">
    <att type="string" name="canonicalName" value="ath00500 (pp) ath_M00549"/>
    <att type="string" name="interaction" value="pp"/>
    <att type="real" name="SCORE" value="0.4327176781034829"/>
  </edge>
  <edge label="GO:0006073 (pp) ath00500" source="9" target="3">
    <att type="string" name="canonicalName" value="GO:0006073 (pp) ath00500"/>
    <att type="string" name="interaction" value="pp"/>
    <att type="real" name="SCORE" value="0.4221343873537433"/>
  </edge>
  <edge label="WP2623 (pp) ath00500" source="7" target="3">
    <att type="string" name="canonicalName" value="WP2623 (pp) ath00500"/>
    <att type="string" name="interaction" value="pp"/>
    <att type="real" name="SCORE" value="0.4327176781034829"/>
  </edge>
  <edge label="GO:0044042 (pp) ath00500" source="10" target="3">
    <att type="string" name="canonicalName" value="GO:0044042 (pp) ath00500"/>
    <att type="string" name="interaction" value="pp"/>
    <att type="real" name="SCORE" value="0.4221343873537433"/>
  </edge>
  <edge label="GO:0044264 (pp) ath00500" source="11" target="3">
    <att type="string" name="canonicalName" value="GO:0044264 (pp) ath00500"/>
    <att type="string" name="interaction" value="pp"/>
    <att type="real" name="SCORE" value="0.37771345875736356"/>
  </edge>
  <edge label="GO:0044262 (pp) ath00500" source="13" target="3">
    <att type="string" name="canonicalName" value="GO:0044262 (pp) ath00500"/>
    <att type="string" name="interaction" value="pp"/>
    <att type="real" name="SCORE" value="0.4408322496764657"/>
  </edge>
  <edge label="M00549 (pp) ko00500" source="5" target="4">
    <att type="string" name="canonicalName" value="M00549 (pp) ko00500"/>
    <att type="string" name="interaction" value="pp"/>
    <att type="real" name="SCORE" value="0.4327176781034829"/>
  </edge>
  <edge label="ath_M00549 (pp) ko00500" source="6" target="4">
    <att type="string" name="canonicalName" value="ath_M00549 (pp) ko00500"/>
    <att type="string" name="interaction" value="pp"/>
    <att type="real" name="SCORE" value="0.4327176781034829"/>
  </edge>
  <edge label="GO:0006073 (pp) ko00500" source="9" target="4">
    <att type="string" name="canonicalName" value="GO:0006073 (pp) ko00500"/>
    <att type="string" name="interaction" value="pp"/>
    <att type="real" name="SCORE" value="0.4221343873537433"/>
  </edge>
  <edge label="WP2623 (pp) ko00500" source="7" target="4">
    <att type="string" name="canonicalName" value="WP2623 (pp) ko00500"/>
    <att type="string" name="interaction" value="pp"/>
    <att type="real" name="SCORE" value="0.4327176781034829"/>
  </edge>
  <edge label="GO:0044042 (pp) ko00500" source="10" target="4">
    <att type="string" name="canonicalName" value="GO:0044042 (pp) ko00500"/>
    <att type="string" name="interaction" value="pp"/>
    <att type="real" name="SCORE" value="0.4221343873537433"/>
  </edge>
  <edge label="GO:0044264 (pp) ko00500" source="11" target="4">
    <att type="string" name="canonicalName" value="GO:0044264 (pp) ko00500"/>
    <att type="string" name="interaction" value="pp"/>
    <att type="real" name="SCORE" value="0.37771345875736356"/>
  </edge>
  <edge label="GO:0044262 (pp) ko00500" source="13" target="4">
    <att type="string" name="canonicalName" value="GO:0044262 (pp) ko00500"/>
    <att type="string" name="interaction" value="pp"/>
    <att type="real" name="SCORE" value="0.4408322496764657"/>
  </edge>
  <edge label="M00549 (pp) ath_M00549" source="5" target="6">
    <att type="string" name="canonicalName" value="M00549 (pp) ath_M00549"/>
    <att type="string" name="interaction" value="pp"/>
    <att type="real" name="SCORE" value="1.0"/>
  </edge>
  <edge label="M00549 (pp) WP2623" source="5" target="7">
    <att type="string" name="canonicalName" value="M00549 (pp) WP2623"/>
    <att type="string" name="interaction" value="pp"/>
    <att type="real" name="SCORE" value="0.4932659932724143"/>
  </edge>
  <edge label="WP2623 (pp) ath_M00549" source="7" target="6">
    <att type="string" name="canonicalName" value="WP2623 (pp) ath_M00549"/>
    <att type="string" name="interaction" value="pp"/>
    <att type="real" name="SCORE" value="0.4932659932724143"/>
  </edge>
  <edge label="GO:0043478 (pp) GO:0043479" source="77" target="14">
    <att type="string" name="canonicalName" value="GO:0043478 (pp) GO:0043479"/>
    <att type="string" name="interaction" value="pp"/>
    <att type="real" name="SCORE" value="1.0"/>
  </edge>
  <edge label="GO:0043478 (pp) GO:0043480" source="77" target="15">
    <att type="string" name="canonicalName" value="GO:0043478 (pp) GO:0043480"/>
    <att type="string" name="interaction" value="pp"/>
    <att type="real" name="SCORE" value="1.0"/>
  </edge>
  <edge label="GO:0043478 (pp) GO:0043481" source="77" target="16">
    <att type="string" name="canonicalName" value="GO:0043478 (pp) GO:0043481"/>
    <att type="string" name="interaction" value="pp"/>
    <att type="real" name="SCORE" value="1.0"/>
  </edge>
  <edge label="GO:0043473 (pp) GO:0043478" source="17" target="77">
    <att type="string" name="canonicalName" value="GO:0043473 (pp) GO:0043478"/>
    <att type="string" name="interaction" value="pp"/>
    <att type="real" name="SCORE" value="1.0"/>
  </edge>
  <edge label="GO:0043476 (pp) GO:0043478" source="18" target="77">
    <att type="string" name="canonicalName" value="GO:0043476 (pp) GO:0043478"/>
    <att type="string" name="interaction" value="pp"/>
    <att type="real" name="SCORE" value="1.0"/>
  </edge>
  <edge label="GO:0009411 (pp) GO:0043478" source="19" target="77">
    <att type="string" name="canonicalName" value="GO:0009411 (pp) GO:0043478"/>
    <att type="string" name="interaction" value="pp"/>
    <att type="real" name="SCORE" value="0.419479267120895"/>
  </edge>
  <edge label="GO:0043479 (pp) GO:0043480" source="14" target="15">
    <att type="string" name="canonicalName" value="GO:0043479 (pp) GO:0043480"/>
    <att type="string" name="interaction" value="pp"/>
    <att type="real" name="SCORE" value="1.0"/>
  </edge>
  <edge label="GO:0043479 (pp) GO:0043481" source="14" target="16">
    <att type="string" name="canonicalName" value="GO:0043479 (pp) GO:0043481"/>
    <att type="string" name="interaction" value="pp"/>
    <att type="real" name="SCORE" value="1.0"/>
  </edge>
  <edge label="GO:0043473 (pp) GO:0043479" source="17" target="14">
    <att type="string" name="canonicalName" value="GO:0043473 (pp) GO:0043479"/>
    <att type="string" name="interaction" value="pp"/>
    <att type="real" name="SCORE" value="1.0"/>
  </edge>
  <edge label="GO:0043476 (pp) GO:0043479" source="18" target="14">
    <att type="string" name="canonicalName" value="GO:0043476 (pp) GO:0043479"/>
    <att type="string" name="interaction" value="pp"/>
    <att type="real" name="SCORE" value="1.0"/>
  </edge>
  <edge label="GO:0009411 (pp) GO:0043479" source="19" target="14">
    <att type="string" name="canonicalName" value="GO:0009411 (pp) GO:0043479"/>
    <att type="string" name="interaction" value="pp"/>
    <att type="real" name="SCORE" value="0.419479267120895"/>
  </edge>
  <edge label="GO:0043480 (pp) GO:0043481" source="15" target="16">
    <att type="string" name="canonicalName" value="GO:0043480 (pp) GO:0043481"/>
    <att type="string" name="interaction" value="pp"/>
    <att type="real" name="SCORE" value="1.0"/>
  </edge>
  <edge label="GO:0043473 (pp) GO:0043480" source="17" target="15">
    <att type="string" name="canonicalName" value="GO:0043473 (pp) GO:0043480"/>
    <att type="string" name="interaction" value="pp"/>
    <att type="real" name="SCORE" value="1.0"/>
  </edge>
  <edge label="GO:0043476 (pp) GO:0043480" source="18" target="15">
    <att type="string" name="canonicalName" value="GO:0043476 (pp) GO:0043480"/>
    <att type="string" name="interaction" value="pp"/>
    <att type="real" name="SCORE" value="1.0"/>
  </edge>
  <edge label="GO:0009411 (pp) GO:0043480" source="19" target="15">
    <att type="string" name="canonicalName" value="GO:0009411 (pp) GO:0043480"/>
    <att type="string" name="interaction" value="pp"/>
    <att type="real" name="SCORE" value="0.419479267120895"/>
  </edge>
  <edge label="GO:0043473 (pp) GO:0043481" source="17" target="16">
    <att type="string" name="canonicalName" value="GO:0043473 (pp) GO:0043481"/>
    <att type="string" name="interaction" value="pp"/>
    <att type="real" name="SCORE" value="1.0"/>
  </edge>
  <edge label="GO:0043476 (pp) GO:0043481" source="18" target="16">
    <att type="string" name="canonicalName" value="GO:0043476 (pp) GO:0043481"/>
    <att type="string" name="interaction" value="pp"/>
    <att type="real" name="SCORE" value="1.0"/>
  </edge>
  <edge label="GO:0009411 (pp) GO:0043481" source="19" target="16">
    <att type="string" name="canonicalName" value="GO:0009411 (pp) GO:0043481"/>
    <att type="string" name="interaction" value="pp"/>
    <att type="real" name="SCORE" value="0.419479267120895"/>
  </edge>
  <edge label="GO:0010051 (pp) GO:0048508" source="85" target="71">
    <att type="string" name="canonicalName" value="GO:0010051 (pp) GO:0048508"/>
    <att type="string" name="interaction" value="pp"/>
    <att type="real" name="SCORE" value="0.415250121422439"/>
  </edge>
  <edge label="GO:0048508 (pp) GO:0090421" source="71" target="20">
    <att type="string" name="canonicalName" value="GO:0048508 (pp) GO:0090421"/>
    <att type="string" name="interaction" value="pp"/>
    <att type="real" name="SCORE" value="0.7967589466597287"/>
  </edge>
  <edge label="GO:0010014 (pp) GO:0048508" source="21" target="71">
    <att type="string" name="canonicalName" value="GO:0010014 (pp) GO:0048508"/>
    <att type="string" name="interaction" value="pp"/>
    <att type="real" name="SCORE" value="0.7222393109838079"/>
  </edge>
  <edge label="GO:0009933 (pp) GO:0048508" source="22" target="71">
    <att type="string" name="canonicalName" value="GO:0009933 (pp) GO:0048508"/>
    <att type="string" name="interaction" value="pp"/>
    <att type="real" name="SCORE" value="0.6069469835497079"/>
  </edge>
  <edge label="GO:0010072 (pp) GO:0048508" source="23" target="71">
    <att type="string" name="canonicalName" value="GO:0010072 (pp) GO:0048508"/>
    <att type="string" name="interaction" value="pp"/>
    <att type="real" name="SCORE" value="0.6621773288478007"/>
  </edge>
  <edge label="GO:0009793 (pp) GO:0048508" source="52" target="71">
    <att type="string" name="canonicalName" value="GO:0009793 (pp) GO:0048508"/>
    <att type="string" name="interaction" value="pp"/>
    <att type="real" name="SCORE" value="0.330975954740366"/>
  </edge>
  <edge label="GO:0009698 (pp) GO:0009808" source="75" target="24">
    <att type="string" name="canonicalName" value="GO:0009698 (pp) GO:0009808"/>
    <att type="string" name="interaction" value="pp"/>
    <att type="real" name="SCORE" value="0.7538033698687077"/>
  </edge>
  <edge label="GO:0009698 (pp) ath00940" source="75" target="25">
    <att type="string" name="canonicalName" value="GO:0009698 (pp) ath00940"/>
    <att type="string" name="interaction" value="pp"/>
    <att type="real" name="SCORE" value="0.6784188034200964"/>
  </edge>
  <edge label="GO:0009698 (pp) ko00940" source="75" target="26">
    <att type="string" name="canonicalName" value="GO:0009698 (pp) ko00940"/>
    <att type="string" name="interaction" value="pp"/>
    <att type="real" name="SCORE" value="0.6784188034200964"/>
  </edge>
  <edge label="GO:0009698 (pp) GO:0009699" source="75" target="27">
    <att type="string" name="canonicalName" value="GO:0009698 (pp) GO:0009699"/>
    <att type="string" name="interaction" value="pp"/>
    <att type="real" name="SCORE" value="0.8115216030065238"/>
  </edge>
  <edge label="GO:0009698 (pp) GO:0009809" source="75" target="28">
    <att type="string" name="canonicalName" value="GO:0009698 (pp) GO:0009809"/>
    <att type="string" name="interaction" value="pp"/>
    <att type="real" name="SCORE" value="0.6212475283141113"/>
  </edge>
  <edge label="GO:0048573 (pp) GO:2000028" source="29" target="80">
    <att type="string" name="canonicalName" value="GO:0048573 (pp) GO:2000028"/>
    <att type="string" name="interaction" value="pp"/>
    <att type="real" name="SCORE" value="0.8965991068366732"/>
  </edge>
  <edge label="GO:2000028 (pp) GO:2000241" source="80" target="30">
    <att type="string" name="canonicalName" value="GO:2000028 (pp) GO:2000241"/>
    <att type="string" name="interaction" value="pp"/>
    <att type="real" name="SCORE" value="0.5825242718461126"/>
  </edge>
  <edge label="GO:0009648 (pp) GO:2000028" source="31" target="80">
    <att type="string" name="canonicalName" value="GO:0009648 (pp) GO:2000028"/>
    <att type="string" name="interaction" value="pp"/>
    <att type="real" name="SCORE" value="0.8965991068366732"/>
  </edge>
  <edge label="GO:0009395 (pp) ath00565" source="76" target="32">
    <att type="string" name="canonicalName" value="GO:0009395 (pp) ath00565"/>
    <att type="string" name="interaction" value="pp"/>
    <att type="real" name="SCORE" value="1.0"/>
  </edge>
  <edge label="GO:0009395 (pp) ko00565" source="76" target="33">
    <att type="string" name="canonicalName" value="GO:0009395 (pp) ko00565"/>
    <att type="string" name="interaction" value="pp"/>
    <att type="real" name="SCORE" value="1.0"/>
  </edge>
  <edge label="GO:0009395 (pp) GO:0016042" source="76" target="34">
    <att type="string" name="canonicalName" value="GO:0009395 (pp) GO:0016042"/>
    <att type="string" name="interaction" value="pp"/>
    <att type="real" name="SCORE" value="0.659116647793944"/>
  </edge>
  <edge label="GO:0043473 (pp) GO:0043476" source="17" target="18">
    <att type="string" name="canonicalName" value="GO:0043473 (pp) GO:0043476"/>
    <att type="string" name="interaction" value="pp"/>
    <att type="real" name="SCORE" value="1.0"/>
  </edge>
  <edge label="GO:0009411 (pp) GO:0043473" source="19" target="17">
    <att type="string" name="canonicalName" value="GO:0009411 (pp) GO:0043473"/>
    <att type="string" name="interaction" value="pp"/>
    <att type="real" name="SCORE" value="0.419479267120895"/>
  </edge>
  <edge label="GO:0009411 (pp) GO:0043476" source="19" target="18">
    <att type="string" name="canonicalName" value="GO:0009411 (pp) GO:0043476"/>
    <att type="string" name="interaction" value="pp"/>
    <att type="real" name="SCORE" value="0.419479267120895"/>
  </edge>
  <edge label="GO:0009968 (pp) GO:0048585" source="35" target="74">
    <att type="string" name="canonicalName" value="GO:0009968 (pp) GO:0048585"/>
    <att type="string" name="interaction" value="pp"/>
    <att type="real" name="SCORE" value="0.7471498859963532"/>
  </edge>
  <edge label="GO:0048585 (pp) GO:0071370" source="74" target="36">
    <att type="string" name="canonicalName" value="GO:0048585 (pp) GO:0071370"/>
    <att type="string" name="interaction" value="pp"/>
    <att type="real" name="SCORE" value="0.44096577341693094"/>
  </edge>
  <edge label="GO:0010648 (pp) GO:0048585" source="37" target="74">
    <att type="string" name="canonicalName" value="GO:0010648 (pp) GO:0048585"/>
    <att type="string" name="interaction" value="pp"/>
    <att type="real" name="SCORE" value="0.7471498859963532"/>
  </edge>
  <edge label="GO:0023057 (pp) GO:0048585" source="38" target="74">
    <att type="string" name="canonicalName" value="GO:0023057 (pp) GO:0048585"/>
    <att type="string" name="interaction" value="pp"/>
    <att type="real" name="SCORE" value="0.7471498859963532"/>
  </edge>
  <edge label="GO:0009938 (pp) GO:0048585" source="39" target="74">
    <att type="string" name="canonicalName" value="GO:0009938 (pp) GO:0048585"/>
    <att type="string" name="interaction" value="pp"/>
    <att type="real" name="SCORE" value="0.34949058351645257"/>
  </edge>
  <edge label="GO:0009740 (pp) GO:0048585" source="40" target="74">
    <att type="string" name="canonicalName" value="GO:0009740 (pp) GO:0048585"/>
    <att type="string" name="interaction" value="pp"/>
    <att type="real" name="SCORE" value="0.4619826756518903"/>
  </edge>
  <edge label="GO:0048585 (pp) GO:0071495" source="74" target="59">
    <att type="string" name="canonicalName" value="GO:0048585 (pp) GO:0071495"/>
    <att type="string" name="interaction" value="pp"/>
    <att type="real" name="SCORE" value="0.44588332381239637"/>
  </edge>
  <edge label="GO:0010476 (pp) GO:0048585" source="41" target="74">
    <att type="string" name="canonicalName" value="GO:0010476 (pp) GO:0048585"/>
    <att type="string" name="interaction" value="pp"/>
    <att type="real" name="SCORE" value="0.4619826756518903"/>
  </edge>
  <edge label="GO:0048585 (pp) GO:1901701" source="74" target="61">
    <att type="string" name="canonicalName" value="GO:0048585 (pp) GO:1901701"/>
    <att type="string" name="interaction" value="pp"/>
    <att type="real" name="SCORE" value="0.40590757503694846"/>
  </edge>
  <edge label="GO:0048585 (pp) GO:0071396" source="74" target="62">
    <att type="string" name="canonicalName" value="GO:0048585 (pp) GO:0071396"/>
    <att type="string" name="interaction" value="pp"/>
    <att type="real" name="SCORE" value="0.5108872278205009"/>
  </edge>
  <edge label="GO:0032870 (pp) GO:0048585" source="63" target="74">
    <att type="string" name="canonicalName" value="GO:0032870 (pp) GO:0048585"/>
    <att type="string" name="interaction" value="pp"/>
    <att type="real" name="SCORE" value="0.4365556892644044"/>
  </edge>
  <edge label="GO:0009937 (pp) GO:0048585" source="42" target="74">
    <att type="string" name="canonicalName" value="GO:0009937 (pp) GO:0048585"/>
    <att type="string" name="interaction" value="pp"/>
    <att type="real" name="SCORE" value="0.34949058351645257"/>
  </edge>
  <edge label="GO:0006073 (pp) GO:0044042" source="9" target="10">
    <att type="string" name="canonicalName" value="GO:0006073 (pp) GO:0044042"/>
    <att type="string" name="interaction" value="pp"/>
    <att type="real" name="SCORE" value="1.0"/>
  </edge>
  <edge label="GO:0006073 (pp) GO:0044264" source="9" target="11">
    <att type="string" name="canonicalName" value="GO:0006073 (pp) GO:0044264"/>
    <att type="string" name="interaction" value="pp"/>
    <att type="real" name="SCORE" value="0.9136463612893371"/>
  </edge>
  <edge label="GO:0006073 (pp) GO:0016051" source="9" target="12">
    <att type="string" name="canonicalName" value="GO:0006073 (pp) GO:0016051"/>
    <att type="string" name="interaction" value="pp"/>
    <att type="real" name="SCORE" value="0.4386422976517066"/>
  </edge>
  <edge label="GO:0006073 (pp) GO:0044262" source="9" target="13">
    <att type="string" name="canonicalName" value="GO:0006073 (pp) GO:0044262"/>
    <att type="string" name="interaction" value="pp"/>
    <att type="real" name="SCORE" value="0.8171800433844253"/>
  </edge>
  <edge label="GO:0006479 (pp) GO:0016570" source="43" target="72">
    <att type="string" name="canonicalName" value="GO:0006479 (pp) GO:0016570"/>
    <att type="string" name="interaction" value="pp"/>
    <att type="real" name="SCORE" value="0.574147909969494"/>
  </edge>
  <edge label="GO:0008213 (pp) GO:0016570" source="44" target="72">
    <att type="string" name="canonicalName" value="GO:0008213 (pp) GO:0016570"/>
    <att type="string" name="interaction" value="pp"/>
    <att type="real" name="SCORE" value="0.574147909969494"/>
  </edge>
  <edge label="GO:0016570 (pp) GO:2000241" source="72" target="30">
    <att type="string" name="canonicalName" value="GO:0016570 (pp) GO:2000241"/>
    <att type="string" name="interaction" value="pp"/>
    <att type="real" name="SCORE" value="0.3384615384634411"/>
  </edge>
  <edge label="GO:0016570 (pp) GO:0016571" source="72" target="45">
    <att type="string" name="canonicalName" value="GO:0016570 (pp) GO:0016571"/>
    <att type="string" name="interaction" value="pp"/>
    <att type="real" name="SCORE" value="0.6544202066605058"/>
  </edge>
  <edge label="ath03018 (pp) ko03018" source="67" target="46">
    <att type="string" name="canonicalName" value="ath03018 (pp) ko03018"/>
    <att type="string" name="interaction" value="pp"/>
    <att type="real" name="SCORE" value="1.0"/>
  </edge>
  <edge label="GO:0060149 (pp) ath03018" source="47" target="67">
    <att type="string" name="canonicalName" value="GO:0060149 (pp) ath03018"/>
    <att type="string" name="interaction" value="pp"/>
    <att type="real" name="SCORE" value="0.419479267120895"/>
  </edge>
  <edge label="GO:0060969 (pp) ath03018" source="48" target="67">
    <att type="string" name="canonicalName" value="GO:0060969 (pp) ath03018"/>
    <att type="string" name="interaction" value="pp"/>
    <att type="real" name="SCORE" value="0.419479267120895"/>
  </edge>
  <edge label="GO:0006401 (pp) ath03018" source="49" target="67">
    <att type="string" name="canonicalName" value="GO:0006401 (pp) ath03018"/>
    <att type="string" name="interaction" value="pp"/>
    <att type="real" name="SCORE" value="0.45730208162864033"/>
  </edge>
  <edge label="GO:0000291 (pp) ath03018" source="50" target="67">
    <att type="string" name="canonicalName" value="GO:0000291 (pp) ath03018"/>
    <att type="string" name="interaction" value="pp"/>
    <att type="real" name="SCORE" value="0.38807318726415646"/>
  </edge>
  <edge label="GO:0034661 (pp) ath03018" source="51" target="67">
    <att type="string" name="canonicalName" value="GO:0034661 (pp) ath03018"/>
    <att type="string" name="interaction" value="pp"/>
    <att type="real" name="SCORE" value="0.38807318726415646"/>
  </edge>
  <edge label="GO:0060149 (pp) ko03018" source="47" target="46">
    <att type="string" name="canonicalName" value="GO:0060149 (pp) ko03018"/>
    <att type="string" name="interaction" value="pp"/>
    <att type="real" name="SCORE" value="0.419479267120895"/>
  </edge>
  <edge label="GO:0060969 (pp) ko03018" source="48" target="46">
    <att type="string" name="canonicalName" value="GO:0060969 (pp) ko03018"/>
    <att type="string" name="interaction" value="pp"/>
    <att type="real" name="SCORE" value="0.419479267120895"/>
  </edge>
  <edge label="GO:0006401 (pp) ko03018" source="49" target="46">
    <att type="string" name="canonicalName" value="GO:0006401 (pp) ko03018"/>
    <att type="string" name="interaction" value="pp"/>
    <att type="real" name="SCORE" value="0.45730208162864033"/>
  </edge>
  <edge label="GO:0000291 (pp) ko03018" source="50" target="46">
    <att type="string" name="canonicalName" value="GO:0000291 (pp) ko03018"/>
    <att type="string" name="interaction" value="pp"/>
    <att type="real" name="SCORE" value="0.38807318726415646"/>
  </edge>
  <edge label="GO:0034661 (pp) ko03018" source="51" target="46">
    <att type="string" name="canonicalName" value="GO:0034661 (pp) ko03018"/>
    <att type="string" name="interaction" value="pp"/>
    <att type="real" name="SCORE" value="0.38807318726415646"/>
  </edge>
  <edge label="GO:0009968 (pp) GO:0071370" source="35" target="36">
    <att type="string" name="canonicalName" value="GO:0009968 (pp) GO:0071370"/>
    <att type="string" name="interaction" value="pp"/>
    <att type="real" name="SCORE" value="0.5112754825933093"/>
  </edge>
  <edge label="GO:0009968 (pp) GO:0010648" source="35" target="37">
    <att type="string" name="canonicalName" value="GO:0009968 (pp) GO:0010648"/>
    <att type="string" name="interaction" value="pp"/>
    <att type="real" name="SCORE" value="1.0"/>
  </edge>
  <edge label="GO:0009968 (pp) GO:0023057" source="35" target="38">
    <att type="string" name="canonicalName" value="GO:0009968 (pp) GO:0023057"/>
    <att type="string" name="interaction" value="pp"/>
    <att type="real" name="SCORE" value="1.0"/>
  </edge>
  <edge label="GO:0009938 (pp) GO:0009968" source="39" target="35">
    <att type="string" name="canonicalName" value="GO:0009938 (pp) GO:0009968"/>
    <att type="string" name="interaction" value="pp"/>
    <att type="real" name="SCORE" value="0.5240569234276773"/>
  </edge>
  <edge label="GO:0009740 (pp) GO:0009968" source="40" target="35">
    <att type="string" name="canonicalName" value="GO:0009740 (pp) GO:0009968"/>
    <att type="string" name="interaction" value="pp"/>
    <att type="real" name="SCORE" value="0.5425531914919776"/>
  </edge>
  <edge label="GO:0009968 (pp) GO:0071495" source="35" target="59">
    <att type="string" name="canonicalName" value="GO:0009968 (pp) GO:0071495"/>
    <att type="string" name="interaction" value="pp"/>
    <att type="real" name="SCORE" value="0.3637260428423866"/>
  </edge>
  <edge label="GO:0009968 (pp) GO:0010476" source="35" target="41">
    <att type="string" name="canonicalName" value="GO:0009968 (pp) GO:0010476"/>
    <att type="string" name="interaction" value="pp"/>
    <att type="real" name="SCORE" value="0.5425531914919776"/>
  </edge>
  <edge label="GO:0009968 (pp) GO:1901701" source="35" target="61">
    <att type="string" name="canonicalName" value="GO:0009968 (pp) GO:1901701"/>
    <att type="string" name="interaction" value="pp"/>
    <att type="real" name="SCORE" value="0.35546038544045605"/>
  </edge>
  <edge label="GO:0009968 (pp) GO:0071396" source="35" target="62">
    <att type="string" name="canonicalName" value="GO:0009968 (pp) GO:0071396"/>
    <att type="string" name="interaction" value="pp"/>
    <att type="real" name="SCORE" value="0.4586843350701646"/>
  </edge>
  <edge label="GO:0009968 (pp) GO:0032870" source="35" target="63">
    <att type="string" name="canonicalName" value="GO:0009968 (pp) GO:0032870"/>
    <att type="string" name="interaction" value="pp"/>
    <att type="real" name="SCORE" value="0.391463871210656"/>
  </edge>
  <edge label="GO:0009937 (pp) GO:0009968" source="42" target="35">
    <att type="string" name="canonicalName" value="GO:0009937 (pp) GO:0009968"/>
    <att type="string" name="interaction" value="pp"/>
    <att type="real" name="SCORE" value="0.5240569234276773"/>
  </edge>
  <edge label="GO:0044042 (pp) GO:0044264" source="10" target="11">
    <att type="string" name="canonicalName" value="GO:0044042 (pp) GO:0044264"/>
    <att type="string" name="interaction" value="pp"/>
    <att type="real" name="SCORE" value="0.9136463612893371"/>
  </edge>
  <edge label="GO:0016051 (pp) GO:0044042" source="12" target="10">
    <att type="string" name="canonicalName" value="GO:0016051 (pp) GO:0044042"/>
    <att type="string" name="interaction" value="pp"/>
    <att type="real" name="SCORE" value="0.4386422976517066"/>
  </edge>
  <edge label="GO:0044042 (pp) GO:0044262" source="10" target="13">
    <att type="string" name="canonicalName" value="GO:0044042 (pp) GO:0044262"/>
    <att type="string" name="interaction" value="pp"/>
    <att type="real" name="SCORE" value="0.8171800433844253"/>
  </edge>
  <edge label="GO:0006479 (pp) GO:0008213" source="43" target="44">
    <att type="string" name="canonicalName" value="GO:0006479 (pp) GO:0008213"/>
    <att type="string" name="interaction" value="pp"/>
    <att type="real" name="SCORE" value="1.0"/>
  </edge>
  <edge label="GO:0006479 (pp) GO:0016571" source="43" target="45">
    <att type="string" name="canonicalName" value="GO:0006479 (pp) GO:0016571"/>
    <att type="string" name="interaction" value="pp"/>
    <att type="real" name="SCORE" value="0.8370918275311032"/>
  </edge>
  <edge label="GO:0008213 (pp) GO:0016571" source="44" target="45">
    <att type="string" name="canonicalName" value="GO:0008213 (pp) GO:0016571"/>
    <att type="string" name="interaction" value="pp"/>
    <att type="real" name="SCORE" value="0.8370918275311032"/>
  </edge>
  <edge label="GO:0010648 (pp) GO:0071370" source="37" target="36">
    <att type="string" name="canonicalName" value="GO:0010648 (pp) GO:0071370"/>
    <att type="string" name="interaction" value="pp"/>
    <att type="real" name="SCORE" value="0.5112754825933093"/>
  </edge>
  <edge label="GO:0023057 (pp) GO:0071370" source="38" target="36">
    <att type="string" name="canonicalName" value="GO:0023057 (pp) GO:0071370"/>
    <att type="string" name="interaction" value="pp"/>
    <att type="real" name="SCORE" value="0.5112754825933093"/>
  </edge>
  <edge label="GO:0009938 (pp) GO:0071370" source="39" target="36">
    <att type="string" name="canonicalName" value="GO:0009938 (pp) GO:0071370"/>
    <att type="string" name="interaction" value="pp"/>
    <att type="real" name="SCORE" value="0.6606538895180984"/>
  </edge>
  <edge label="GO:0009740 (pp) GO:0071370" source="40" target="36">
    <att type="string" name="canonicalName" value="GO:0009740 (pp) GO:0071370"/>
    <att type="string" name="interaction" value="pp"/>
    <att type="real" name="SCORE" value="0.9316375198732815"/>
  </edge>
  <edge label="GO:0071370 (pp) GO:0071495" source="36" target="59">
    <att type="string" name="canonicalName" value="GO:0071370 (pp) GO:0071495"/>
    <att type="string" name="interaction" value="pp"/>
    <att type="real" name="SCORE" value="0.30999038675003865"/>
  </edge>
  <edge label="GO:0010476 (pp) GO:0071370" source="41" target="36">
    <att type="string" name="canonicalName" value="GO:0010476 (pp) GO:0071370"/>
    <att type="string" name="interaction" value="pp"/>
    <att type="real" name="SCORE" value="0.9316375198732815"/>
  </edge>
  <edge label="GO:0071370 (pp) GO:1901701" source="36" target="61">
    <att type="string" name="canonicalName" value="GO:0071370 (pp) GO:1901701"/>
    <att type="string" name="interaction" value="pp"/>
    <att type="real" name="SCORE" value="0.34369700395863356"/>
  </edge>
  <edge label="GO:0071370 (pp) GO:0071396" source="36" target="62">
    <att type="string" name="canonicalName" value="GO:0071370 (pp) GO:0071396"/>
    <att type="string" name="interaction" value="pp"/>
    <att type="real" name="SCORE" value="0.4481564473433088"/>
  </edge>
  <edge label="GO:0032870 (pp) GO:0071370" source="63" target="36">
    <att type="string" name="canonicalName" value="GO:0032870 (pp) GO:0071370"/>
    <att type="string" name="interaction" value="pp"/>
    <att type="real" name="SCORE" value="0.334701610358385"/>
  </edge>
  <edge label="GO:0009937 (pp) GO:0071370" source="42" target="36">
    <att type="string" name="canonicalName" value="GO:0009937 (pp) GO:0071370"/>
    <att type="string" name="interaction" value="pp"/>
    <att type="real" name="SCORE" value="0.6606538895180984"/>
  </edge>
  <edge label="GO:0010648 (pp) GO:0023057" source="37" target="38">
    <att type="string" name="canonicalName" value="GO:0010648 (pp) GO:0023057"/>
    <att type="string" name="interaction" value="pp"/>
    <att type="real" name="SCORE" value="1.0"/>
  </edge>
  <edge label="GO:0009938 (pp) GO:0010648" source="39" target="37">
    <att type="string" name="canonicalName" value="GO:0009938 (pp) GO:0010648"/>
    <att type="string" name="interaction" value="pp"/>
    <att type="real" name="SCORE" value="0.5240569234276773"/>
  </edge>
  <edge label="GO:0009740 (pp) GO:0010648" source="40" target="37">
    <att type="string" name="canonicalName" value="GO:0009740 (pp) GO:0010648"/>
    <att type="string" name="interaction" value="pp"/>
    <att type="real" name="SCORE" value="0.5425531914919776"/>
  </edge>
  <edge label="GO:0010648 (pp) GO:0071495" source="37" target="59">
    <att type="string" name="canonicalName" value="GO:0010648 (pp) GO:0071495"/>
    <att type="string" name="interaction" value="pp"/>
    <att type="real" name="SCORE" value="0.3637260428423866"/>
  </edge>
  <edge label="GO:0010476 (pp) GO:0010648" source="41" target="37">
    <att type="string" name="canonicalName" value="GO:0010476 (pp) GO:0010648"/>
    <att type="string" name="interaction" value="pp"/>
    <att type="real" name="SCORE" value="0.5425531914919776"/>
  </edge>
  <edge label="GO:0010648 (pp) GO:1901701" source="37" target="61">
    <att type="string" name="canonicalName" value="GO:0010648 (pp) GO:1901701"/>
    <att type="string" name="interaction" value="pp"/>
    <att type="real" name="SCORE" value="0.35546038544045605"/>
  </edge>
  <edge label="GO:0010648 (pp) GO:0071396" source="37" target="62">
    <att type="string" name="canonicalName" value="GO:0010648 (pp) GO:0071396"/>
    <att type="string" name="interaction" value="pp"/>
    <att type="real" name="SCORE" value="0.4586843350701646"/>
  </edge>
  <edge label="GO:0010648 (pp) GO:0032870" source="37" target="63">
    <att type="string" name="canonicalName" value="GO:0010648 (pp) GO:0032870"/>
    <att type="string" name="interaction" value="pp"/>
    <att type="real" name="SCORE" value="0.391463871210656"/>
  </edge>
  <edge label="GO:0009937 (pp) GO:0010648" source="42" target="37">
    <att type="string" name="canonicalName" value="GO:0009937 (pp) GO:0010648"/>
    <att type="string" name="interaction" value="pp"/>
    <att type="real" name="SCORE" value="0.5240569234276773"/>
  </edge>
  <edge label="GO:0009938 (pp) GO:0023057" source="39" target="38">
    <att type="string" name="canonicalName" value="GO:0009938 (pp) GO:0023057"/>
    <att type="string" name="interaction" value="pp"/>
    <att type="real" name="SCORE" value="0.5240569234276773"/>
  </edge>
  <edge label="GO:0009740 (pp) GO:0023057" source="40" target="38">
    <att type="string" name="canonicalName" value="GO:0009740 (pp) GO:0023057"/>
    <att type="string" name="interaction" value="pp"/>
    <att type="real" name="SCORE" value="0.5425531914919776"/>
  </edge>
  <edge label="GO:0023057 (pp) GO:0071495" source="38" target="59">
    <att type="string" name="canonicalName" value="GO:0023057 (pp) GO:0071495"/>
    <att type="string" name="interaction" value="pp"/>
    <att type="real" name="SCORE" value="0.3637260428423866"/>
  </edge>
  <edge label="GO:0010476 (pp) GO:0023057" source="41" target="38">
    <att type="string" name="canonicalName" value="GO:0010476 (pp) GO:0023057"/>
    <att type="string" name="interaction" value="pp"/>
    <att type="real" name="SCORE" value="0.5425531914919776"/>
  </edge>
  <edge label="GO:0023057 (pp) GO:1901701" source="38" target="61">
    <att type="string" name="canonicalName" value="GO:0023057 (pp) GO:1901701"/>
    <att type="string" name="interaction" value="pp"/>
    <att type="real" name="SCORE" value="0.35546038544045605"/>
  </edge>
  <edge label="GO:0023057 (pp) GO:0071396" source="38" target="62">
    <att type="string" name="canonicalName" value="GO:0023057 (pp) GO:0071396"/>
    <att type="string" name="interaction" value="pp"/>
    <att type="real" name="SCORE" value="0.4586843350701646"/>
  </edge>
  <edge label="GO:0023057 (pp) GO:0032870" source="38" target="63">
    <att type="string" name="canonicalName" value="GO:0023057 (pp) GO:0032870"/>
    <att type="string" name="interaction" value="pp"/>
    <att type="real" name="SCORE" value="0.391463871210656"/>
  </edge>
  <edge label="GO:0009937 (pp) GO:0023057" source="42" target="38">
    <att type="string" name="canonicalName" value="GO:0009937 (pp) GO:0023057"/>
    <att type="string" name="interaction" value="pp"/>
    <att type="real" name="SCORE" value="0.5240569234276773"/>
  </edge>
  <edge label="GO:0009740 (pp) GO:0009938" source="40" target="39">
    <att type="string" name="canonicalName" value="GO:0009740 (pp) GO:0009938"/>
    <att type="string" name="interaction" value="pp"/>
    <att type="real" name="SCORE" value="0.7225806451638553"/>
  </edge>
  <edge label="GO:0009938 (pp) GO:0010476" source="39" target="41">
    <att type="string" name="canonicalName" value="GO:0009938 (pp) GO:0010476"/>
    <att type="string" name="interaction" value="pp"/>
    <att type="real" name="SCORE" value="0.7225806451638553"/>
  </edge>
  <edge label="GO:0009937 (pp) GO:0009938" source="42" target="39">
    <att type="string" name="canonicalName" value="GO:0009937 (pp) GO:0009938"/>
    <att type="string" name="interaction" value="pp"/>
    <att type="real" name="SCORE" value="1.0"/>
  </edge>
  <edge label="ath00565 (pp) ko00565" source="32" target="33">
    <att type="string" name="canonicalName" value="ath00565 (pp) ko00565"/>
    <att type="string" name="interaction" value="pp"/>
    <att type="real" name="SCORE" value="1.0"/>
  </edge>
  <edge label="GO:0016042 (pp) ath00565" source="34" target="32">
    <att type="string" name="canonicalName" value="GO:0016042 (pp) ath00565"/>
    <att type="string" name="interaction" value="pp"/>
    <att type="real" name="SCORE" value="0.659116647793944"/>
  </edge>
  <edge label="GO:0016042 (pp) ko00565" source="34" target="33">
    <att type="string" name="canonicalName" value="GO:0016042 (pp) ko00565"/>
    <att type="string" name="interaction" value="pp"/>
    <att type="real" name="SCORE" value="0.659116647793944"/>
  </edge>
  <edge label="GO:0009808 (pp) ath00940" source="24" target="25">
    <att type="string" name="canonicalName" value="GO:0009808 (pp) ath00940"/>
    <att type="string" name="interaction" value="pp"/>
    <att type="real" name="SCORE" value="0.5568460657636737"/>
  </edge>
  <edge label="GO:0009808 (pp) ko00940" source="24" target="26">
    <att type="string" name="canonicalName" value="GO:0009808 (pp) ko00940"/>
    <att type="string" name="interaction" value="pp"/>
    <att type="real" name="SCORE" value="0.5568460657636737"/>
  </edge>
  <edge label="GO:0009699 (pp) GO:0009808" source="27" target="24">
    <att type="string" name="canonicalName" value="GO:0009699 (pp) GO:0009808"/>
    <att type="string" name="interaction" value="pp"/>
    <att type="real" name="SCORE" value="0.6973657751878362"/>
  </edge>
  <edge label="GO:0009808 (pp) GO:0009809" source="24" target="28">
    <att type="string" name="canonicalName" value="GO:0009808 (pp) GO:0009809"/>
    <att type="string" name="interaction" value="pp"/>
    <att type="real" name="SCORE" value="0.8538125303556098"/>
  </edge>
  <edge label="GO:0016051 (pp) GO:0044264" source="12" target="11">
    <att type="string" name="canonicalName" value="GO:0016051 (pp) GO:0044264"/>
    <att type="string" name="interaction" value="pp"/>
    <att type="real" name="SCORE" value="0.5550821667692716"/>
  </edge>
  <edge label="GO:0044262 (pp) GO:0044264" source="13" target="11">
    <att type="string" name="canonicalName" value="GO:0044262 (pp) GO:0044264"/>
    <att type="string" name="interaction" value="pp"/>
    <att type="real" name="SCORE" value="0.9019863236733108"/>
  </edge>
  <edge label="GO:0060149 (pp) GO:0060969" source="47" target="48">
    <att type="string" name="canonicalName" value="GO:0060149 (pp) GO:0060969"/>
    <att type="string" name="interaction" value="pp"/>
    <att type="real" name="SCORE" value="1.0"/>
  </edge>
  <edge label="GO:0006401 (pp) GO:0060149" source="49" target="47">
    <att type="string" name="canonicalName" value="GO:0006401 (pp) GO:0060149"/>
    <att type="string" name="interaction" value="pp"/>
    <att type="real" name="SCORE" value="0.4531533869754628"/>
  </edge>
  <edge label="GO:0034661 (pp) GO:0060149" source="51" target="47">
    <att type="string" name="canonicalName" value="GO:0034661 (pp) GO:0060149"/>
    <att type="string" name="interaction" value="pp"/>
    <att type="real" name="SCORE" value="0.5664906385084258"/>
  </edge>
  <edge label="GO:0009793 (pp) GO:0048316" source="52" target="84">
    <att type="string" name="canonicalName" value="GO:0009793 (pp) GO:0048316"/>
    <att type="string" name="interaction" value="pp"/>
    <att type="real" name="SCORE" value="0.8018433179726774"/>
  </edge>
  <edge label="GO:0006401 (pp) GO:0016071" source="49" target="73">
    <att type="string" name="canonicalName" value="GO:0006401 (pp) GO:0016071"/>
    <att type="string" name="interaction" value="pp"/>
    <att type="real" name="SCORE" value="0.4465894465909782"/>
  </edge>
  <edge label="ath00940 (pp) ko00940" source="25" target="26">
    <att type="string" name="canonicalName" value="ath00940 (pp) ko00940"/>
    <att type="string" name="interaction" value="pp"/>
    <att type="real" name="SCORE" value="1.0"/>
  </edge>
  <edge label="GO:0009699 (pp) ath00940" source="27" target="25">
    <att type="string" name="canonicalName" value="GO:0009699 (pp) ath00940"/>
    <att type="string" name="interaction" value="pp"/>
    <att type="real" name="SCORE" value="0.43456480901957123"/>
  </edge>
  <edge label="GO:0009809 (pp) ath00940" source="28" target="25">
    <att type="string" name="canonicalName" value="GO:0009809 (pp) ath00940"/>
    <att type="string" name="interaction" value="pp"/>
    <att type="real" name="SCORE" value="0.40481754449360347"/>
  </edge>
  <edge label="GO:0009699 (pp) ko00940" source="27" target="26">
    <att type="string" name="canonicalName" value="GO:0009699 (pp) ko00940"/>
    <att type="string" name="interaction" value="pp"/>
    <att type="real" name="SCORE" value="0.43456480901957123"/>
  </edge>
  <edge label="GO:0009809 (pp) ko00940" source="28" target="26">
    <att type="string" name="canonicalName" value="GO:0009809 (pp) ko00940"/>
    <att type="string" name="interaction" value="pp"/>
    <att type="real" name="SCORE" value="0.40481754449360347"/>
  </edge>
  <edge label="GO:0097237 (pp) GO:1990748" source="53" target="70">
    <att type="string" name="canonicalName" value="GO:0097237 (pp) GO:1990748"/>
    <att type="string" name="interaction" value="pp"/>
    <att type="real" name="SCORE" value="1.0"/>
  </edge>
  <edge label="GO:0098869 (pp) GO:1990748" source="54" target="70">
    <att type="string" name="canonicalName" value="GO:0098869 (pp) GO:1990748"/>
    <att type="string" name="interaction" value="pp"/>
    <att type="real" name="SCORE" value="0.9074131036612693"/>
  </edge>
  <edge label="GO:0006979 (pp) GO:1990748" source="55" target="70">
    <att type="string" name="canonicalName" value="GO:0006979 (pp) GO:1990748"/>
    <att type="string" name="interaction" value="pp"/>
    <att type="real" name="SCORE" value="0.3667367954843385"/>
  </edge>
  <edge label="GO:0098754 (pp) GO:1990748" source="56" target="70">
    <att type="string" name="canonicalName" value="GO:0098754 (pp) GO:1990748"/>
    <att type="string" name="interaction" value="pp"/>
    <att type="real" name="SCORE" value="0.6980942828503685"/>
  </edge>
  <edge label="GO:0010051 (pp) GO:0010087" source="85" target="57">
    <att type="string" name="canonicalName" value="GO:0010051 (pp) GO:0010087"/>
    <att type="string" name="interaction" value="pp"/>
    <att type="real" name="SCORE" value="0.4026700342807114"/>
  </edge>
  <edge label="GO:0097237 (pp) GO:0098869" source="53" target="54">
    <att type="string" name="canonicalName" value="GO:0097237 (pp) GO:0098869"/>
    <att type="string" name="interaction" value="pp"/>
    <att type="real" name="SCORE" value="0.9074131036612693"/>
  </edge>
  <edge label="GO:0006979 (pp) GO:0097237" source="55" target="53">
    <att type="string" name="canonicalName" value="GO:0006979 (pp) GO:0097237"/>
    <att type="string" name="interaction" value="pp"/>
    <att type="real" name="SCORE" value="0.3667367954843385"/>
  </edge>
  <edge label="GO:0097237 (pp) GO:0098754" source="53" target="56">
    <att type="string" name="canonicalName" value="GO:0097237 (pp) GO:0098754"/>
    <att type="string" name="interaction" value="pp"/>
    <att type="real" name="SCORE" value="0.6980942828503685"/>
  </edge>
  <edge label="GO:0006979 (pp) GO:0098869" source="55" target="54">
    <att type="string" name="canonicalName" value="GO:0006979 (pp) GO:0098869"/>
    <att type="string" name="interaction" value="pp"/>
    <att type="real" name="SCORE" value="0.31435079726886583"/>
  </edge>
  <edge label="GO:0098754 (pp) GO:0098869" source="56" target="54">
    <att type="string" name="canonicalName" value="GO:0098754 (pp) GO:0098869"/>
    <att type="string" name="interaction" value="pp"/>
    <att type="real" name="SCORE" value="0.6162345941376018"/>
  </edge>
  <edge label="GO:0009740 (pp) GO:0010476" source="40" target="41">
    <att type="string" name="canonicalName" value="GO:0009740 (pp) GO:0010476"/>
    <att type="string" name="interaction" value="pp"/>
    <att type="real" name="SCORE" value="1.0"/>
  </edge>
  <edge label="GO:0009740 (pp) GO:1901701" source="40" target="61">
    <att type="string" name="canonicalName" value="GO:0009740 (pp) GO:1901701"/>
    <att type="string" name="interaction" value="pp"/>
    <att type="real" name="SCORE" value="0.3064516129049432"/>
  </edge>
  <edge label="GO:0009740 (pp) GO:0071396" source="40" target="62">
    <att type="string" name="canonicalName" value="GO:0009740 (pp) GO:0071396"/>
    <att type="string" name="interaction" value="pp"/>
    <att type="real" name="SCORE" value="0.4023408924671322"/>
  </edge>
  <edge label="GO:0009740 (pp) GO:0009937" source="40" target="42">
    <att type="string" name="canonicalName" value="GO:0009740 (pp) GO:0009937"/>
    <att type="string" name="interaction" value="pp"/>
    <att type="real" name="SCORE" value="0.7225806451638553"/>
  </edge>
  <edge label="GO:0009753 (pp) GO:0071495" source="81" target="59">
    <att type="string" name="canonicalName" value="GO:0009753 (pp) GO:0071495"/>
    <att type="string" name="interaction" value="pp"/>
    <att type="real" name="SCORE" value="0.3215327499350584"/>
  </edge>
  <edge label="GO:0009753 (pp) GO:0070542" source="81" target="60">
    <att type="string" name="canonicalName" value="GO:0009753 (pp) GO:0070542"/>
    <att type="string" name="interaction" value="pp"/>
    <att type="real" name="SCORE" value="1.0"/>
  </edge>
  <edge label="GO:0009753 (pp) GO:1901701" source="81" target="61">
    <att type="string" name="canonicalName" value="GO:0009753 (pp) GO:1901701"/>
    <att type="string" name="interaction" value="pp"/>
    <att type="real" name="SCORE" value="0.31200000000147915"/>
  </edge>
  <edge label="GO:0009753 (pp) GO:0071396" source="81" target="62">
    <att type="string" name="canonicalName" value="GO:0009753 (pp) GO:0071396"/>
    <att type="string" name="interaction" value="pp"/>
    <att type="real" name="SCORE" value="0.4011763688277855"/>
  </edge>
  <edge label="GO:0009753 (pp) GO:0032870" source="81" target="63">
    <att type="string" name="canonicalName" value="GO:0009753 (pp) GO:0032870"/>
    <att type="string" name="interaction" value="pp"/>
    <att type="real" name="SCORE" value="0.3461565412388535"/>
  </edge>
  <edge label="GO:0009888 (pp) GO:0010087" source="58" target="57">
    <att type="string" name="canonicalName" value="GO:0009888 (pp) GO:0010087"/>
    <att type="string" name="interaction" value="pp"/>
    <att type="real" name="SCORE" value="0.43654062149134815"/>
  </edge>
  <edge label="GO:0022411 (pp) GO:0032984" source="65" target="79">
    <att type="string" name="canonicalName" value="GO:0022411 (pp) GO:0032984"/>
    <att type="string" name="interaction" value="pp"/>
    <att type="real" name="SCORE" value="0.9394731550375673"/>
  </edge>
  <edge label="GO:0070542 (pp) GO:0071495" source="60" target="59">
    <att type="string" name="canonicalName" value="GO:0070542 (pp) GO:0071495"/>
    <att type="string" name="interaction" value="pp"/>
    <att type="real" name="SCORE" value="0.3215327499350584"/>
  </edge>
  <edge label="GO:0071495 (pp) GO:1901701" source="59" target="61">
    <att type="string" name="canonicalName" value="GO:0071495 (pp) GO:1901701"/>
    <att type="string" name="interaction" value="pp"/>
    <att type="real" name="SCORE" value="0.7227793696279341"/>
  </edge>
  <edge label="GO:0071396 (pp) GO:0071495" source="62" target="59">
    <att type="string" name="canonicalName" value="GO:0071396 (pp) GO:0071495"/>
    <att type="string" name="interaction" value="pp"/>
    <att type="real" name="SCORE" value="0.776871756857314"/>
  </edge>
  <edge label="GO:0032870 (pp) GO:0071495" source="63" target="59">
    <att type="string" name="canonicalName" value="GO:0032870 (pp) GO:0071495"/>
    <att type="string" name="interaction" value="pp"/>
    <att type="real" name="SCORE" value="0.9543178023980055"/>
  </edge>
  <edge label="GO:0071495 (pp) GO:0097305" source="59" target="64">
    <att type="string" name="canonicalName" value="GO:0071495 (pp) GO:0097305"/>
    <att type="string" name="interaction" value="pp"/>
    <att type="real" name="SCORE" value="0.30561353400092833"/>
  </edge>
  <edge label="GO:0010476 (pp) GO:1901701" source="41" target="61">
    <att type="string" name="canonicalName" value="GO:0010476 (pp) GO:1901701"/>
    <att type="string" name="interaction" value="pp"/>
    <att type="real" name="SCORE" value="0.3064516129049432"/>
  </edge>
  <edge label="GO:0010476 (pp) GO:0071396" source="41" target="62">
    <att type="string" name="canonicalName" value="GO:0010476 (pp) GO:0071396"/>
    <att type="string" name="interaction" value="pp"/>
    <att type="real" name="SCORE" value="0.4023408924671322"/>
  </edge>
  <edge label="GO:0009937 (pp) GO:0010476" source="42" target="41">
    <att type="string" name="canonicalName" value="GO:0009937 (pp) GO:0010476"/>
    <att type="string" name="interaction" value="pp"/>
    <att type="real" name="SCORE" value="0.7225806451638553"/>
  </edge>
  <edge label="GO:0070542 (pp) GO:1901701" source="60" target="61">
    <att type="string" name="canonicalName" value="GO:0070542 (pp) GO:1901701"/>
    <att type="string" name="interaction" value="pp"/>
    <att type="real" name="SCORE" value="0.31200000000147915"/>
  </edge>
  <edge label="GO:0070542 (pp) GO:0071396" source="60" target="62">
    <att type="string" name="canonicalName" value="GO:0070542 (pp) GO:0071396"/>
    <att type="string" name="interaction" value="pp"/>
    <att type="real" name="SCORE" value="0.4011763688277855"/>
  </edge>
  <edge label="GO:0032870 (pp) GO:0070542" source="63" target="60">
    <att type="string" name="canonicalName" value="GO:0032870 (pp) GO:0070542"/>
    <att type="string" name="interaction" value="pp"/>
    <att type="real" name="SCORE" value="0.3461565412388535"/>
  </edge>
  <edge label="GO:0006401 (pp) GO:0060969" source="49" target="48">
    <att type="string" name="canonicalName" value="GO:0006401 (pp) GO:0060969"/>
    <att type="string" name="interaction" value="pp"/>
    <att type="real" name="SCORE" value="0.4531533869754628"/>
  </edge>
  <edge label="GO:0034661 (pp) GO:0060969" source="51" target="48">
    <att type="string" name="canonicalName" value="GO:0034661 (pp) GO:0060969"/>
    <att type="string" name="interaction" value="pp"/>
    <att type="real" name="SCORE" value="0.5664906385084258"/>
  </edge>
  <edge label="GO:0010014 (pp) GO:0090421" source="21" target="20">
    <att type="string" name="canonicalName" value="GO:0010014 (pp) GO:0090421"/>
    <att type="string" name="interaction" value="pp"/>
    <att type="real" name="SCORE" value="0.8872236792819009"/>
  </edge>
  <edge label="GO:0009933 (pp) GO:0090421" source="22" target="20">
    <att type="string" name="canonicalName" value="GO:0009933 (pp) GO:0090421"/>
    <att type="string" name="interaction" value="pp"/>
    <att type="real" name="SCORE" value="0.7225806451638553"/>
  </edge>
  <edge label="GO:0010072 (pp) GO:0090421" source="23" target="20">
    <att type="string" name="canonicalName" value="GO:0010072 (pp) GO:0090421"/>
    <att type="string" name="interaction" value="pp"/>
    <att type="real" name="SCORE" value="0.8554968795028086"/>
  </edge>
  <edge label="GO:0071396 (pp) GO:1901701" source="62" target="61">
    <att type="string" name="canonicalName" value="GO:0071396 (pp) GO:1901701"/>
    <att type="string" name="interaction" value="pp"/>
    <att type="real" name="SCORE" value="0.8362251375373273"/>
  </edge>
  <edge label="GO:0032870 (pp) GO:1901701" source="63" target="61">
    <att type="string" name="canonicalName" value="GO:0032870 (pp) GO:1901701"/>
    <att type="string" name="interaction" value="pp"/>
    <att type="real" name="SCORE" value="0.6966208689199052"/>
  </edge>
  <edge label="GO:0097305 (pp) GO:1901701" source="64" target="61">
    <att type="string" name="canonicalName" value="GO:0097305 (pp) GO:1901701"/>
    <att type="string" name="interaction" value="pp"/>
    <att type="real" name="SCORE" value="0.371242891958856"/>
  </edge>
  <edge label="GO:0048573 (pp) GO:2000241" source="29" target="30">
    <att type="string" name="canonicalName" value="GO:0048573 (pp) GO:2000241"/>
    <att type="string" name="interaction" value="pp"/>
    <att type="real" name="SCORE" value="0.5404580152686841"/>
  </edge>
  <edge label="GO:0009648 (pp) GO:0048573" source="31" target="29">
    <att type="string" name="canonicalName" value="GO:0009648 (pp) GO:0048573"/>
    <att type="string" name="interaction" value="pp"/>
    <att type="real" name="SCORE" value="1.0"/>
  </edge>
  <edge label="GO:0009933 (pp) GO:0010014" source="22" target="21">
    <att type="string" name="canonicalName" value="GO:0009933 (pp) GO:0010014"/>
    <att type="string" name="interaction" value="pp"/>
    <att type="real" name="SCORE" value="0.8300395256931439"/>
  </edge>
  <edge label="GO:0010014 (pp) GO:0010072" source="21" target="23">
    <att type="string" name="canonicalName" value="GO:0010014 (pp) GO:0010072"/>
    <att type="string" name="interaction" value="pp"/>
    <att type="real" name="SCORE" value="0.7468460891537517"/>
  </edge>
  <edge label="GO:0016051 (pp) GO:0044262" source="12" target="13">
    <att type="string" name="canonicalName" value="GO:0016051 (pp) GO:0044262"/>
    <att type="string" name="interaction" value="pp"/>
    <att type="real" name="SCORE" value="0.5918481295375518"/>
  </edge>
  <edge label="GO:0009648 (pp) GO:2000241" source="31" target="30">
    <att type="string" name="canonicalName" value="GO:0009648 (pp) GO:2000241"/>
    <att type="string" name="interaction" value="pp"/>
    <att type="real" name="SCORE" value="0.5404580152686841"/>
  </edge>
  <edge label="GO:0009699 (pp) GO:0009809" source="27" target="28">
    <att type="string" name="canonicalName" value="GO:0009699 (pp) GO:0009809"/>
    <att type="string" name="interaction" value="pp"/>
    <att type="real" name="SCORE" value="0.7950987066045312"/>
  </edge>
  <edge label="GO:0032870 (pp) GO:0071396" source="63" target="62">
    <att type="string" name="canonicalName" value="GO:0032870 (pp) GO:0071396"/>
    <att type="string" name="interaction" value="pp"/>
    <att type="real" name="SCORE" value="0.8207266229901963"/>
  </edge>
  <edge label="GO:0071396 (pp) GO:0097305" source="62" target="64">
    <att type="string" name="canonicalName" value="GO:0071396 (pp) GO:0097305"/>
    <att type="string" name="interaction" value="pp"/>
    <att type="real" name="SCORE" value="0.4198843623325222"/>
  </edge>
  <edge label="GO:0032870 (pp) GO:0097305" source="63" target="64">
    <att type="string" name="canonicalName" value="GO:0032870 (pp) GO:0097305"/>
    <att type="string" name="interaction" value="pp"/>
    <att type="real" name="SCORE" value="0.3283172169148149"/>
  </edge>
  <edge label="GO:0000291 (pp) GO:0006401" source="50" target="49">
    <att type="string" name="canonicalName" value="GO:0000291 (pp) GO:0006401"/>
    <att type="string" name="interaction" value="pp"/>
    <att type="real" name="SCORE" value="0.5631349782324988"/>
  </edge>
  <edge label="GO:0006401 (pp) GO:0034661" source="49" target="51">
    <att type="string" name="canonicalName" value="GO:0006401 (pp) GO:0034661"/>
    <att type="string" name="interaction" value="pp"/>
    <att type="real" name="SCORE" value="0.5631349782324988"/>
  </edge>
  <edge label="GO:0000291 (pp) GO:0034661" source="50" target="51">
    <att type="string" name="canonicalName" value="GO:0000291 (pp) GO:0034661"/>
    <att type="string" name="interaction" value="pp"/>
    <att type="real" name="SCORE" value="0.7466329966362072"/>
  </edge>
  <edge label="GO:0009933 (pp) GO:0010072" source="22" target="23">
    <att type="string" name="canonicalName" value="GO:0009933 (pp) GO:0010072"/>
    <att type="string" name="interaction" value="pp"/>
    <att type="real" name="SCORE" value="0.5943396226456225"/>
  </edge>
  <edge label="GO:0008219 (pp) GO:0008219" source="69" target="69">
    <att type="string" name="canonicalName" value="GO:0008219 (pp) GO:0008219"/>
    <att type="string" name="interaction" value="pp"/>
    <att type="real" name="SCORE" value="1.0"/>
  </edge>
  <edge label="GO:0042537 (pp) GO:0042537" source="68" target="68">
    <att type="string" name="canonicalName" value="GO:0042537 (pp) GO:0042537"/>
    <att type="string" name="interaction" value="pp"/>
    <att type="real" name="SCORE" value="1.0"/>
  </edge>
</graph>
```
