## Supplementary Material 3 - Gene Ontology (GO) enrichment analysis (Metascape) for "Epigenetic memory of temperature sensed during somatic embryo maturation in 2-year-old maritime pine trees": PPINetwork.js (part 1 of 2)

```
var networks={"MyList_MCODE_ALL_PPIColorByCluster": {"format_version": "1.0", "generated_by": "cytoscape-3.8.2", "target_cytoscapejs_version": "~2.1", "data": {"shared_name": "MyList_MCODE_ALL_PPIColorByCluster", "name": "MyList_MCODE_ALL_PPIColorByCluster", "SUID": 23660463, "__Annotations": [], "selected": true}, "elements": {"nodes": [{"data": {"id": "23660591", "shared_name": "841689", "MCODE_SCORE": 2.0, "Gene": "841689", "Symbol": "PLDALPHA2", "name": "841689", "MCODE_TYPE": "Clustered", "SUID": 23660591, "DEGREE": 4.0, "id_original": "841689", "MCODE_CLUSTER_ID": 10.0, "selected": false, "canonicalName": "PLDALPHA2"}, "position": {"x": 610.7847506193528, "y": 454.2463915467947}, "selected": false}, {"data": {"id": "23660590", "shared_name": "837234", "MCODE_SCORE": 2.0, "Gene": "837234", "Symbol": "NPC1", "name": "837234", "MCODE_TYPE": "Clustered", "SUID": 23660590, "DEGREE": 4.0, "id_original": "837234", "MCODE_CLUSTER_ID": 10.0, "selected": false, "canonicalName": "NPC1"}, "position": {"x": 679.6237012533555, "y": 503.1224825502127}, "selected": false}, {"data": {"id": "23660589", "shared_name": "824021", "MCODE_SCORE": 2.0, "Gene": "824021", "Symbol": "NPC6", "name": "824021", "MCODE_TYPE": "Clustered", "SUID": 23660589, "DEGREE": 4.0, "id_original": "824021", "MCODE_CLUSTER_ID": 10.0, "selected": false, "canonicalName": "NPC6"}, "position": {"x": 586.0530854849229, "y": 586.1136334062307}, "selected": false}, {"data": {"id": "23660588", "shared_name": "821243", "MCODE_SCORE": 2.0, "Gene": "821243", "Symbol": "NPC4", "name": "821243", "MCODE_TYPE": "Clustered", "SUID": 23660588, "DEGREE": 4.0, "id_original": "821243", "MCODE_CLUSTER_ID": 10.0, "selected": false, "canonicalName": "NPC4"}, "position": {"x": 553.6509114889512, "y": 518.6188547731131}, "selected": false}, {"data": {"id": "23660587", "shared_name": "817228", "MCODE_SCORE": 2.0, "Gene": "817228", "Symbol": "NPC2", "name": "817228", "MCODE_TYPE": "Seed", "SUID": 23660587, "DEGREE": 4.0, "id_original": "817228", "MCODE_CLUSTER_ID": 10.0, "selected": false, "canonicalName": "NPC2"}, "position": {"x": 663.0067998556505, "y": 576.7908172727316}, "selected": false}, {"data": {"id": "23660586", "shared_name": "837346", "MCODE_SCORE": 1.0, "Gene": "837346", "Symbol": "TIL1", "name": "837346", "MCODE_TYPE": "Clustered", "SUID": 23660586, "DEGREE": 2.0, "id_original": "837346", "MCODE_CLUSTER_ID": 15.0, "selected": false, "canonicalName": "TIL1"}, "position": {"x": 927.7345716146835, "y": 737.7070124269217}, "selected": false}, {"data": {"id": "23660585", "shared_name": "834492", "MCODE_SCORE": 1.0, "Gene": "834492", "Symbol": "MCM6", "name": "834492", "MCODE_TYPE": "Clustered", "SUID": 23660585, "DEGREE": 2.0, "id_original": "834492", "MCODE_CLUSTER_ID": 15.0, "selected": false, "canonicalName": "MCM6"}, "position": {"x": 857.42644325775, "y": 819.4278376222342}, "selected": false}, {"data": {"id": "23660584", "shared_name": "816632", "MCODE_SCORE": 1.0, "Gene": "816632", "Symbol": "MCM10", "name": "816632", "MCODE_TYPE": "Seed", "SUID": 23660584, "DEGREE": 2.0, "id_original": "816632", "MCODE_CLUSTER_ID": 15.0, "selected": false, "canonicalName": "MCM10"}, "position": {"x": 821.8329335836777, "y": 717.6857111573904}, "selected": false}, {"data": {"id": "23660583", "shared_name": "841999", "MCODE_SCORE": 1.0, "Gene": "841999", "Symbol": "TBP2", "name": "841999", "MCODE_TYPE": "Seed", "SUID": 23660583, "DEGREE": 2.0, "id_original": "841999", "MCODE_CLUSTER_ID": 14.0, "selected": false, "canonicalName": "TBP2"}, "position": {"x": 1027.7345716146835, "y": 717.6857111573904}, "selected": false}, {"data": {"id": "23660582", "shared_name": "819772", "MCODE_SCORE": 1.0, "Gene": "819772", "Symbol": "ATCHR12", "name": "819772", "MCODE_TYPE": "Clustered", "SUID": 23660582, "DEGREE": 2.0, "id_original": "819772", "MCODE_CLUSTER_ID": 14.0, "selected": false, "canonicalName": "ATCHR12"}, "position": {"x": 1134.9793931631455, "y": 728.3249933839529}, "selected": false}, {"data": {"id": "23660581", "shared_name": "815823", "MCODE_SCORE": 1.0, "Gene": "815823", "Symbol": "CHR5", "name": "815823", "MCODE_TYPE": "Clustered", "SUID": 23660581, "DEGREE": 2.0, "id_original": "815823", "MCODE_CLUSTER_ID": 14.0, "selected": false, "canonicalName": "CHR5"}, "position": {"x": 1072.1304704336533, "y": 815.9095270753592}, "selected": false}, {"data": {"id": "23660580", "shared_name": "830292", "MCODE_SCORE": 1.25, "Gene": "830292", "Symbol": "GLU1", "name": "830292", "MCODE_TYPE": "Clustered", "SUID": 23660580, "DEGREE": 2.0, "id_original": "830292", "MCODE_CLUSTER_ID": 13.0, "selected": false, "canonicalName": "GLU1"}, "position": {"x": 721.8329335836777, "y": 724.2121126771658}, "selected": false}, {"data": {"id": "23660579", "shared_name": "824930", "MCODE_SCORE": 1.25, "Gene": "824930", "Symbol": "ADSS", "name": "824930", "MCODE_TYPE": "Seed", "SUID": 23660579, "DEGREE": 2.0, "id_original": "824930", "MCODE_CLUSTER_ID": 13.0, "selected": false, "canonicalName": "ADSS"}, "position": {"x": 550.4585439352403, "y": 806.6036532045096}, "selected": false}, {"data": {"id": "23660578", "shared_name": "821044", "MCODE_SCORE": 1.25, "Gene": "821044", "Symbol": "GAD5", "name": "821044", "MCODE_TYPE": "Clustered", "SUID": 23660578, "DEGREE": 3.0, "id_original": "821044", "MCODE_CLUSTER_ID": 13.0, "selected": false, "canonicalName": "GAD5"}, "position": {"x": 659.5277578024278, "y": 813.6472361207693}, "selected": false}, {"data": {"id": "23660577", "shared_name": "814732", "MCODE_SCORE": 1.25, "Gene": "814732", "Symbol": "GAD4", "name": "814732", "MCODE_TYPE": "Clustered", "SUID": 23660577, "DEGREE": 3.0, "id_original": "814732", "MCODE_CLUSTER_ID": 13.0, "selected": false, "canonicalName": "GAD4"}, "position": {"x": 613.1058828024278, "y": 717.6857111573904}, "selected": false}, {"data": {"id": "23660576", "shared_name": "832703", "MCODE_SCORE": 1.25, "Gene": "832703", "Symbol": "MSS1", "name": "832703", "MCODE_TYPE": "Clustered", "SUID": 23660576, "DEGREE": 2.0, "id_original": "832703", "MCODE_CLUSTER_ID": 12.0, "selected": false, "canonicalName": "MSS1"}, "position": {"x": 450.4585439352403, "y": 725.0025217653006}, "selected": false}, {"data": {"id": "23660575", "shared_name": "831658", "MCODE_SCORE": 1.25, "Gene": "831658", "Symbol": "AT5G17900", "name": "831658", "MCODE_TYPE": "Clustered", "SUID": 23660575, "DEGREE": 3.0, "id_original": "831658", "MCODE_CLUSTER_ID": 12.0, "selected": false, "canonicalName": "AT5G17900"}, "position": {"x": 387.3694020895372, "y": 813.9397013307303}, "selected": false}, {"data": {"id": "23660574", "shared_name": "818660", "MCODE_SCORE": 1.25, "Gene": "818660", "Symbol": "AT2G40650", "name": "818660", "MCODE_TYPE": "Clustered", "SUID": 23660574, "DEGREE": 3.0, "id_original": "818660", "MCODE_CLUSTER_ID": 12.0, "selected": false, "canonicalName": "AT2G40650"}, "position": {"x": 341.7284719137559, "y": 717.6857111573904}, "selected": false}, {"data": {"id": "23660573", "shared_name": "816607", "MCODE_SCORE": 1.25, "Gene": "816607", "Symbol": "AT2G20780", "name": "816607", "MCODE_TYPE": "Seed", "SUID": 23660573, "DEGREE": 2.0, "id_original": "816607", "MCODE_CLUSTER_ID": 12.0, "selected": false, "canonicalName": "AT2G20780"}, "position": {"x": 278.5573903707872, "y": 806.4530203462332}, "selected": false}, {"data": {"id": "23660572", "shared_name": "842038", "MCODE_SCORE": 1.5, "Gene": "842038", "Symbol": "AT1G55880", "name": "842038", "MCODE_TYPE": "Clustered", "SUID": 23660572, "DEGREE": 3.0, "id_original": "842038", "MCODE_CLUSTER_ID": 11.0, "selected": false, "canonicalName": "AT1G55880"}, "position": {"x": 178.55739037078718, "y": 741.4322168946951}, "selected": false}, {"data": {"id": "23660571", "shared_name": "827028", "MCODE_SCORE": 1.5, "Gene": "827028", "Symbol": "HOG1", "name": "827028", "MCODE_TYPE": "Clustered", "SUID": 23660571, "DEGREE": 3.0, "id_original": "827028", "MCODE_CLUSTER_ID": 11.0, "selected": false, "canonicalName": "HOG1"}, "position": {"x": 65.34044472259382, "y": 807.0153315187185}, "selected": false}, {"data": {"id": "23660570", "shared_name": "821964", "MCODE_SCORE": 1.5, "Gene": "821964", "Symbol": "SAHH2", "name": "821964", "MCODE_TYPE": "Seed", "SUID": 23660570, "DEGREE": 3.0, "id_original": "821964", "MCODE_CLUSTER_ID": 11.0, "selected": false, "canonicalName": "SAHH2"}, "position": {"x": 154.73912254852155, "y": 830.8899347902029}, "selected": false}, {"data": {"id": "23660569", "shared_name": "821147", "MCODE_SCORE": 1.5, "Gene": "821147", "Symbol": "MS2", "name": "821147", "MCODE_TYPE": "Clustered", "SUID": 23660569, "DEGREE": 3.0, "id_original": "821147", "MCODE_CLUSTER_ID": 11.0, "selected": false, "canonicalName": "MS2"}, "position": {"x": 89.2166997579942, "y": 717.6857111573904}, "selected": false}, {"data": {"id": "23660568", "shared_name": "842631", "MCODE_SCORE": 1.6, "Gene": "842631", "Symbol": "AT1G63250", "name": "842631", "MCODE_TYPE": "Clustered", "SUID": 23660568, "DEGREE": 2.0, "id_original": "842631", "MCODE_CLUSTER_ID": 9.0, "selected": false, "canonicalName": "AT1G63250"}, "position": {"x": 954.7296582846054, "y": 454.2463915467947}, "selected": false}, {"data": {"id": "23660567", "shared_name": "839521", "MCODE_SCORE": 1.6, "Gene": "839521", "Symbol": "RRP4", "name": "839521", "MCODE_TYPE": "Clustered", "SUID": 23660567, "DEGREE": 3.0, "id_original": "839521", "MCODE_CLUSTER_ID": 9.0, "selected": false, "canonicalName": "RRP4"}, "position": {"x": 841.3626252798447, "y": 617.6857111573904}, "selected": false}, {"data": {"id": "23660566", "shared_name": "837182", "MCODE_SCORE": 1.6, "Gene": "837182", "Symbol": "AT1G06720", "name": "837182", "MCODE_TYPE": "Clustered", "SUID": 23660566, "DEGREE": 4.0, "id_original": "837182", "MCODE_CLUSTER_ID": 9.0, "selected": false, "canonicalName": "AT1G06720"}, "position": {"x": 848.7413808493027, "y": 485.5243914247244}, "selected": false}, {"data": {"id": "23660565", "shared_name": "828858", "MCODE_SCORE": 1.6, "Gene": "828858", "Symbol": "RRP41L", "name": "828858", "MCODE_TYPE": "Clustered", "SUID": 23660565, "DEGREE": 3.0, "id_original": "828858", "MCODE_CLUSTER_ID": 9.0, "selected": false, "canonicalName": "RRP41L"}, "position": {"x": 779.6237012533554, "y": 548.9739458680838}, "selected": false}, {"data": {"id": "23660564", "shared_name": "825833", "MCODE_SCORE": 1.6, "Gene": "825833", "Symbol": "AT4G04940", "name": "825833", "MCODE_TYPE": "Seed", "SUID": 23660564, "DEGREE": 4.0, "id_original": "825833", "MCODE_CLUSTER_ID": 9.0, "selected": false, "canonicalName": "AT4G04940"}, "position": {"x": 911.2356321005234, "y": 555.7350847840994}, "selected": false}, {"data": {"id": "23660563", "shared_name": "837491", "MCODE_SCORE": 1.6666666666666665, "Gene": "837491", "Symbol": "AT1G09640", "name": "837491", "MCODE_TYPE": "Clustered", "SUID": 23660563, "DEGREE": 4.0, "id_original": "837491", "MCODE_CLUSTER_ID": 3.0, "selected": false, "canonicalName": "AT1G09640"}, "position": {"x": 589.8914853720079, "y": -31.278533685138882}, "selected": false}, {"data": {"id": "23660562", "shared_name": "830910", "MCODE_SCORE": 1.6666666666666665, "Gene": "830910", "Symbol": "AT5G10460", "name": "830910", "MCODE_TYPE": "Clustered", "SUID": 23660562, "DEGREE": 2.0, "id_original": "830910", "MCODE_CLUSTER_ID": 3.0, "selected": false, "canonicalName": "AT5G10460"}, "position": {"x": 850.9116117147812, "y": 168.9025652528494}, "selected": false}, {"data": {"id": "23660561", "shared_name": "830626", "MCODE_SCORE": 1.6666666666666665, "Gene": "830626", "Symbol": "Tudor1", "name": "830626", "MCODE_TYPE": "Clustered", "SUID": 23660561, "DEGREE": 3.0, "id_original": "830626", "MCODE_CLUSTER_ID": 3.0, "selected": false, "canonicalName": "Tudor1"}, "position": {"x": 789.7122861532578, "y": -19.775207269123257}, "selected": false}, {"data": {"id": "23660560", "shared_name": "827012", "MCODE_SCORE": 1.6666666666666665, "Gene": "827012", "Symbol": "AT4G13780", "name": "827012", "MCODE_TYPE": "Clustered", "SUID": 23660560, "DEGREE": 3.0, "id_original": "827012", "MCODE_CLUSTER_ID": 3.0, "selected": false, "canonicalName": "AT4G13780"}, "position": {"x": 468.8979093222032, "y": -95.15939306013888}, "selected": false}, {"data": {"id": "23660559", "shared_name": "826624", "MCODE_SCORE": 1.6666666666666665, "Gene": "826624", "Symbol": "AT4G10320", "name": "826624", "MCODE_TYPE": "Clustered", "SUID": 23660559, "DEGREE": 3.0, "id_original": "826624", "MCODE_CLUSTER_ID": 3.0, "selected": false, "canonicalName": "AT4G10320"}, "position": {"x": 495.3448392538438, "y": -8.199004876545132}, "selected": false}, {"data": {"id": "23660558", "shared_name": "820549", "MCODE_SCORE": 1.6666666666666665, "Gene": "820549", "Symbol": "Cpn60beta2", "name": "820549", "MCODE_TYPE": "Clustered", "SUID": 23660558, "DEGREE": 4.0, "id_original": "820549", "MCODE_CLUSTER_ID": 3.0, "selected": false, "canonicalName": "Cpn60beta2"}, "position": {"x": 758.0366498617539, "y": 106.21302820450956}, "selected": false}, {"data": {"id": "23660557", "shared_name": "817636", "MCODE_SCORE": 1.6666666666666665, "Gene": "817636", "Symbol": "GSTF9", "name": "817636", "MCODE_TYPE": "Seed", "SUID": 23660557, "DEGREE": 3.0, "id_original": "817636", "MCODE_CLUSTER_ID": 3.0, "selected": false, "canonicalName": "GSTF9"}, "position": {"x": 555.624784627379, "y": -122.25872777693576}, "selected": false}, {"data": {"id": "23660556", "shared_name": "817344", "MCODE_SCORE": 1.6666666666666665, "Gene": "817344", "Symbol": "CPN60A", "name": "817344", "MCODE_TYPE": "Clustered", "SUID": 23660556, "DEGREE": 4.0, "id_original": "817344", "MCODE_CLUSTER_ID": 3.0, "selected": false, "canonicalName": "CPN60A"}, "position": {"x": 834.6922818807968, "y": 60.067154181072056}, "selected": false}, {"data": {"id": "23660555", "shared_name": "814930", "MCODE_SCORE": 1.6666666666666665, "Gene": "814930", "Symbol": "CR88", "name": "814930", "MCODE_TYPE": "Clustered", "SUID": 23660555, "DEGREE": 4.0, "id_original": "814930", "MCODE_CLUSTER_ID": 3.0, "selected": false, "canonicalName": "CR88"}, "position": {"x": 702.9891282705674, "y": 22.308777105876743}, "selected": false}, {"data": {"id": "23660554", "shared_name": "839660", "MCODE_SCORE": 1.7999999999999998, "Gene": "839660", "Symbol": "APL2", "name": "839660", "MCODE_TYPE": "Clustered", "SUID": 23660554, "DEGREE": 4.0, "id_original": "839660", "MCODE_CLUSTER_ID": 8.0, "selected": false, "canonicalName": "APL2"}, "position": {"x": -157.87876304107803, "y": 778.081371557781}, "selected": false}, {"data": {"id": "23660553", "shared_name": "834978", "MCODE_SCORE": 1.7999999999999998, "Gene": "834978", "Symbol": "SUS2", "name": "834978", "MCODE_TYPE": "Clustered", "SUID": 23660553, "DEGREE": 3.0, "id_original": "834978", "MCODE_CLUSTER_ID": 8.0, "selected": false, "canonicalName": "SUS2"}, "position": {"x": -56.40908225494522, "y": 717.6857111573904}, "selected": false}, {"data": {"id": "23660552", "shared_name": "831596", "MCODE_SCORE": 1.7999999999999998, "Gene": "831596", "Symbol": "UGP2", "name": "831596", "MCODE_TYPE": "Clustered", "SUID": 23660552, "DEGREE": 4.0, "id_original": "831596", "MCODE_CLUSTER_ID": 8.0, "selected": false, "canonicalName": "UGP2"}, "position": {"x": -34.659555277406184, "y": 839.3371088624685}, "selected": false}, {"data": {"id": "23660551", "shared_name": "828081", "MCODE_SCORE": 1.7999999999999998, "Gene": "828081", "Symbol": "SUS3", "name": "828081", "MCODE_TYPE": "Seed", "SUID": 23660551, "DEGREE": 3.0, "id_original": "828081", "MCODE_CLUSTER_ID": 8.0, "selected": false, "canonicalName": "SUS3"}, "position": {"x": -139.18998130279678, "y": 889.3729593873709}, "selected": false}, {"data": {"id": "23660550", "shared_name": "827498", "MCODE_SCORE": 1.7999999999999998, "Gene": "827498", "Symbol": "TPS5", "name": "827498", "MCODE_TYPE": "Clustered", "SUID": 23660550, "DEGREE": 4.0, "id_original": "827498", "MCODE_CLUSTER_ID": 8.0, "selected": false, "canonicalName": "TPS5"}, "position": {"x": -91.65645774322647, "y": 800.2834894777029}, "selected": false}, {"data": {"id": "23660549", "shared_name": "836661", "MCODE_SCORE": 2.3333333333333335, "Gene": "836661", "Symbol": "AT5G65360", "name": "836661", "MCODE_TYPE": "Clustered", "SUID": 23660549, "DEGREE": 5.0, "id_original": "836661", "MCODE_CLUSTER_ID": 7.0, "selected": false, "canonicalName": "AT5G65360"}, "position": {"x": 320.1816198019395, "y": 535.6229479432791}, "selected": false}, {"data": {"id": "23660548", "shared_name": "832352", "MCODE_SCORE": 2.3333333333333335, "Gene": "832352", "Symbol": "HTB2", "name": "832352", "MCODE_TYPE": "Clustered", "SUID": 23660548, "DEGREE": 5.0, "id_original": "832352", "MCODE_CLUSTER_ID": 7.0, "selected": false, "canonicalName": "HTB2"}, "position": {"x": 371.09710136932233, "y": 583.1677477479666}, "selected": false}, {"data": {"id": "23660547", "shared_name": "830904", "MCODE_SCORE": 2.3333333333333335, "Gene": "830904", "Symbol": "AT5G10400", "name": "830904", "MCODE_TYPE": "Clustered", "SUID": 23660547, "DEGREE": 5.0, "id_original": "830904", "MCODE_CLUSTER_ID": 7.0, "selected": false, "canonicalName": "AT5G10400"}, "position": {"x": 440.04117790740827, "y": 560.5739214540213}, "selected": false}, {"data": {"id": "23660546", "shared_name": "829114", "MCODE_SCORE": 2.3333333333333335, "Gene": "829114", "Symbol": "ORC5", "name": "829114", "MCODE_TYPE": "Clustered", "SUID": 23660546, "DEGREE": 4.0, "id_original": "829114", "MCODE_CLUSTER_ID": 7.0, "selected": false, "canonicalName": "ORC5"}, "position": {"x": 391.1032659201036, "y": 454.2463915467947}, "selected": false}, {"data": {"id": "23660545", "shared_name": "828831", "MCODE_SCORE": 2.3333333333333335, "Gene": "828831", "Symbol": "HTA2", "name": "828831", "MCODE_TYPE": "Clustered", "SUID": 23660545, "DEGREE": 4.0, "id_original": "828831", "MCODE_CLUSTER_ID": 7.0, "selected": false, "canonicalName": "HTA2"}, "position": {"x": 346.60624138397077, "y": 468.3803942323416}, "selected": false}, {"data": {"id": "23660544", "shared_name": "823741", "MCODE_SCORE": 2.3333333333333335, "Gene": "823741", "Symbol": "HTB9", "name": "823741", "MCODE_TYPE": "Seed", "SUID": 23660544, "DEGREE": 5.0, "id_original": "823741", "MCODE_CLUSTER_ID": 7.0, "selected": false, "canonicalName": "HTB9"}, "position": {"x": 453.65091148895124, "y": 488.29586054093534}, "selected": false}, {"data": {"id": "23660543", "shared_name": "843545", "MCODE_SCORE": 2.5, "Gene": "843545", "Symbol": "AT1G72140", "name": "843545", "MCODE_TYPE": "Clustered", "SUID": 23660543, "DEGREE": 5.0, "id_original": "843545", "MCODE_CLUSTER_ID": 6.0, "selected": false, "canonicalName": "AT1G72140"}, "position": {"x": 158.4919797567735, "y": 594.0608141542166}, "selected": false}, {"data": {"id": "23660542", "shared_name": "843201", "MCODE_SCORE": 2.5, "Gene": "843201", "Symbol": "AT1G68710", "name": "843201", "MCODE_TYPE": "Clustered", "SUID": 23660542, "DEGREE": 5.0, "id_original": "843201", "MCODE_CLUSTER_ID": 6.0, "selected": false, "canonicalName": "AT1G68710"}, "position": {"x": 80.55042091888288, "y": 554.7418749452322}, "selected": false}, {"data": {"id": "23660541", "shared_name": "842218", "MCODE_SCORE": 2.5, "Gene": "842218", "Symbol": "RXW8", "name": "842218", "MCODE_TYPE": "Clustered", "SUID": 23660541, "DEGREE": 5.0, "id_original": "842218", "MCODE_CLUSTER_ID": 6.0, "selected": false, "canonicalName": "RXW8"}, "position": {"x": 146.619543233336, "y": 520.7127306581228}, "selected": false}, {"data": {"id": "23660540", "shared_name": "838860", "MCODE_SCORE": 2.5, "Gene": "838860", "Symbol": "AT1G22540", "name": "838860", "MCODE_TYPE": "Clustered", "SUID": 23660540, "DEGREE": 5.0, "id_original": "838860", "MCODE_CLUSTER_ID": 6.0, "selected": false, "canonicalName": "AT1G22540"}, "position": {"x": 93.69721905273298, "y": 468.1744616151541}, "selected": false}, {"data": {"id": "23660539", "shared_name": "834842", "MCODE_SCORE": 2.5, "Gene": "834842", "Symbol": "RBOHD", "name": "834842", "MCODE_TYPE": "Clustered", "SUID": 23660539, "DEGREE": 5.0, "id_original": "834842", "MCODE_CLUSTER_ID": 6.0, "selected": false, "canonicalName": "RBOHD"}, "position": {"x": 220.18161980193952, "y": 531.8990709901541}, "selected": false}, {"data": {"id": "23660538", "shared_name": "820777", "MCODE_SCORE": 2.5, "Gene": "820777", "Symbol": "AT3G15380", "name": "820777", "MCODE_TYPE": "Seed", "SUID": 23660538, "DEGREE": 5.0, "id_original": "820777", "MCODE_CLUSTER_ID": 6.0, "selected": false, "canonicalName": "AT3G15380"}, "position": {"x": 179.99781242889264, "y": 454.2463915467947}, "selected": false}, {"data": {"id": "23660537", "shared_name": "2745878", "MCODE_SCORE": 2.5, "Gene": "2745878", "Symbol": "AT3G10815", "name": "2745878", "MCODE_TYPE": "Seed", "SUID": 23660537, "DEGREE": 5.0, "id_original": "2745878", "MCODE_CLUSTER_ID": 5.0, "selected": false, "canonicalName": "AT3G10815"}, "position": {"x": -93.20284446197647, "y": 522.1834948182791}, "selected": false}, {"data": {"id": "23660536", "shared_name": "842854", "MCODE_SCORE": 2.5, "Gene": "842854", "Symbol": "ARI8", "name": "842854", "MCODE_TYPE": "Clustered", "SUID": 23660536, "DEGREE": 5.0, "id_original": "842854", "MCODE_CLUSTER_ID": 5.0, "selected": false, "canonicalName": "ARI8"}, "position": {"x": -157.87876304107803, "y": 559.476677191326}, "selected": false}, {"data": {"id": "23660535", "shared_name": "838780", "MCODE_SCORE": 2.5, "Gene": "838780", "Symbol": "FBP7", "name": "838780", "MCODE_TYPE": "Clustered", "SUID": 23660535, "DEGREE": 5.0, "id_original": "838780", "MCODE_CLUSTER_ID": 5.0, "selected": false, "canonicalName": "FBP7"}, "position": {"x": -62.59696372467178, "y": 454.2463915467947}, "selected": false}, {"data": {"id": "23660534", "shared_name": "832631", "MCODE_SCORE": 2.5, "Gene": "832631", "Symbol": "AT5G25560", "name": "832631", "MCODE_TYPE": "Clustered", "SUID": 23660534, "DEGREE": 5.0, "id_original": "832631", "MCODE_CLUSTER_ID": 5.0, "selected": false, "canonicalName": "AT5G25560"}, "position": {"x": -148.61341269928116, "y": 472.5726854921072}, "selected": false}, {"data": {"id": "23660533", "shared_name": "831911", "MCODE_SCORE": 2.5, "Gene": "831911", "Symbol": "AT5G01980", "name": "831911", "MCODE_TYPE": "Clustered", "SUID": 23660533, "DEGREE": 5.0, "id_original": "831911", "MCODE_CLUSTER_ID": 5.0, "selected": false, "canonicalName": "AT5G01980"}, "position": {"x": -19.449579081117122, "y": 530.7153246522635}, "selected": false}, {"data": {"id": "23660532", "shared_name": "829244", "MCODE_SCORE": 2.5, "Gene": "829244", "Symbol": "DCAF1", "name": "829244", "MCODE_TYPE": "Clustered", "SUID": 23660532, "DEGREE": 5.0, "id_original": "829244", "MCODE_CLUSTER_ID": 5.0, "selected": false, "canonicalName": "DCAF1"}, "position": {"x": -78.32052024322647, "y": 595.0849840760916}, "selected": false}, {"data": {"id": "23660531", "shared_name": "838144", "MCODE_SCORE": 2.75, "Gene": "838144", "Symbol": "TPL", "name": "838144", "MCODE_TYPE": "Clustered", "SUID": 23660531, "DEGREE": 4.0, "id_original": "838144", "MCODE_CLUSTER_ID": 4.0, "selected": false, "canonicalName": "TPL"}, "position": {"x": 1029.5298062948593, "y": 72.99261499650174}, "selected": false}, {"data": {"id": "23660530", "shared_name": "832213", "MCODE_SCORE": 2.75, "Gene": "832213", "Symbol": "AT5G20890", "name": "832213", "MCODE_TYPE": "Clustered", "SUID": 23660530, "DEGREE": 7.0, "id_original": "832213", "MCODE_CLUSTER_ID": 4.0, "selected": false, "canonicalName": "AT5G20890"}, "position": {"x": 986.1607877401718, "y": -8.182281243732632}, "selected": false}, {"data": {"id": "23660529", "shared_name": "831464", "MCODE_SCORE": 2.75, "Gene": "831464", "Symbol": "AT5G16070", "name": "831464", "MCODE_TYPE": "Clustered", "SUID": 23660529, "DEGREE": 7.0, "id_original": "831464", "MCODE_CLUSTER_ID": 4.0, "selected": false, "canonicalName": "AT5G16070"}, "position": {"x": 1041.7470609335312, "y": -36.30319188826388}, "selected": false}, {"data": {"id": "23660528", "shared_name": "829390", "MCODE_SCORE": 2.75, "Gene": "829390", "Symbol": "LUG", "name": "829390", "MCODE_TYPE": "Clustered", "SUID": 23660528, "DEGREE": 4.0, "id_original": "829390", "MCODE_CLUSTER_ID": 4.0, "selected": false, "canonicalName": "LUG"}, "position": {"x": 1005.4731656698593, "y": -122.25872777693576}, "selected": false}, {"data": {"id": "23660527", "shared_name": "821346", "MCODE_SCORE": 2.75, "Gene": "821346", "Symbol": "AT3G18190", "name": "821346", "MCODE_TYPE": "Clustered", "SUID": 23660527, "DEGREE": 7.0, "id_original": "821346", "MCODE_CLUSTER_ID": 4.0, "selected": false, "canonicalName": "AT3G18190"}, "position": {"x": 950.9116117147812, "y": -49.12603734724826}, "selected": false}, {"data": {"id": "23660526", "shared_name": "821160", "MCODE_SCORE": 2.75, "Gene": "821160", "Symbol": "AT3G02530", "name": "821160", "MCODE_TYPE": "Seed", "SUID": 23660526, "DEGREE": 7.0, "id_original": "821160", "MCODE_CLUSTER_ID": 4.0, "selected": false, "canonicalName": "AT3G02530"}, "position": {"x": 1083.8614408163437, "y": -1.793182122638882}, "selected": false}, {"data": {"id": "23660525", "shared_name": "820936", "MCODE_SCORE": 2.75, "Gene": "820936", "Symbol": "TPR2", "name": "820936", "MCODE_TYPE": "Clustered", "SUID": 23660525, "DEGREE": 4.0, "id_original": "820936", "MCODE_CLUSTER_ID": 4.0, "selected": false, "canonicalName": "TPR2"}, "position": {"x": 970.2069303182968, "y": 65.82450891740018}, "selected": false}, {"data": {"id": "23660524", "shared_name": "820831", "MCODE_SCORE": 2.75, "Gene": "820831", "Symbol": "WSIP2", "name": "820831", "MCODE_TYPE": "Clustered", "SUID": 23660524, "DEGREE": 4.0, "id_original": "820831", "MCODE_CLUSTER_ID": 4.0, "selected": false, "canonicalName": "WSIP2"}, "position": {"x": 1065.1906949667343, "y": -111.182128655842}, "selected": false}, {"data": {"id": "23660523", "shared_name": "844347", "MCODE_SCORE": 5.0, "Gene": "844347", "Symbol": "SUS2", "name": "844347", "MCODE_TYPE": "Clustered", "SUID": 23660523, "DEGREE": 10.0, "id_original": "844347", "MCODE_CLUSTER_ID": 2.0, "selected": false, "canonicalName": "SUS2"}, "position": {"x": 233.41980568450788, "y": 13.764190924236118}, "selected": false}, {"data": {"id": "23660522", "shared_name": "841810", "MCODE_SCORE": 5.0, "Gene": "841810", "Symbol": "CYP59", "name": "841810", "MCODE_TYPE": "Clustered", "SUID": 23660522, "DEGREE": 10.0, "id_original": "841810", "MCODE_CLUSTER_ID": 2.0, "selected": false, "canonicalName": "CYP59"}, "position": {"x": 243.328771748961, "y": -109.57562230818576}, "selected": false}, {"data": {"id": "23660521", "shared_name": "834477", "MCODE_SCORE": 5.0, "Gene": "834477", "Symbol": "AT5G44500", "name": "834477", "MCODE_TYPE": "Clustered", "SUID": 23660521, "DEGREE": 10.0, "id_original": "834477", "MCODE_CLUSTER_ID": 2.0, "selected": false, "canonicalName": "AT5G44500"}, "position": {"x": 312.63828102630475, "y": -30.921539056232632}, "selected": false}, {"data": {"id": "23660520", "shared_name": "834293", "MCODE_SCORE": 5.0, "Gene": "834293", "Symbol": "U2AF35B", "name": "834293", "MCODE_TYPE": "Clustered", "SUID": 23660520, "DEGREE": 10.0, "id_original": "834293", "MCODE_CLUSTER_ID": 2.0, "selected": false, "canonicalName": "U2AF35B"}, "position": {"x": 337.93681160491803, "y": 19.560394537517368}, "selected": false}, {"data": {"id": "23660519", "shared_name": "831092", "MCODE_SCORE": 5.0, "Gene": "831092", "Symbol": "AT5G12190", "name": "831092", "MCODE_TYPE": "Clustered", "SUID": 23660519, "DEGREE": 10.0, "id_original": "831092", "MCODE_CLUSTER_ID": 2.0, "selected": false, "canonicalName": "AT5G12190"}, "position": {"x": 210.634191670836, "y": -57.37005590193576}, "selected": false}, {"data": {"id": "23660518", "shared_name": "829758", "MCODE_SCORE": 5.0, "Gene": "829758", "Symbol": "CSDP1", "name": "829758", "MCODE_TYPE": "Clustered", "SUID": 23660518, "DEGREE": 10.0, "id_original": "829758", "MCODE_CLUSTER_ID": 2.0, "selected": false, "canonicalName": "CSDP1"}, "position": {"x": 285.0349179891954, "y": 31.411316168376743}, "selected": false}, {"data": {"id": "23660517", "shared_name": "827998", "MCODE_SCORE": 5.0, "Gene": "827998", "Symbol": "LIF2", "name": "827998", "MCODE_TYPE": "Clustered", "SUID": 23660517, "DEGREE": 10.0, "id_original": "827998", "MCODE_CLUSTER_ID": 2.0, "selected": false, "canonicalName": "LIF2"}, "position": {"x": 252.79997841400007, "y": -32.89245580427951}, "selected": false}, {"data": {"id": "23660516", "shared_name": "825827", "MCODE_SCORE": 5.0, "Gene": "825827", "Symbol": "PCFS4", "name": "825827", "MCODE_TYPE": "Clustered", "SUID": 23660516, "DEGREE": 10.0, "id_original": "825827", "MCODE_CLUSTER_ID": 2.0, "selected": false, "canonicalName": "PCFS4"}, "position": {"x": 368.8979093222032, "y": -28.261626946857632}, "selected": false}, {"data": {"id": "23660515", "shared_name": "824376", "MCODE_SCORE": 5.0, "Gene": "824376", "Symbol": "AT3G52120", "name": "824376", "MCODE_TYPE": "Clustered", "SUID": 23660515, "DEGREE": 10.0, "id_original": "824376", "MCODE_CLUSTER_ID": 2.0, "selected": false, "canonicalName": "AT3G52120"}, "position": {"x": 285.9866391806016, "y": -83.358398187092}, "selected": false}, {"data": {"id": "23660514", "shared_name": "819079", "MCODE_SCORE": 5.0, "Gene": "819079", "Symbol": "AT2G44710", "name": "819079", "MCODE_TYPE": "Seed", "SUID": 23660514, "DEGREE": 10.0, "id_original": "819079", "MCODE_CLUSTER_ID": 2.0, "selected": false, "canonicalName": "AT2G44710"}, "position": {"x": 356.10095039886335, "y": -83.187743890217}, "selected": false}, {"data": {"id": "23660513", "shared_name": "818311", "MCODE_SCORE": 5.0, "Gene": "818311", "Symbol": "RS2Z33", "name": "818311", "MCODE_TYPE": "Clustered", "SUID": 23660513, "DEGREE": 10.0, "id_original": "818311", "MCODE_CLUSTER_ID": 2.0, "selected": false, "canonicalName": "RS2Z33"}, "position": {"x": 313.47458473724225, "y": -122.25872777693576}, "selected": false}, {"data": {"id": "23660512", "shared_name": "844765", "MCODE_SCORE": 9.6, "Gene": "844765", "Symbol": "rps4", "name": "844765", "MCODE_TYPE": "Clustered", "SUID": 23660512, "DEGREE": 22.0, "id_original": "844765", "MCODE_CLUSTER_ID": 1.0, "selected": false, "canonicalName": "rps4"}, "position": {"x": -76.98499854522845, "y": 44.079605352947056}, "selected": false}, {"data": {"id": "23660511", "shared_name": "844129", "MCODE_SCORE": 9.6, "Gene": "844129", "Symbol": "AT1G77940", "name": "844129", "MCODE_TYPE": "Clustered", "SUID": 23660511, "DEGREE": 22.0, "id_original": "844129", "MCODE_CLUSTER_ID": 1.0, "selected": false, "canonicalName": "AT1G77940"}, "position": {"x": -157.87876304107806, "y": 5.4044649720876805}, "selected": false}, {"data": {"id": "23660510", "shared_name": "843697", "MCODE_SCORE": 9.6, "Gene": "843697", "Symbol": "AT1G73630", "name": "843697", "MCODE_TYPE": "Clustered", "SUID": 23660510, "DEGREE": 16.0, "id_original": "843697", "MCODE_CLUSTER_ID": 1.0, "selected": false, "canonicalName": "AT1G73630"}, "position": {"x": -45.96489318328997, "y": 237.86912394768888}, "selected": false}, {"data": {"id": "23660509", "shared_name": "843397", "MCODE_SCORE": 9.6, "Gene": "843397", "Symbol": "AT1G70600", "name": "843397", "MCODE_TYPE": "Clustered", "SUID": 23660509, "DEGREE": 22.0, "id_original": "843397", "MCODE_CLUSTER_ID": 1.0, "selected": false, "canonicalName": "AT1G70600"}, "position": {"x": 24.625219502867253, "y": 28.62474085099393}, "selected": false}, {"data": {"id": "23660508", "shared_name": "843077", "MCODE_SCORE": 9.6, "Gene": "843077", "Symbol": "LOX6", "name": "843077", "MCODE_TYPE": "Clustered", "SUID": 23660508, "DEGREE": 16.0, "id_original": "843077", "MCODE_CLUSTER_ID": 1.0, "selected": false, "canonicalName": "LOX6"}, "position": {"x": 74.15977303069928, "y": 265.98163439042264}, "selected": false}, {"data": {"id": "23660507", "shared_name": "842905", "MCODE_SCORE": 9.6, "Gene": "842905", "Symbol": "cICDH", "name": "842905", "MCODE_TYPE": "Clustered", "SUID": 23660507, "DEGREE": 16.0, "id_original": "842905", "MCODE_CLUSTER_ID": 1.0, "selected": false, "canonicalName": "cICDH"}, "position": {"x": 19.938909688414128, "y": 227.42411447770291}, "selected": false}, {"data": {"id": "23660506", "shared_name": "838652", "MCODE_SCORE": 9.6, "Gene": "838652", "Symbol": "CAT1", "name": "838652", "MCODE_TYPE": "Clustered", "SUID": 23660506, "DEGREE": 16.0, "id_original": "838652", "MCODE_CLUSTER_ID": 1.0, "selected": false, "canonicalName": "CAT1"}, "position": {"x": 30.411321797789128, "y": 270.711763632366}, "selected": false}, {"data": {"id": "23660505", "shared_name": "838268", "MCODE_SCORE": 9.6, "Gene": "838268", "Symbol": "KU70", "name": "838268", "MCODE_TYPE": "Clustered", "SUID": 23660505, "DEGREE": 16.0, "id_original": "838268", "MCODE_CLUSTER_ID": 1.0, "selected": false, "canonicalName": "KU70"}, "position": {"x": 110.634191670836, "y": 289.60068155533963}, "selected": false}, {"data": {"id": "23660504", "shared_name": "837993", "MCODE_SCORE": 9.6, "Gene": "837993", "Symbol": "SAC52", "name": "837993", "MCODE_TYPE": "Clustered", "SUID": 23660504, "DEGREE": 21.0, "id_original": "837993", "MCODE_CLUSTER_ID": 1.0, "selected": false, "canonicalName": "SAC52"}, "position": {"x": -21.285764536439387, "y": 46.64892603165799}, "selected": false}, {"data": {"id": "23660503", "shared_name": "837108", "MCODE_SCORE": 9.6, "Gene": "837108", "Symbol": "AT1G05990", "name": "837108", "MCODE_TYPE": "Clustered", "SUID": 23660503, "DEGREE": 16.0, "id_original": "837108", "MCODE_CLUSTER_ID": 1.0, "selected": false, "canonicalName": "AT1G05990"}, "position": {"x": 102.43761269134382, "y": 236.37798954255277}, "selected": false}, {"data": {"id": "23660502", "shared_name": "835257", "MCODE_SCORE": 9.6, "Gene": "835257", "Symbol": "PGM", "name": "835257", "MCODE_TYPE": "Clustered", "SUID": 23660502, "DEGREE": 16.0, "id_original": "835257", "MCODE_CLUSTER_ID": 1.0, "selected": false, "canonicalName": "PGM"}, "position": {"x": -5.747796854554622, "y": 303.77487589127713}, "selected": false}, {"data": {"id": "23660501", "shared_name": "834642", "MCODE_SCORE": 9.6, "Gene": "834642", "Symbol": "AT5G46020", "name": "834642", "MCODE_TYPE": "Clustered", "SUID": 23660501, "DEGREE": 16.0, "id_original": "834642", "MCODE_CLUSTER_ID": 1.0, "selected": false, "canonicalName": "AT5G46020"}, "position": {"x": 41.90216652435163, "y": 314.5336458802908}, "selected": false}, {"data": {"id": "23660500", "shared_name": "832184", "MCODE_SCORE": 9.6, "Gene": "832184", "Symbol": "UBQ4", "name": "832184", "MCODE_TYPE": "Clustered", "SUID": 23660500, "DEGREE": 21.0, "id_original": "832184", "MCODE_CLUSTER_ID": 1.0, "selected": false, "canonicalName": "UBQ4"}, "position": {"x": -154.10656913238665, "y": -37.73992894881076}, "selected": false}, {"data": {"id": "23660499", "shared_name": "831956", "MCODE_SCORE": 9.6, "Gene": "831956", "Symbol": "AT5G18380", "name": "831956", "MCODE_TYPE": "Clustered", "SUID": 23660499, "DEGREE": 22.0, "id_original": "831956", "MCODE_CLUSTER_ID": 1.0, "selected": false, "canonicalName": "AT5G18380"}, "position": {"x": -94.81474097686907, "y": -26.773223626545132}, "selected": false}, {"data": {"id": "23660498", "shared_name": "831870", "MCODE_SCORE": 9.6, "Gene": "831870", "Symbol": "AtCDC48C", "name": "831870", "MCODE_TYPE": "Clustered", "SUID": 23660498, "DEGREE": 16.0, "id_original": "831870", "MCODE_CLUSTER_ID": 1.0, "selected": false, "canonicalName": "AtCDC48C"}, "position": {"x": 5.468794026793034, "y": 351.96205164200956}, "selected": false}, {"data": {"id": "23660497", "shared_name": "831853", "MCODE_SCORE": 9.6, "Gene": "831853", "Symbol": "AT5G02610", "name": "831853", "MCODE_TYPE": "Clustered", "SUID": 23660497, "DEGREE": 22.0, "id_original": "831853", "MCODE_CLUSTER_ID": 1.0, "selected": false, "canonicalName": "AT5G02610"}, "position": {"x": -20.218808970033137, "y": -94.3931882261545}, "selected": false}, {"data": {"id": "23660496", "shared_name": "831724", "MCODE_SCORE": 9.6, "Gene": "831724", "Symbol": "AT5G02960", "name": "831724", "MCODE_TYPE": "Clustered", "SUID": 23660496, "DEGREE": 22.0, "id_original": "831724", "MCODE_CLUSTER_ID": 1.0, "selected": false, "canonicalName": "AT5G02960"}, "position": {"x": -48.90569003540179, "y": 23.113418829509556}, "selected": false}, {"data": {"id": "23660495", "shared_name": "830900", "MCODE_SCORE": 9.6, "Gene": "830900", "Symbol": "EMB3010", "name": "830900", "MCODE_TYPE": "Clustered", "SUID": 23660495, "DEGREE": 22.0, "id_original": "830900", "MCODE_CLUSTER_ID": 1.0, "selected": false, "canonicalName": "EMB3010"}, "position": {"x": -39.54678472000262, "y": -122.25872777693576}, "selected": false}, {"data": {"id": "23660494", "shared_name": "830463", "MCODE_SCORE": 9.6, "Gene": "830463", "Symbol": "RPN8A", "name": "830463", "MCODE_TYPE": "Clustered", "SUID": 23660494, "DEGREE": 18.0, "id_original": "830463", "MCODE_CLUSTER_ID": 1.0, "selected": false, "canonicalName": "RPN8A"}, "position": {"x": -23.938583216248958, "y": 178.28469873673612}, "selected": false}, {"data": {"id": "23660493", "shared_name": "829770", "MCODE_SCORE": 9.6, "Gene": "829770", "Symbol": "AT4G36130", "name": "829770", "MCODE_TYPE": "Clustered", "SUID": 23660493, "DEGREE": 22.0, "id_original": "829770", "MCODE_CLUSTER_ID": 1.0, "selected": false, "canonicalName": "AT4G36130"}, "position": {"x": 0.43834892791608127, "y": -100.352050530842}, "selected": false}, {"data": {"id": "23660492", "shared_name": "829329", "MCODE_SCORE": 9.6, "Gene": "829329", "Symbol": "AT4G31985", "name": "829329", "MCODE_TYPE": "Clustered", "SUID": 23660492, "DEGREE": 22.0, "id_original": "829329", "MCODE_CLUSTER_ID": 1.0, "selected": false, "canonicalName": "AT4G31985"}, "position": {"x": -70.68527968841693, "y": -106.15188573592013}, "selected": false}, {"data": {"id": "23660491", "shared_name": "828733", "MCODE_SCORE": 9.6, "Gene": "828733", "Symbol": "PFK3", "name": "828733", "MCODE_TYPE": "Clustered", "SUID": 23660491, "DEGREE": 16.0, "id_original": "828733", "MCODE_CLUSTER_ID": 1.0, "selected": false, "canonicalName": "PFK3"}, "position": {"x": 89.26402870696882, "y": 324.68927026993924}, "selected": false}, {"data": {"id": "23660490", "shared_name": "828004", "MCODE_SCORE": 9.6, "Gene": "828004", "Symbol": "AT4G00810", "name": "828004", "MCODE_TYPE": "Clustered", "SUID": 23660490, "DEGREE": 21.0, "id_original": "828004", "MCODE_CLUSTER_ID": 1.0, "selected": false, "canonicalName": "AT4G00810"}, "position": {"x": -144.31640037017962, "y": -55.26831029646701}, "selected": false}, {"data": {"id": "23660489", "shared_name": "827451", "MCODE_SCORE": 9.6, "Gene": "827451", "Symbol": "AT4G17390", "name": "827451", "MCODE_TYPE": "Clustered", "SUID": 23660489, "DEGREE": 22.0, "id_original": "827451", "MCODE_CLUSTER_ID": 1.0, "selected": false, "canonicalName": "AT4G17390"}, "position": {"x": -94.73413260894915, "y": -0.09011815779513199}, "selected": false}, {"data": {"id": "23660488", "shared_name": "827389", "MCODE_SCORE": 9.6, "Gene": "827389", "Symbol": "AT4G16830", "name": "827389", "MCODE_TYPE": "Clustered", "SUID": 23660488, "DEGREE": 17.0, "id_original": "827389", "MCODE_CLUSTER_ID": 1.0, "selected": false, "canonicalName": "AT4G16830"}, "position": {"x": 39.03095833343366, "y": -78.9876706480295}, "selected": false}, {"data": {"id": "23660487", "shared_name": "827375", "MCODE_SCORE": 9.6, "Gene": "827375", "Symbol": "AT4G16720", "name": "827375", "MCODE_TYPE": "Clustered", "SUID": 23660487, "DEGREE": 22.0, "id_original": "827375", "MCODE_CLUSTER_ID": 1.0, "selected": false, "canonicalName": "AT4G16720"}, "position": {"x": -55.4865940423598, "y": -72.87741063826388}, "selected": false}, {"data": {"id": "23660486", "shared_name": "826792", "MCODE_SCORE": 9.6, "Gene": "826792", "Symbol": "AT4G01610", "name": "826792", "MCODE_TYPE": "Clustered", "SUID": 23660486, "DEGREE": 16.0, "id_original": "826792", "MCODE_CLUSTER_ID": 1.0, "selected": false, "canonicalName": "AT4G01610"}, "position": {"x": -54.72789939361712, "y": 283.9850962281912}, "selected": false}, {"data": {"id": "23660485", "shared_name": "825880", "MCODE_SCORE": 9.6, "Gene": "825880", "Symbol": "UBQ10", "name": "825880", "MCODE_TYPE": "Clustered", "SUID": 23660485, "DEGREE": 21.0, "id_original": "825880", "MCODE_CLUSTER_ID": 1.0, "selected": false, "canonicalName": "UBQ10"}, "position": {"x": -17.6607187600722, "y": -32.24096654646701}, "selected": false}, {"data": {"id": "23660484", "shared_name": "824361", "MCODE_SCORE": 9.6, "Gene": "824361", "Symbol": "AT3G51980", "name": "824361", "MCODE_TYPE": "Clustered", "SUID": 23660484, "DEGREE": 20.0, "id_original": "824361", "MCODE_CLUSTER_ID": 1.0, "selected": false, "canonicalName": "AT3G51980"}, "position": {"x": 12.731481709898503, "y": -35.71026586287326}, "selected": false}, {"data": {"id": "23660483", "shared_name": "821543", "MCODE_SCORE": 9.6, "Gene": "821543", "Symbol": "ATHXK4", "name": "821543", "MCODE_TYPE": "Clustered", "SUID": 23660483, "DEGREE": 16.0, "id_original": "821543", "MCODE_CLUSTER_ID": 1.0, "selected": false, "canonicalName": "ATHXK4"}, "position": {"x": -13.395574411927669, "y": 251.54455305344754}, "selected": false}, {"data": {"id": "23660482", "shared_name": "820568", "MCODE_SCORE": 9.6, "Gene": "820568", "Symbol": "ABCE1", "name": "820568", "MCODE_TYPE": "Clustered", "SUID": 23660482, "DEGREE": 20.0, "id_original": "820568", "MCODE_CLUSTER_ID": 1.0, "selected": false, "canonicalName": "ABCE1"}, "position": {"x": -87.9323252053847, "y": -69.850341546467}, "selected": false}, {"data": {"id": "23660481", "shared_name": "820438", "MCODE_SCORE": 9.6, "Gene": "820438", "Symbol": "HSP70", "name": "820438", "MCODE_TYPE": "Clustered", "SUID": 23660481, "DEGREE": 19.0, "id_original": "820438", "MCODE_CLUSTER_ID": 1.0, "selected": false, "canonicalName": "HSP70"}, "position": {"x": 25.090826192320378, "y": 177.90584207780057}, "selected": false}, {"data": {"id": "23660480", "shared_name": "820335", "MCODE_SCORE": 9.6, "Gene": "820335", "Symbol": "AT3G11630", "name": "820335", "MCODE_TYPE": "Clustered", "SUID": 23660480, "DEGREE": 16.0, "id_original": "820335", "MCODE_CLUSTER_ID": 1.0, "selected": false, "canonicalName": "AT3G11630"}, "position": {"x": 72.50548378509382, "y": 211.98768640763456}, "selected": false}, {"data": {"id": "23660479", "shared_name": "820266", "MCODE_SCORE": 9.6, "Gene": "820266", "Symbol": "AT3G10950", "name": "820266", "MCODE_TYPE": "Clustered", "SUID": 23660479, "DEGREE": 22.0, "id_original": "820266", "MCODE_CLUSTER_ID": 1.0, "selected": false, "canonicalName": "AT3G10950"}, "position": {"x": -68.1181391091933, "y": -15.355163323810757}, "selected": false}, {"data": {"id": "23660478", "shared_name": "820091", "MCODE_SCORE": 9.6, "Gene": "820091", "Symbol": "Fes1A", "name": "820091", "MCODE_TYPE": "Clustered", "SUID": 23660478, "DEGREE": 20.0, "id_original": "820091", "MCODE_CLUSTER_ID": 1.0, "selected": false, "canonicalName": "Fes1A"}, "position": {"x": -35.67761786895892, "y": -18.910735833576382}, "selected": false}, {"data": {"id": "23660477", "shared_name": "819937", "MCODE_SCORE": 9.6, "Gene": "819937", "Symbol": "AGD11", "name": "819937", "MCODE_TYPE": "Clustered", "SUID": 23660477, "DEGREE": 16.0, "id_original": "819937", "MCODE_CLUSTER_ID": 1.0, "selected": false, "canonicalName": "AGD11"}, "position": {"x": -39.20664676147601, "y": 329.4224321962088}, "selected": false}, {"data": {"id": "23660476", "shared_name": "818784", "MCODE_SCORE": 9.6, "Gene": "818784", "Symbol": "AT2G41840", "name": "818784", "MCODE_TYPE": "Clustered", "SUID": 23660476, "DEGREE": 22.0, "id_original": "818784", "MCODE_CLUSTER_ID": 1.0, "selected": false, "canonicalName": "AT2G41840"}, "position": {"x": 28.32966438812116, "y": -2.1636807798654445}, "selected": false}, {"data": {"id": "23660475", "shared_name": "818654", "MCODE_SCORE": 9.6, "Gene": "818654", "Symbol": "AT2G40590", "name": "818654", "MCODE_TYPE": "Clustered", "SUID": 23660475, "DEGREE": 22.0, "id_original": "818654", "MCODE_CLUSTER_ID": 1.0, "selected": false, "canonicalName": "AT2G40590"}, "position": {"x": 10.662237325132878, "y": -66.53823827498263}, "selected": false}, {"data": {"id": "23660474", "shared_name": "818337", "MCODE_SCORE": 9.6, "Gene": "818337", "Symbol": "AT2G37600", "name": "818337", "MCODE_TYPE": "Seed", "SUID": 23660474, "DEGREE": 22.0, "id_original": "818337", "MCODE_CLUSTER_ID": 1.0, "selected": false, "canonicalName": "AT2G37600"}, "position": {"x": -121.32976706939837, "y": -35.07366918318576}, "selected": false}, {"data": {"id": "23660473", "shared_name": "816505", "MCODE_SCORE": 9.6, "Gene": "816505", "Symbol": "HXK2", "name": "816505", "MCODE_TYPE": "Clustered", "SUID": 23660473, "DEGREE": 16.0, "id_original": "816505", "MCODE_CLUSTER_ID": 1.0, "selected": false, "canonicalName": "HXK2"}, "position": {"x": 52.935537496031316, "y": 354.2463915467947}, "selected": false}], "edges": [{"data": {"id": "23661136", "source": "23660590", "target": "23660591", "SCORE": "650", "shared_interaction": "Direct", "source_original": "837234", "Name_B": "PLDALPHA2", "Name_A": "NPC1", "target_original": "841689", "Gene_B": "841689", "interaction": "Direct", "SUID": 23661136, "TYPE": "Direct", "Gene_A": "837234", "support": "{\"StringDB\": \"physical\", \"StringEvidence\": \"database:0.635,textmining:0.545\", \"String_Score_Physical\": 650, \"String_Score_Combined\": 840}", "selected": false}, "selected": false}, {"data": {"id": "23660867", "source": "23660589", "target": "23660591", "SCORE": "650", "shared_interaction": "Direct", "source_original": "824021", "Name_B": "PLDALPHA2", "Name_A": "NPC6", "target_original": "841689", "Gene_B": "841689", "interaction": "Direct", "SUID": 23660867, "TYPE": "Direct", "Gene_A": "824021", "support": "{\"StringDB\": \"physical\", \"StringEvidence\": \"database:0.635,textmining:0.573\", \"String_Score_Physical\": 650, \"String_Score_Combined\": 850}", "selected": false}, "selected": false}, {"data": {"id": "23660866", "source": "23660589", "target": "23660590", "SCORE": "650", "shared_interaction": "Direct", "source_original": "824021", "Name_B": "NPC1", "Name_A": "NPC6", "target_original": "837234", "Gene_B": "837234", "interaction": "Direct", "SUID": 23660866, "TYPE": "Direct", "Gene_A": "824021", "support": "{\"StringDB\": \"physical\", \"StringEvidence\": \"textmining:0.950,database:0.635,cooccurrence:0.423\", \"String_Score_Physical\": 650, \"String_Score_Combined\": 670}", "selected": false}, "selected": false}, {"data": {"id": "23660842", "source": "23660588", "target": "23660591", "SCORE": "650", "shared_interaction": "Direct", "source_original": "821243", "Name_B": "PLDALPHA2", "Name_A": "NPC4", "target_original": "841689", "Gene_B": "841689", "interaction": "Direct", "SUID": 23660842, "TYPE": "Direct", "Gene_A": "821243", "support": "{\"StringDB\": \"physical\", \"StringEvidence\": \"database:0.635,textmining:0.626\", \"String_Score_Physical\": 650, \"String_Score_Combined\": 869}", "selected": false}, "selected": false}, {"data": {"id": "23660841", "source": "23660588", "target": "23660590", "SCORE": "650", "shared_interaction": "Direct", "source_original": "821243", "Name_B": "NPC1", "Name_A": "NPC4", "target_original": "837234", "Gene_B": "837234", "interaction": "Direct", "SUID": 23660841, "TYPE": "Direct", "Gene_A": "821243", "support": "{\"StringDB\": \"physical\", \"StringEvidence\": \"textmining:0.855,database:0.635,cooccurrence:0.425\", \"String_Score_Physical\": 650, \"String_Score_Combined\": 672}", "selected": false}, "selected": false}, {"data": {"id": "23660840", "source": "23660588", "target": "23660589", "SCORE": "650", "shared_interaction": "Direct", "source_original": "821243", "Name_B": "NPC6", "Name_A": "NPC4", "target_original": "824021", "Gene_B": "824021", "interaction": "Direct", "SUID": 23660840, "TYPE": "Direct", "Gene_A": "821243", "support": "{\"StringDB\": \"physical\", \"StringEvidence\": \"textmining:0.899,database:0.635,cooccurrence:0.423\", \"String_Score_Physical\": 650, \"String_Score_Combined\": 677}", "selected": false}, "selected": false}, {"data": {"id": "23660629", "source": "23660587", "target": "23660591", "SCORE": "650", "shared_interaction": "Direct", "source_original": "817228", "Name_B": "PLDALPHA2", "Name_A": "NPC2", "target_original": "841689", "Gene_B": "841689", "interaction": "Direct", "SUID": 23660629, "TYPE": "Direct", "Gene_A": "817228", "support": "{\"StringDB\": \"physical\", \"StringEvidence\": \"database:0.635,textmining:0.576\", \"String_Score_Physical\": 650, \"String_Score_Combined\": 851}", "selected": false}, "selected": false}, {"data": {"id": "23660628", "source": "23660587", "target": "23660590", "SCORE": "650", "shared_interaction": "Direct", "source_original": "817228", "Name_B": "NPC1", "Name_A": "NPC2", "target_original": "837234", "Gene_B": "837234", "interaction": "Direct", "SUID": 23660628, "TYPE": "Direct", "Gene_A": "817228", "support": "{\"StringDB\": \"physical\", \"StringEvidence\": \"textmining:0.896,database:0.635,cooccurrence:0.424\", \"String_Score_Physical\": 650, \"String_Score_Combined\": 666}", "selected": false}, "selected": false}, {"data": {"id": "23660627", "source": "23660587", "target": "23660589", "SCORE": "650", "shared_interaction": "Direct", "source_original": "817228", "Name_B": "NPC6", "Name_A": "NPC2", "target_original": "824021", "Gene_B": "824021", "interaction": "Direct", "SUID": 23660627, "TYPE": "Direct", "Gene_A": "817228", "support": "{\"StringDB\": \"physical\", \"StringEvidence\": \"textmining:0.950,database:0.635,cooccurrence:0.423,coexpression:0.034\", \"String_Score_Physical\": 650, \"String_Score_Combined\": 682}", "selected": false}, "selected": false}, {"data": {"id": "23660626", "source": "23660587", "target": "23660588", "SCORE": "650", "shared_interaction": "Direct", "source_original": "817228", "Name_B": "NPC4", "Name_A": "NPC2", "target_original": "821243", "Gene_B": "821243", "interaction": "Direct", "SUID": 23660626, "TYPE": "Direct", "Gene_A": "817228", "support": "{\"StringDB\": \"physical\", \"StringEvidence\": \"textmining:0.823,database:0.635,cooccurrence:0.424\", \"String_Score_Physical\": 650, \"String_Score_Combined\": 670}", "selected": false}, "selected": false}, {"data": {"id": "23661110", "source": "23660585", "target": "23660586", "SCORE": "926", "shared_interaction": "Direct", "source_original": "834492", "Name_B": "TIL1", "Name_A": "MCM6", "target_original": "837346", "Gene_B": "837346", "interaction": "Direct", "SUID": 23661110, "TYPE": "Direct", "Gene_A": "834492", "support": "{\"StringDB\": \"physical\", \"StringEvidence\": \"coexpression:0.916,database:0.896,textmining:0.552,experiments:0.269\", \"String_Score_Physical\": 926, \"String_Score_Combined\": 997}", "selected": false}, "selected": false}, {"data": {"id": "23660625", "source": "23660584", "target": "23660586", "SCORE": "944", "shared_interaction": "Direct", "source_original": "816632", "Name_B": "TIL1", "Name_A": "MCM10", "target_original": "837346", "Gene_B": "837346", "interaction": "Direct", "SUID": 23660625, "TYPE": "Direct", "Gene_A": "816632", "support": "{\"StringDB\": \"physical\", \"StringEvidence\": \"database:0.896,textmining:0.644,experiments:0.441,coexpression:0.158\", \"String_Score_Physical\": 944, \"String_Score_Combined\": 983}", "selected": false}, "selected": false}, {"data": {"id": "23660624", "source": "23660584", "target": "23660585", "SCORE": "984", "shared_interaction": "Direct", "source_original": "816632", "Name_B": "MCM6", "Name_A": "MCM10", "target_original": "834492", "Gene_B": "834492", "interaction": "Direct", "SUID": 23660624, "TYPE": "Direct", "Gene_A": "816632", "support": "{\"StringDB\": \"physical\", \"StringEvidence\": \"textmining:0.903,database:0.896,experiments:0.847,coexpression:0.713\", \"String_Score_Physical\": 984, \"String_Score_Combined\": 999}", "selected": false}, "selected": false}, {"data": {"id": "23660720", "source": "23660582", "target": "23660583", "SCORE": "474", "shared_interaction": "Direct", "source_original": "819772", "Name_B": "TBP2", "Name_A": "ATCHR12", "target_original": "841999", "Gene_B": "841999", "interaction": "Direct", "SUID": 23660720, "TYPE": "Direct", "Gene_A": "819772", "support": "{\"StringDB\": \"physical\", \"StringEvidence\": \"textmining:0.526,experiments:0.452,coexpression:0.010\", \"String_Score_Physical\": 474, \"String_Score_Combined\": 753}", "selected": false}, "selected": false}, {"data": {"id": "23660605", "source": "23660581", "target": "23660583", "SCORE": "254", "shared_interaction": "Direct", "source_original": "815823", "Name_B": "TBP2", "Name_A": "CHR5", "target_original": "841999", "Gene_B": "841999", "interaction": "Direct", "SUID": 23660605, "TYPE": "Direct", "Gene_A": "815823", "support": "{\"StringDB\": \"physical\", \"StringEvidence\": \"textmining:0.553,experiments:0.223,coexpression:0.006\", \"String_Score_Physical\": 254, \"String_Score_Combined\": 668}", "selected": false}, "selected": false}, {"data": {"id": "23660604", "source": "23660581", "target": "23660582", "SCORE": "585", "shared_interaction": "Direct", "source_original": "815823", "Name_B": "ATCHR12", "Name_A": "CHR5", "target_original": "819772", "Gene_B": "819772", "interaction": "Direct", "SUID": 23660604, "TYPE": "Direct", "Gene_A": "815823", "support": "{\"StringDB\": \"physical\", \"StringEvidence\": \"textmining:0.949,coexpression:0.712,experiments:0.567\", \"String_Score_Physical\": 585, \"String_Score_Combined\": 908}", "selected": false}, "selected": false}, {"data": {"id": "23660831", "source": "23660578", "target": "23660580", "SCORE": "600", "shared_interaction": "Direct", "source_original": "821044", "Name_B": "GLU1", "Name_A": "GAD5", "target_original": "830292", "Gene_B": "830292", "interaction": "Direct", "SUID": 23660831, "TYPE": "Direct", "Gene_A": "821044", "support": "{\"StringDB\": \"physical\", \"StringEvidence\": \"database:0.583,textmining:0.073\", \"String_Score_Physical\": 600, \"String_Score_Combined\": 629}", "selected": false}, "selected": false}, {"data": {"id": "23660830", "source": "23660578", "target": "23660579", "SCORE": "800", "shared_interaction": "Direct", "source_original": "821044", "Name_B": "ADSS", "Name_A": "GAD5", "target_original": "824930", "Gene_B": "824930", "interaction": "Direct", "SUID": 23660830, "TYPE": "Direct", "Gene_A": "821044", "support": "{\"StringDB\": \"physical\", \"StringEvidence\": \"database:0.791,coexpression:0.010,textmining:0.005\", \"String_Score_Physical\": 800, \"String_Score_Combined\": 803}", "selected": false}, "selected": false}, {"data": {"id": "23660599", "source": "23660577", "target": "23660580", "SCORE": "600", "shared_interaction": "Direct", "source_original": "814732", "Name_B": "GLU1", "Name_A": "GAD4", "target_original": "830292", "Gene_B": "830292", "interaction": "Direct", "SUID": 23660599, "TYPE": "Direct", "Gene_A": "814732", "support": "{\"StringDB\": \"physical\", \"StringEvidence\": \"database:0.583,textmining:0.241\", \"String_Score_Physical\": 600, \"String_Score_Combined\": 696}", "selected": false}, "selected": false}, {"data": {"id": "23660598", "source": "23660577", "target": "23660579", "SCORE": "800", "shared_interaction": "Direct", "source_original": "814732", "Name_B": "ADSS", "Name_A": "GAD4", "target_original": "824930", "Gene_B": "824930", "interaction": "Direct", "SUID": 23660598, "TYPE": "Direct", "Gene_A": "814732", "support": "{\"StringDB\": \"physical\", \"StringEvidence\": \"database:0.791,coexpression:0.010,textmining:0.005\", \"String_Score_Physical\": 800, \"String_Score_Combined\": 803}", "selected": false}, "selected": false}, {"data": {"id": "23660597", "source": "23660577", "target": "23660578", "SCORE": "600", "shared_interaction": "Direct", "source_original": "814732", "Name_B": "GAD5", "Name_A": "GAD4", "target_original": "821044", "Gene_B": "821044", "interaction": "Direct", "SUID": 23660597, "TYPE": "Direct", "Gene_A": "814732", "support": "{\"StringDB\": \"physical\", \"StringEvidence\": \"textmining:0.782,database:0.583,cooccurrence:0.425\", \"String_Score_Physical\": 600, \"String_Score_Combined\": 610}", "selected": false}, "selected": false}, {"data": {"id": "23661067", "source": "23660575", "target": "23660576", "SCORE": "237", "shared_interaction": "Direct", "source_original": "831658", "Name_B": "MSS1", "Name_A": "AT5G17900", "target_original": "832703", "Gene_B": "832703", "interaction": "Direct", "SUID": 23661067, "TYPE": "Direct", "Gene_A": "831658", "support": "{\"StringDB\": \"physical\", \"StringEvidence\": \"experiments:0.204\", \"String_Score_Physical\": 237, \"String_Score_Combined\": 237}", "selected": false}, "selected": false}, {"data": {"id": "23660690", "source": "23660574", "target": "23660576", "SCORE": "252", "shared_interaction": "Direct", "source_original": "818660", "Name_B": "MSS1", "Name_A": "AT2G40650", "target_original": "832703", "Gene_B": "832703", "interaction": "Direct", "SUID": 23660690, "TYPE": "Direct", "Gene_A": "818660", "support": "{\"StringDB\": \"physical\", \"StringEvidence\": \"experiments:0.220\", \"String_Score_Physical\": 252, \"String_Score_Combined\": 252}", "selected": false}, "selected": false}, {"data": {"id": "23660689", "source": "23660574", "target": "23660575", "SCORE": "858", "shared_interaction": "Direct", "source_original": "818660", "Name_B": "AT5G17900", "Name_A": "AT2G40650", "target_original": "831658", "Gene_B": "831658", "interaction": "Direct", "SUID": 23660689, "TYPE": "Direct", "Gene_A": "818660", "support": "{\"StringDB\": \"physical\", \"StringEvidence\": \"experiments:0.852,textmining:0.700,coexpression:0.098\", \"String_Score_Physical\": 858, \"String_Score_Combined\": 961}", "selected": false}, "selected": false}, {"data": {"id": "23660623", "source": "23660573", "target": "23660575", "SCORE": "237", "shared_interaction": "Direct", "source_original": "816607", "Name_B": "AT5G17900", "Name_A": "AT2G20780", "target_original": "831658", "Gene_B": "831658", "interaction": "Direct", "SUID": 23660623, "TYPE": "Direct", "Gene_A": "816607", "support": "{\"StringDB\": \"physical\", \"StringEvidence\": \"experiments:0.204\", \"String_Score_Physical\": 237, \"String_Score_Combined\": 237}", "selected": false}, "selected": false}, {"data": {"id": "23660622", "source": "23660573", "target": "23660574", "SCORE": "252", "shared_interaction": "Direct", "source_original": "816607", "Name_B": "AT2G40650", "Name_A": "AT2G20780", "target_original": "818660", "Gene_B": "818660", "interaction": "Direct", "SUID": 23660622, "TYPE": "Direct", "Gene_A": "816607", "support": "{\"StringDB\": \"physical\", \"StringEvidence\": \"experiments:0.220\", \"String_Score_Physical\": 252, \"String_Score_Combined\": 252}", "selected": false}, "selected": false}, {"data": {"id": "23660929", "source": "23660571", "target": "23660572", "SCORE": "600", "shared_interaction": "Direct", "source_original": "827028", "Name_B": "AT1G55880", "Name_A": "HOG1", "target_original": "842038", "Gene_B": "842038", "interaction": "Direct", "SUID": 23660929, "TYPE": "Direct", "Gene_A": "827028", "support": "{\"StringDB\": \"physical\", \"StringEvidence\": \"database:0.583,textmining:0.519,neighborhood:0.117,coexpression:0.007\", \"String_Score_Physical\": 600, \"String_Score_Combined\": 831}", "selected": false}, "selected": false}, {"data": {"id": "23660860", "source": "23660570", "target": "23660572", "SCORE": "600", "shared_interaction": "Direct", "source_original": "821964", "Name_B": "AT1G55880", "Name_A": "SAHH2", "target_original": "842038", "Gene_B": "842038", "interaction": "Direct", "SUID": 23660860, "TYPE": "Direct", "Gene_A": "821964", "support": "{\"StringDB\": \"physical\", \"StringEvidence\": \"database:0.583,textmining:0.519,neighborhood:0.117,coexpression:0.007\", \"String_Score_Physical\": 600, \"String_Score_Combined\": 831}", "selected": false}, "selected": false}, {"data": {"id": "23660859", "source": "23660570", "target": "23660571", "SCORE": "908", "shared_interaction": "Direct", "source_original": "821964", "Name_B": "HOG1", "Name_A": "SAHH2", "target_original": "827028", "Gene_B": "827028", "interaction": "Direct", "SUID": 23660859, "TYPE": "Direct", "Gene_A": "821964", "support": "{\"StringDB\": \"physical\", \"StringEvidence\": \"textmining:0.832,database:0.791,experiments:0.540,cooccurrence:0.425,coexpression:0.029\", \"BioGrid\": \"physical\", \"BioGrid_PubMed\": \"25293756\", \"BioGrid_Type\": \"Co-fractionation\", \"String_Score_Physical\": 908, \"String_Score_Combined\": 912}", "selected": false}, "selected": false}, {"data": {"id": "23660834", "source": "23660569", "target": "23660572", "SCORE": "600", "shared_interaction": "Direct", "source_original": "821147", "Name_B": "AT1G55880", "Name_A": "MS2", "target_original": "842038", "Gene_B": "842038", "interaction": "Direct", "SUID": 23660834, "TYPE": "Direct", "Gene_A": "821147", "support": "{\"StringDB\": \"physical\", \"StringEvidence\": \"database:0.583,textmining:0.425,coexpression:0.003\", \"String_Score_Physical\": 600, \"String_Score_Combined\": 770}", "selected": false}, "selected": false}, {"data": {"id": "23660833", "source": "23660569", "target": "23660571", "SCORE": "900", "shared_interaction": "Direct", "source_original": "821147", "Name_B": "HOG1", "Name_A": "MS2", "target_original": "827028", "Gene_B": "827028", "interaction": "Direct", "SUID": 23660833, "TYPE": "Direct", "Gene_A": "821147", "support": "{\"StringDB\": \"physical\", \"StringEvidence\": \"coexpression:0.911,database:0.896,textmining:0.607,neighborhood:0.155\", \"String_Score_Physical\": 900, \"String_Score_Combined\": 997}", "selected": false}, "selected": false}, {"data": {"id": "23660832", "source": "23660569", "target": "23660570", "SCORE": "900", "shared_interaction": "Direct", "source_original": "821147", "Name_B": "SAHH2", "Name_A": "MS2", "target_original": "821964", "Gene_B": "821964", "interaction": "Direct", "SUID": 23660832, "TYPE": "Direct", "Gene_A": "821147", "support": "{\"StringDB\": \"physical\", \"StringEvidence\": \"coexpression:0.938,database:0.896,textmining:0.826,neighborhood:0.155\", \"String_Score_Physical\": 900, \"String_Score_Combined\": 999}", "selected": false}, "selected": false}, {"data": {"id": "23661135", "source": "23660566", "target": "23660568", "SCORE": "476", "shared_interaction": "Direct", "source_original": "837182", "Name_B": "AT1G63250", "Name_A": "AT1G06720", "target_original": "842631", "Gene_B": "842631", "interaction": "Direct", "SUID": 23661135, "TYPE": "Direct", "Gene_A": "837182", "support": "{\"StringDB\": \"physical\", \"StringEvidence\": \"coexpression:0.904,experiments:0.454,textmining:0.344\", \"String_Score_Physical\": 476, \"String_Score_Combined\": 967}", "selected": false}, "selected": false}, {"data": {"id": "23661134", "source": "23660566", "target": "23660567", "SCORE": "900", "shared_interaction": "Direct", "source_original": "837182", "Name_B": "RRP4", "Name_A": "AT1G06720", "target_original": "839521", "Gene_B": "839521", "interaction": "Direct", "SUID": 23661134, "TYPE": "Direct", "Gene_A": "837182", "support": "{\"StringDB\": \"physical\", \"StringEvidence\": \"database:0.896,coexpression:0.398,textmining:0.031\", \"String_Score_Physical\": 900, \"String_Score_Combined\": 941}", "selected": false}, "selected": false}, {"data": {"id": "23661005", "source": "23660565", "target": "23660567", "SCORE": "999", "shared_interaction": "Direct", "source_original": "828858", "Name_B": "RRP4", "Name_A": "RRP41L", "target_original": "839521", "Gene_B": "839521", "interaction": "Direct", "SUID": 23661005, "TYPE": "Direct", "Gene_A": "828858", "support": "{\"StringDB\": \"physical\", \"StringEvidence\": \"experiments:0.999,database:0.896,coexpression:0.585,textmining:0.363,neighborhood:0.155\", \"BioGrid\": \"physical\", \"BioGrid_PubMed\": \"32191846\", \"BioGrid_Type\": \"Co-fractionation\", \"BioGrid_Score\": \"0.968358947\", \"String_Score_Physical\": 999, \"String_Score_Combined\": 999}", "selected": false}, "selected": false}, {"data": {"id": "23661004", "source": "23660565", "target": "23660566", "SCORE": "900", "shared_interaction": "Direct", "source_original": "828858", "Name_B": "AT1G06720", "Name_A": "RRP41L", "target_original": "837182", "Gene_B": "837182", "interaction": "Direct", "SUID": 23661004, "TYPE": "Direct", "Gene_A": "828858", "support": "{\"StringDB\": \"physical\", \"StringEvidence\": \"database:0.896,coexpression:0.152\", \"String_Score_Physical\": 900, \"String_Score_Combined\": 915}", "selected": false}, "selected": false}, {"data": {"id": "23660900", "source": "23660564", "target": "23660568", "SCORE": "508", "shared_interaction": "Direct", "source_original": "825833", "Name_B": "AT1G63250", "Name_A": "AT4G04940", "target_original": "842631", "Gene_B": "842631", "interaction": "Direct", "SUID": 23660900, "TYPE": "Direct", "Gene_A": "825833", "support": "{\"StringDB\": \"physical\", \"StringEvidence\": \"coexpression:0.911,experiments:0.487,textmining:0.150\", \"String_Score_Physical\": 508, \"String_Score_Combined\": 962}", "selected": false}, "selected": false}, {"data": {"id": "23660899", "source": "23660564", "target": "23660567", "SCORE": "900", "shared_interaction": "Direct", "source_original": "825833", "Name_B": "RRP4", "Name_A": "AT4G04940", "target_original": "839521", "Gene_B": "839521", "interaction": "Direct", "SUID": 23660899, "TYPE": "Direct", "Gene_A": "825833", "support": "{\"StringDB\": \"physical\", \"StringEvidence\": \"coexpression:0.959,database:0.896\", \"String_Score_Physical\": 900, \"String_Score_Combined\": 995}", "selected": false}, "selected": false}, {"data": {"id": "23660898", "source": "23660564", "target": "23660566", "SCORE": "989", "shared_interaction": "Direct", "source_original": "825833", "Name_B": "AT1G06720", "Name_A": "AT4G04940", "target_original": "837182", "Gene_B": "837182", "interaction": "Direct", "SUID": 23660898, "TYPE": "Direct", "Gene_A": "825833", "support": "{\"StringDB\": \"physical\", \"StringEvidence\": \"coexpression:0.945,experiments:0.899,database:0.896,textmining:0.663\", \"String_Score_Physical\": 989, \"String_Score_Combined\": 999}", "selected": false}, "selected": false}, {"data": {"id": "23660897", "source": "23660564", "target": "23660565", "SCORE": "900", "shared_interaction": "Direct", "source_original": "825833", "Name_B": "RRP41L", "Name_A": "AT4G04940", "target_original": "828858", "Gene_B": "828858", "interaction": "Direct", "SUID": 23660897, "TYPE": "Direct", "Gene_A": "825833", "support": "{\"StringDB\": \"physical\", \"StringEvidence\": \"database:0.896,coexpression:0.309\", \"String_Score_Physical\": 900, \"String_Score_Combined\": 930}", "selected": false}, "selected": false}, {"data": {"id": "23660928", "source": "23660560", "target": "23660563", "SCORE": "830", "shared_interaction": "Direct", "source_original": "827012", "Name_B": "AT1G09640", "Name_A": "AT4G13780", "target_original": "837491", "Gene_B": "837491", "interaction": "Direct", "SUID": 23660928, "TYPE": "Direct", "Gene_A": "827012", "support": "{\"StringDB\": \"physical\", \"StringEvidence\": \"coexpression:0.889,experiments:0.823,textmining:0.458\", \"String_Score_Physical\": 830, \"String_Score_Combined\": 989}", "selected": false}, "selected": false}, {"data": {"id": "23660916", "source": "23660559", "target": "23660563", "SCORE": "267", "shared_interaction": "Direct", "source_original": "826624", "Name_B": "AT1G09640", "Name_A": "AT4G10320", "target_original": "837491", "Gene_B": "837491", "interaction": "Direct", "SUID": 23660916, "TYPE": "Direct", "Gene_A": "826624", "support": "{\"StringDB\": \"physical\", \"StringEvidence\": \"coexpression:0.324,experiments:0.236,textmining:0.107\", \"String_Score_Physical\": 267, \"String_Score_Combined\": 557}", "selected": false}, "selected": false}, {"data": {"id": "23660915", "source": "23660559", "target": "23660560", "SCORE": "965", "shared_interaction": "Direct", "source_original": "826624", "Name_B": "AT4G13780", "Name_A": "AT4G10320", "target_original": "827012", "Gene_B": "827012", "interaction": "Direct", "SUID": 23660915, "TYPE": "Direct", "Gene_A": "826624", "support": "{\"StringDB\": \"physical\", \"StringEvidence\": \"experiments:0.964,coexpression:0.917,textmining:0.826,neighborhood:0.004\", \"String_Score_Physical\": 965, \"String_Score_Combined\": 999}", "selected": false}, "selected": false}, {"data": {"id": "23660801", "source": "23660558", "target": "23660562", "SCORE": "227", "shared_interaction": "Direct", "source_original": "820549", "Name_B": "AT5G10460", "Name_A": "Cpn60beta2", "target_original": "830910", "Gene_B": "830910", "interaction": "Direct", "SUID": 23660801, "TYPE": "Direct", "Gene_A": "820549", "support": "{\"StringDB\": \"physical\", \"StringEvidence\": \"experiments:0.195,neighborhood:0.054,coexpression:0.001\", \"String_Score_Physical\": 227, \"String_Score_Combined\": 270}", "selected": false}, "selected": false}, {"data": {"id": "23660800", "source": "23660558", "target": "23660561", "SCORE": "206", "shared_interaction": "Direct", "source_original": "820549", "Name_B": "Tudor1", "Name_A": "Cpn60beta2", "target_original": "830626", "Gene_B": "830626", "interaction": "Direct", "SUID": 23660800, "TYPE": "Direct", "Gene_A": "820549", "support": "{\"StringDB\": \"physical\", \"StringEvidence\": \"experiments:0.172\", \"String_Score_Physical\": 206, \"String_Score_Combined\": 206}", "selected": false}, "selected": false}, {"data": {"id": "23660635", "source": "23660557", "target": "23660563", "SCORE": "424", "shared_interaction": "Direct", "source_original": "817636", "Name_B": "AT1G09640", "Name_A": "GSTF9", "target_original": "837491", "Gene_B": "837491", "interaction": "Direct", "SUID": 23660635, "TYPE": "Direct", "Gene_A": "817636", "support": "{\"StringDB\": \"physical\", \"StringEvidence\": \"experiments:0.399,textmining:0.035,coexpression:0.003\", \"String_Score_Physical\": 424, \"String_Score_Combined\": 432}", "selected": false}, "selected": false}, {"data": {"id": "23660634", "source": "23660557", "target": "23660560", "SCORE": "830", "shared_interaction": "Direct", "source_original": "817636", "Name_B": "AT4G13780", "Name_A": "GSTF9", "target_original": "827012", "Gene_B": "827012", "interaction": "Direct", "SUID": 23660634, "TYPE": "Direct", "Gene_A": "817636", "support": "{\"StringDB\": \"physical\", \"StringEvidence\": \"experiments:0.823,textmining:0.318,coexpression:0.078\", \"String_Score_Physical\": 830, \"String_Score_Combined\": 893}", "selected": false}, "selected": false}, {"data": {"id": "23660633", "source": "23660557", "target": "23660559", "SCORE": "267", "shared_interaction": "Direct", "source_original": "817636", "Name_B": "AT4G10320", "Name_A": "GSTF9", "target_original": "826624", "Gene_B": "826624", "interaction": "Direct", "SUID": 23660633, "TYPE": "Direct", "Gene_A": "817636", "support": "{\"StringDB\": \"physical\", \"StringEvidence\": \"experiments:0.236,textmining:0.107,coexpression:0.054\", \"String_Score_Physical\": 267, \"String_Score_Combined\": 381}", "selected": false}, "selected": false}, {"data": {"id": "23660632", "source": "23660556", "target": "23660562", "SCORE": "227", "shared_interaction": "Direct", "source_original": "817344", "Name_B": "AT5G10460", "Name_A": "CPN60A", "target_original": "830910", "Gene_B": "830910", "interaction": "Direct", "SUID": 23660632, "TYPE": "Direct", "Gene_A": "817344", "support": "{\"StringDB\": \"physical\", \"StringEvidence\": \"experiments:0.195,neighborhood:0.054,coexpression:0.001\", \"String_Score_Physical\": 227, \"String_Score_Combined\": 270}", "selected": false}, "selected": false}, {"data": {"id": "23660631", "source": "23660556", "target": "23660561", "SCORE": "206", "shared_interaction": "Direct", "source_original": "817344", "Name_B": "Tudor1", "Name_A": "CPN60A", "target_original": "830626", "Gene_B": "830626", "interaction": "Direct", "SUID": 23660631, "TYPE": "Direct", "Gene_A": "817344", "support": "{\"StringDB\": \"physical\", \"StringEvidence\": \"experiments:0.172\", \"String_Score_Physical\": 206, \"String_Score_Combined\": 206}", "selected": false}, "selected": false}, {"data": {"id": "23660630", "source": "23660556", "target": "23660558", "SCORE": "208", "shared_interaction": "Direct", "source_original": "817344", "Name_B": "Cpn60beta2", "Name_A": "CPN60A", "target_original": "820549", "Gene_B": "820549", "interaction": "Direct", "SUID": 23660630, "TYPE": "Direct", "Gene_A": "817344", "support": "{\"StringDB\": \"functional\", \"StringEvidence\": \"coexpression:0.986,textmining:0.878,cooccurrence:0.425\", \"BioGrid\": \"physical\", \"BioGrid_PubMed\": \"32191846\", \"BioGrid_Type\": \"Co-fractionation\", \"BioGrid_Score\": \"0.826608183\", \"String_Score_Combined\": 987, \"String_Score_Physical\": 208}", "selected": false}, "selected": false}, {"data": {"id": "23660603", "source": "23660555", "target": "23660563", "SCORE": "334", "shared_interaction": "Direct", "source_original": "814930", "Name_B": "AT1G09640", "Name_A": "CR88", "target_original": "837491", "Gene_B": "837491", "interaction": "Direct", "SUID": 23660603, "TYPE": "Direct", "Gene_A": "814930", "support": "{\"StringDB\": \"physical\", \"StringEvidence\": \"coexpression:0.323,experiments:0.306,textmining:0.191\", \"String_Score_Physical\": 334, \"String_Score_Combined\": 635}", "selected": false}, "selected": false}, {"data": {"id": "23660602", "source": "23660555", "target": "23660561", "SCORE": "188", "shared_interaction": "Direct", "source_original": "814930", "Name_B": "Tudor1", "Name_A": "CR88", "target_original": "830626", "Gene_B": "830626", "interaction": "Direct", "SUID": 23660602, "TYPE": "Direct", "Gene_A": "814930", "support": "{\"StringDB\": \"physical\", \"StringEvidence\": \"experiments:0.153,textmining:0.011,coexpression:0.001\", \"BioGrid\": \"physical\", \"BioGrid_PubMed\": \"32191846\", \"BioGrid_Type\": \"Co-fractionation\", \"BioGrid_Score\": \"0.528862336\", \"String_Score_Physical\": 188, \"String_Score_Combined\": 198}", "selected": false}, "selected": false}, {"data": {"id": "23660601", "source": "23660555", "target": "23660558", "SCORE": "311", "shared_interaction": "Direct", "source_original": "814930", "Name_B": "Cpn60beta2", "Name_A": "CR88", "target_original": "820549", "Gene_B": "820549", "interaction": "Direct", "SUID": 23660601, "TYPE": "Direct", "Gene_A": "814930", "support": "{\"StringDB\": \"physical\", \"StringEvidence\": \"coexpression:0.880,textmining:0.546,experiments:0.282\", \"String_Score_Physical\": 311, \"String_Score_Combined\": 962}", "selected": false}, "selected": false}, {"data": {"id": "23660600", "source": "23660555", "target": "23660556", "SCORE": "311", "shared_interaction": "Direct", "source_original": "814930", "Name_B": "CPN60A", "Name_A": "CR88", "target_original": "817344", "Gene_B": "817344", "interaction": "Direct", "SUID": 23660600, "TYPE": "Direct", "Gene_A": "814930", "support": "{\"StringDB\": \"physical\", \"StringEvidence\": \"coexpression:0.888,textmining:0.457,experiments:0.282\", \"String_Score_Physical\": 311, \"String_Score_Combined\": 958}", "selected": false}, "selected": false}, {"data": {"id": "23661122", "source": "23660553", "target": "23660554", "SCORE": "635", "shared_interaction": "Direct", "source_original": "834978", "Name_B": "APL2", "Name_A": "SUS2", "target_original": "839660", "Gene_B": "839660", "interaction": "Direct", "SUID": 23661122, "TYPE": "Direct", "Gene_A": "834978", "support": "{\"StringDB\": \"physical\", \"StringEvidence\": \"textmining:0.902,database:0.583,experiments:0.088,neighborhood:0.019,coexpression:0.017\", \"String_Score_Physical\": 635, \"String_Score_Combined\": 965}", "selected": false}, "selected": false}, {"data": {"id": "23661066", "source": "23660552", "target": "23660554", "SCORE": "650", "shared_interaction": "Direct", "source_original": "831596", "Name_B": "APL2", "Name_A": "UGP2", "target_original": "839660", "Gene_B": "839660", "interaction": "Direct", "SUID": 23661066, "TYPE": "Direct", "Gene_A": "831596", "support": "{\"StringDB\": \"physical\", \"StringEvidence\": \"database:0.635,textmining:0.497,neighborhood:0.021,coexpression:0.014\", \"String_Score_Physical\": 650, \"String_Score_Combined\": 830}", "selected": false}, "selected": false}, {"data": {"id": "23661065", "source": "23660552", "target": "23660553", "SCORE": "650", "shared_interaction": "Direct", "source_original": "831596", "Name_B": "SUS2", "Name_A": "UGP2", "target_original": "834978", "Gene_B": "834978", "interaction": "Direct", "SUID": 23661065, "TYPE": "Direct", "Gene_A": "831596", "support": "{\"StringDB\": \"physical\", \"StringEvidence\": \"database:0.635,textmining:0.248,coexpression:0.042\", \"String_Score_Physical\": 650, \"String_Score_Combined\": 747}", "selected": false}, "selected": false}, {"data": {"id": "23660990", "source": "23660551", "target": "23660554", "SCORE": "635", "shared_interaction": "Direct", "source_original": "828081", "Name_B": "APL2", "Name_A": "SUS3", "target_original": "839660", "Gene_B": "839660", "interaction": "Direct", "SUID": 23660990, "TYPE": "Direct", "Gene_A": "828081", "support": "{\"StringDB\": \"physical\", \"StringEvidence\": \"textmining:0.790,database:0.583,experiments:0.088,neighborhood:0.019,coexpression:0.017\", \"String_Score_Physical\": 635, \"String_Score_Combined\": 926}", "selected": false}, "selected": false}, {"data": {"id": "23660989", "source": "23660551", "target": "23660552", "SCORE": "650", "shared_interaction": "Direct", "source_original": "828081", "Name_B": "UGP2", "Name_A": "SUS3", "target_original": "831596", "Gene_B": "831596", "interaction": "Direct", "SUID": 23660989, "TYPE": "Direct", "Gene_A": "828081", "support": "{\"StringDB\": \"physical\", \"StringEvidence\": \"textmining:0.674,database:0.635,coexpression:0.042\", \"String_Score_Physical\": 650, \"String_Score_Combined\": 890}", "selected": false}, "selected": false}, {"data": {"id": "23660971", "source": "23660550", "target": "23660554", "SCORE": "600", "shared_interaction": "Direct", "source_original": "827498", "Name_B": "APL2", "Name_A": "TPS5", "target_original": "839660", "Gene_B": "839660", "interaction": "Direct", "SUID": 23660971, "TYPE": "Direct", "Gene_A": "827498", "support": "{\"StringDB\": \"physical\", \"StringEvidence\": \"database:0.583,textmining:0.089,coexpression:0.016\", \"String_Score_Physical\": 600, \"String_Score_Combined\": 641}", "selected": false}, "selected": false}, {"data": {"id": "23660970", "source": "23660550", "target": "23660553", "SCORE": "652", "shared_interaction": "Direct", "source_original": "827498", "Name_B": "SUS2", "Name_A": "TPS5", "target_original": "834978", "Gene_B": "834978", "interaction": "Direct", "SUID": 23660970, "TYPE": "Direct", "Gene_A": "827498", "support": "{\"StringDB\": \"physical\", \"StringEvidence\": \"database:0.635,textmining:0.193,coexpression:0.025,experiments:0.007,neighborhood:0.003\", \"String_Score_Physical\": 652, \"String_Score_Combined\": 727}", "selected": false}, "selected": false}, {"data": {"id": "23660969", "source": "23660550", "target": "23660552", "SCORE": "650", "shared_interaction": "Direct", "source_original": "827498", "Name_B": "UGP2", "Name_A": "TPS5", "target_original": "831596", "Gene_B": "831596", "interaction": "Direct", "SUID": 23660969, "TYPE": "Direct", "Gene_A": "827498", "support": "{\"StringDB\": \"physical\", \"StringEvidence\": \"database:0.635,textmining:0.386,coexpression:0.074\", \"String_Score_Physical\": 650, \"String_Score_Combined\": 801}", "selected": false}, "selected": false}, {"data": {"id": "23660968", "source": "23660550", "target": "23660551", "SCORE": "652", "shared_interaction": "Direct", "source_original": "827498", "Name_B": "SUS3", "Name_A": "TPS5", "target_original": "828081", "Gene_B": "828081", "interaction": "Direct", "SUID": 23660968, "TYPE": "Direct", "Gene_A": "827498", "support": "{\"StringDB\": \"physical\", \"StringEvidence\": \"database:0.635,coexpression:0.025,textmining:0.018,experiments:0.007,neighborhood:0.003\", \"String_Score_Physical\": 652, \"String_Score_Combined\": 668}", "selected": false}, "selected": false}, {"data": {"id": "23661102", "source": "23660548", "target": "23660549", "SCORE": "467", "shared_interaction": "Direct", "source_original": "832352", "Name_B": "AT5G65360", "Name_A": "HTB2", "target_original": "836661", "Gene_B": "836661", "interaction": "Direct", "SUID": 23661102, "TYPE": "Direct", "Gene_A": "832352", "support": "{\"StringDB\": \"physical\", \"StringEvidence\": \"textmining:0.918,coexpression:0.702,experiments:0.444\", \"String_Score_Physical\": 467, \"String_Score_Combined\": 987}", "selected": false}, "selected": false}, {"data": {"id": "23661058", "source": "23660547", "target": "23660549", "SCORE": "800", "shared_interaction": "Direct", "source_original": "830904", "Name_B": "AT5G65360", "Name_A": "AT5G10400", "target_original": "836661", "Gene_B": "836661", "interaction": "Direct", "SUID": 23661058, "TYPE": "Direct", "Gene_A": "830904", "support": "{\"StringDB\": \"physical\", \"StringEvidence\": \"experiments:0.791,coexpression:0.592,textmining:0.412\", \"String_Score_Physical\": 800, \"String_Score_Combined\": 918}", "selected": false}, "selected": false}, {"data": {"id": "23661057", "source": "23660547", "target": "23660548", "SCORE": "467", "shared_interaction": "Direct", "source_original": "830904", "Name_B": "HTB2", "Name_A": "AT5G10400", "target_original": "832352", "Gene_B": "832352", "interaction": "Direct", "SUID": 23661057, "TYPE": "Direct", "Gene_A": "830904", "support": "{\"StringDB\": \"physical\", \"StringEvidence\": \"textmining:0.888,coexpression:0.835,experiments:0.444\", \"String_Score_Physical\": 467, \"String_Score_Combined\": 990}", "selected": false}, "selected": false}, {"data": {"id": "23661008", "source": "23660546", "target": "23660549", "SCORE": "317", "shared_interaction": "Direct", "source_original": "829114", "Name_B": "AT5G65360", "Name_A": "ORC5", "target_original": "836661", "Gene_B": "836661", "interaction": "Direct", "SUID": 23661008, "TYPE": "Direct", "Gene_A": "829114", "support": "{\"StringDB\": \"physical\", \"StringEvidence\": \"experiments:0.288,coexpression:0.078,textmining:0.060\", \"String_Score_Physical\": 317, \"String_Score_Combined\": 407}", "selected": false}, "selected": false}, {"data": {"id": "23661007", "source": "23660546", "target": "23660548", "SCORE": "243", "shared_interaction": "Direct", "source_original": "829114", "Name_B": "HTB2", "Name_A": "ORC5", "target_original": "832352", "Gene_B": "832352", "interaction": "Direct", "SUID": 23661007, "TYPE": "Direct", "Gene_A": "829114", "support": "{\"StringDB\": \"physical\", \"StringEvidence\": \"experiments:0.212,textmining:0.096\", \"String_Score_Physical\": 243, \"String_Score_Combined\": 316}", "selected": false}, "selected": false}, {"data": {"id": "23661006", "source": "23660546", "target": "23660547", "SCORE": "317", "shared_interaction": "Direct", "source_original": "829114", "Name_B": "AT5G10400", "Name_A": "ORC5", "target_original": "830904", "Gene_B": "830904", "interaction": "Direct", "SUID": 23661006, "TYPE": "Direct", "Gene_A": "829114", "support": "{\"StringDB\": \"physical\", \"StringEvidence\": \"experiments:0.288,textmining:0.080,coexpression:0.078\", \"String_Score_Physical\": 317, \"String_Score_Combined\": 420}", "selected": false}, "selected": false}, {"data": {"id": "23661003", "source": "23660545", "target": "23660549", "SCORE": "479", "shared_interaction": "Direct", "source_original": "828831", "Name_B": "AT5G65360", "Name_A": "HTA2", "target_original": "836661", "Gene_B": "836661", "interaction": "Direct", "SUID": 23661003, "TYPE": "Direct", "Gene_A": "828831", "support": "{\"StringDB\": \"physical\", \"StringEvidence\": \"textmining:0.599,experiments:0.457,coexpression:0.371\", \"String_Score_Physical\": 479, \"String_Score_Combined\": 868}", "selected": false}, "selected": false}, {"data": {"id": "23661002", "source": "23660545", "target": "23660548", "SCORE": "950", "shared_interaction": "Direct", "source_original": "828831", "Name_B": "HTB2", "Name_A": "HTA2", "target_original": "832352", "Gene_B": "832352", "interaction": "Direct", "SUID": 23661002, "TYPE": "Direct", "Gene_A": "828831", "support": "{\"StringDB\": \"physical\", \"StringEvidence\": \"database:0.896,textmining:0.703,experiments:0.504,coexpression:0.496\", \"String_Score_Physical\": 950, \"String_Score_Combined\": 992}", "selected": false}, "selected": false}, {"data": {"id": "23661001", "source": "23660545", "target": "23660547", "SCORE": "479", "shared_interaction": "Direct", "source_original": "828831", "Name_B": "AT5G10400", "Name_A": "HTA2", "target_original": "830904", "Gene_B": "830904", "interaction": "Direct", "SUID": 23661001, "TYPE": "Direct", "Gene_A": "828831", "support": "{\"StringDB\": \"physical\", \"StringEvidence\": \"textmining:0.634,experiments:0.457,coexpression:0.274\", \"String_Score_Physical\": 479, \"String_Score_Combined\": 861}", "selected": false}, "selected": false}, {"data": {"id": "23660865", "source": "23660544", "target": "23660549", "SCORE": "467", "shared_interaction": "Direct", "source_original": "823741", "Name_B": "AT5G65360", "Name_A": "HTB9", "target_original": "836661", "Gene_B": "836661", "interaction": "Direct", "SUID": 23660865, "TYPE": "Direct", "Gene_A": "823741", "support": "{\"StringDB\": \"physical\", \"StringEvidence\": \"textmining:0.916,experiments:0.444,coexpression:0.262\", \"String_Score_Physical\": 467, \"String_Score_Combined\": 966}", "selected": false}, "selected": false}, {"data": {"id": "23660864", "source": "23660544", "target": "23660548", "SCORE": "900", "shared_interaction": "Direct", "source_original": "823741", "Name_B": "HTB2", "Name_A": "HTB9", "target_original": "832352", "Gene_B": "832352", "interaction": "Direct", "SUID": 23660864, "TYPE": "Direct", "Gene_A": "823741", "support": "{\"StringDB\": \"physical\", \"StringEvidence\": \"database:0.896,textmining:0.401,coexpression:0.191\", \"String_Score_Physical\": 900, \"String_Score_Combined\": 919}", "selected": false}, "selected": false}, {"data": {"id": "23660863", "source": "23660544", "target": "23660547", "SCORE": "467", "shared_interaction": "Direct", "source_original": "823741", "Name_B": "AT5G10400", "Name_A": "HTB9", "target_original": "830904", "Gene_B": "830904", "interaction": "Direct", "SUID": 23660863, "TYPE": "Direct", "Gene_A": "823741", "support": "{\"StringDB\": \"physical\", \"StringEvidence\": \"textmining:0.887,experiments:0.444,coexpression:0.248\", \"String_Score_Physical\": 467, \"String_Score_Combined\": 954}", "selected": false}, "selected": false}, {"data": {"id": "23660862", "source": "23660544", "target": "23660546", "SCORE": "243", "shared_interaction": "Direct", "source_original": "823741", "Name_B": "ORC5", "Name_A": "HTB9", "target_original": "829114", "Gene_B": "829114", "interaction": "Direct", "SUID": 23660862, "TYPE": "Direct", "Gene_A": "823741", "support": "{\"StringDB\": \"physical\", \"StringEvidence\": \"experiments:0.212,textmining:0.093\", \"String_Score_Physical\": 243, \"String_Score_Combined\": 314}", "selected": false}, "selected": false}, {"data": {"id": "23660861", "source": "23660544", "target": "23660545", "SCORE": "950", "shared_interaction": "Direct", "source_original": "823741", "Name_B": "HTA2", "Name_A": "HTB9", "target_original": "828831", "Gene_B": "828831", "interaction": "Direct", "SUID": 23660861, "TYPE": "Direct", "Gene_A": "823741", "support": "{\"StringDB\": \"physical\", \"StringEvidence\": \"database:0.896,coexpression:0.631,textmining:0.512,experiments:0.504\", \"String_Score_Physical\": 950, \"String_Score_Combined\": 991}", "selected": false}, "selected": false}, {"data": {"id": "23661157", "source": "23660542", "target": "23660543", "SCORE": "900", "shared_interaction": "Direct", "source_original": "843201", "Name_B": "AT1G72140", "Name_A": "AT1G68710", "target_original": "843545", "Gene_B": "843545", "interaction": "Direct", "SUID": 23661157, "TYPE": "Direct", "Gene_A": "843201", "support": "{\"StringDB\": \"physical\", \"StringEvidence\": \"database:0.896\", \"String_Score_Physical\": 900, \"String_Score_Combined\": 900}", "selected": false}, "selected": false}, {"data": {"id": "23661153", "source": "23660541", "target": "23660543", "SCORE": "900", "shared_interaction": "Direct", "source_original": "842218", "Name_B": "AT1G72140", "Name_A": "RXW8", "target_original": "843545", "Gene_B": "843545", "interaction": "Direct", "SUID": 23661153, "TYPE": "Direct", "Gene_A": "842218", "support": "{\"StringDB\": \"physical\", \"StringEvidence\": \"database:0.896\", \"String_Score_Physical\": 900, \"String_Score_Combined\": 900}", "selected": false}, "selected": false}, {"data": {"id": "23661152", "source": "23660541", "target": "23660542", "SCORE": "900", "shared_interaction": "Direct", "source_original": "842218", "Name_B": "AT1G68710", "Name_A": "RXW8", "target_original": "843201", "Gene_B": "843201", "interaction": "Direct", "SUID": 23661152, "TYPE": "Direct", "Gene_A": "842218", "support": "{\"StringDB\": \"physical\", \"StringEvidence\": \"database:0.896\", \"String_Score_Physical\": 900, \"String_Score_Combined\": 900}", "selected": false}, "selected": false}, {"data": {"id": "23661150", "source": "23660540", "target": "23660543", "SCORE": "900", "shared_interaction": "Direct", "source_original": "838860", "Name_B": "AT1G72140", "Name_A": "AT1G22540", "target_original": "843545", "Gene_B": "843545", "interaction": "Direct", "SUID": 23661150, "TYPE": "Direct", "Gene_A": "838860", "support": "{\"StringDB\": \"physical\", \"StringEvidence\": \"database:0.896,textmining:0.698,cooccurrence:0.419\", \"String_Score_Physical\": 900, \"String_Score_Combined\": 904}", "selected": false}, "selected": false}, {"data": {"id": "23661149", "source": "23660540", "target": "23660542", "SCORE": "900", "shared_interaction": "Direct", "source_original": "838860", "Name_B": "AT1G68710", "Name_A": "AT1G22540", "target_original": "843201", "Gene_B": "843201", "interaction": "Direct", "SUID": 23661149, "TYPE": "Direct", "Gene_A": "838860", "support": "{\"StringDB\": \"physical\", \"StringEvidence\": \"database:0.896\", \"String_Score_Physical\": 900, \"String_Score_Combined\": 900}", "selected": false}, "selected": false}, {"data": {"id": "23661148", "source": "23660540", "target": "23660541", "SCORE": "900", "shared_interaction": "Direct", "source_original": "838860", "Name_B": "RXW8", "Name_A": "AT1G22540", "target_original": "842218", "Gene_B": "842218", "interaction": "Direct", "SUID": 23661148, "TYPE": "Direct", "Gene_A": "838860", "support": "{\"StringDB\": \"physical\", \"StringEvidence\": \"database:0.896\", \"String_Score_Physical\": 900, \"String_Score_Combined\": 900}", "selected": false}, "selected": false}, {"data": {"id": "23661121", "source": "23660539", "target": "23660543", "SCORE": "900", "shared_interaction": "Direct", "source_original": "834842", "Name_B": "AT1G72140", "Name_A": "RBOHD", "target_original": "843545", "Gene_B": "843545", "interaction": "Direct", "SUID": 23661121, "TYPE": "Direct", "Gene_A": "834842", "support": "{\"StringDB\": \"physical\", \"StringEvidence\": \"database:0.896\", \"String_Score_Physical\": 900, \"String_Score_Combined\": 900}", "selected": false}, "selected": false}, {"data": {"id": "23661120", "source": "23660539", "target": "23660542", "SCORE": "900", "shared_interaction": "Direct", "source_original": "834842", "Name_B": "AT1G68710", "Name_A": "RBOHD", "target_original": "843201", "Gene_B": "843201", "interaction": "Direct", "SUID": 23661120, "TYPE": "Direct", "Gene_A": "834842", "support": "{\"StringDB\": \"physical\", \"StringEvidence\": \"database:0.896\", \"String_Score_Physical\": 900, \"String_Score_Combined\": 900}", "selected": false}, "selected": false}, {"data": {"id": "23661119", "source": "23660539", "target": "23660541", "SCORE": "900", "shared_interaction": "Direct", "source_original": "834842", "Name_B": "RXW8", "Name_A": "RBOHD", "target_original": "842218", "Gene_B": "842218", "interaction": "Direct", "SUID": 23661119, "TYPE": "Direct", "Gene_A": "834842", "support": "{\"StringDB\": \"physical\", \"StringEvidence\": \"database:0.896\", \"String_Score_Physical\": 900, \"String_Score_Combined\": 900}", "selected": false}, "selected": false}, {"data": {"id": "23661118", "source": "23660539", "target": "23660540", "SCORE": "900", "shared_interaction": "Direct", "source_original": "834842", "Name_B": "AT1G22540", "Name_A": "RBOHD", "target_original": "838860", "Gene_B": "838860", "interaction": "Direct", "SUID": 23661118, "TYPE": "Direct", "Gene_A": "834842", "support": "{\"StringDB\": \"physical\", \"StringEvidence\": \"database:0.896\", \"String_Score_Physical\": 900, \"String_Score_Combined\": 900}", "selected": false}, "selected": false}, {"data": {"id": "23660821", "source": "23660538", "target": "23660543", "SCORE": "900", "shared_interaction": "Direct", "source_original": "820777", "Name_B": "AT1G72140", "Name_A": "AT3G15380", "target_original": "843545", "Gene_B": "843545", "interaction": "Direct", "SUID": 23660821, "TYPE": "Direct", "Gene_A": "820777", "support": "{\"StringDB\": \"physical\", \"StringEvidence\": \"database:0.896,textmining:0.001\", \"String_Score_Physical\": 900, \"String_Score_Combined\": 900}", "selected": false}, "selected": false}, {"data": {"id": "23660820", "source": "23660538", "target": "23660542", "SCORE": "900", "shared_interaction": "Direct", "source_original": "820777", "Name_B": "AT1G68710", "Name_A": "AT3G15380", "target_original": "843201", "Gene_B": "843201", "interaction": "Direct", "SUID": 23660820, "TYPE": "Direct", "Gene_A": "820777", "support": "{\"StringDB\": \"physical\", \"StringEvidence\": \"database:0.896,coexpression:0.007\", \"String_Score_Physical\": 900, \"String_Score_Combined\": 900}", "selected": false}, "selected": false}, {"data": {"id": "23660819", "source": "23660538", "target": "23660541", "SCORE": "900", "shared_interaction": "Direct", "source_original": "820777", "Name_B": "RXW8", "Name_A": "AT3G15380", "target_original": "842218", "Gene_B": "842218", "interaction": "Direct", "SUID": 23660819, "TYPE": "Direct", "Gene_A": "820777", "support": "{\"StringDB\": \"physical\", \"StringEvidence\": \"database:0.896,coexpression:0.029\", \"String_Score_Physical\": 900, \"String_Score_Combined\": 902}", "selected": false}, "selected": false}, {"data": {"id": "23660818", "source": "23660538", "target": "23660540", "SCORE": "900", "shared_interaction": "Direct", "source_original": "820777", "Name_B": "AT1G22540", "Name_A": "AT3G15380", "target_original": "838860", "Gene_B": "838860", "interaction": "Direct", "SUID": 23660818, "TYPE": "Direct", "Gene_A": "820777", "support": "{\"StringDB\": \"physical\", \"StringEvidence\": \"database:0.896,textmining:0.001\", \"String_Score_Physical\": 900, \"String_Score_Combined\": 900}", "selected": false}, "selected": false}, {"data": {"id": "23660817", "source": "23660538", "target": "23660539", "SCORE": "900", "shared_interaction": "Direct", "source_original": "820777", "Name_B": "RBOHD", "Name_A": "AT3G15380", "target_original": "834842", "Gene_B": "834842", "interaction": "Direct", "SUID": 23660817, "TYPE": "Direct", "Gene_A": "820777", "support": "{\"StringDB\": \"physical\", \"StringEvidence\": \"database:0.896\", \"String_Score_Physical\": 900, \"String_Score_Combined\": 900}", "selected": false}, "selected": false}, {"data": {"id": "23660596", "source": "23660537", "target": "23660536", "SCORE": "900", "shared_interaction": "Direct", "source_original": "2745878", "Name_B": "ARI8", "Name_A": "AT3G10815", "target_original": "842854", "Gene_B": "842854", "interaction": "Direct", "SUID": 23660596, "TYPE": "Direct", "Gene_A": "2745878", "support": "{\"StringDB\": \"physical\", \"StringEvidence\": \"database:0.896\", \"String_Score_Physical\": 900, \"String_Score_Combined\": 900}", "selected": false}, "selected": false}, {"data": {"id": "23660595", "source": "23660537", "target": "23660535", "SCORE": "900", "shared_interaction": "Direct", "source_original": "2745878", "Name_B": "FBP7", "Name_A": "AT3G10815", "target_original": "838780", "Gene_B": "838780", "interaction": "Direct", "SUID": 23660595, "TYPE": "Direct", "Gene_A": "2745878", "support": "{\"StringDB\": \"physical\", \"StringEvidence\": \"database:0.896\", \"String_Score_Physical\": 900, \"String_Score_Combined\": 900}", "selected": false}, "selected": false}, {"data": {"id": "23660594", "source": "23660537", "target": "23660534", "SCORE": "900", "shared_interaction": "Direct", "source_original": "2745878", "Name_B": "AT5G25560", "Name_A": "AT3G10815", "target_original": "832631", "Gene_B": "832631", "interaction": "Direct", "SUID": 23660594, "TYPE": "Direct", "Gene_A": "2745878", "support": "{\"StringDB\": \"physical\", \"StringEvidence\": \"database:0.896\", \"String_Score_Physical\": 900, \"String_Score_Combined\": 900}", "selected": false}, "selected": false}, {"data": {"id": "23660593", "source": "23660537", "target": "23660533", "SCORE": "900", "shared_interaction": "Direct", "source_original": "2745878", "Name_B": "AT5G01980", "Name_A": "AT3G10815", "target_original": "831911", "Gene_B": "831911", "interaction": "Direct", "SUID": 23660593, "TYPE": "Direct", "Gene_A": "2745878", "support": "{\"StringDB\": \"physical\", \"StringEvidence\": \"database:0.896,coexpression:0.016\", \"String_Score_Physical\": 900, \"String_Score_Combined\": 901}", "selected": false}, "selected": false}, {"data": {"id": "23660592", "source": "23660537", "target": "23660532", "SCORE": "900", "shared_interaction": "Direct", "source_original": "2745878", "Name_B": "DCAF1", "Name_A": "AT3G10815", "target_original": "829244", "Gene_B": "829244", "interaction": "Direct", "SUID": 23660592, "TYPE": "Direct", "Gene_A": "2745878", "support": "{\"StringDB\": \"physical\", \"StringEvidence\": \"database:0.896\", \"String_Score_Physical\": 900, \"String_Score_Combined\": 900}", "selected": false}, "selected": false}, {"data": {"id": "23661147", "source": "23660535", "target": "23660536", "SCORE": "900", "shared_interaction": "Direct", "source_original": "838780", "Name_B": "ARI8", "Name_A": "FBP7", "target_original": "842854", "Gene_B": "842854", "interaction": "Direct", "SUID": 23661147, "TYPE": "Direct", "Gene_A": "838780", "support": "{\"StringDB\": \"physical\", \"StringEvidence\": \"database:0.896,coexpression:0.009\", \"String_Score_Physical\": 900, \"String_Score_Combined\": 900}", "selected": false}, "selected": false}, {"data": {"id": "23661104", "source": "23660534", "target": "23660536", "SCORE": "900", "shared_interaction": "Direct", "source_original": "832631", "Name_B": "ARI8", "Name_A": "AT5G25560", "target_original": "842854", "Gene_B": "842854", "interaction": "Direct", "SUID": 23661104, "TYPE": "Direct", "Gene_A": "832631", "support": "{\"StringDB\": \"physical\", \"StringEvidence\": \"database:0.896\", \"String_Score_Physical\": 900, \"String_Score_Combined\": 900}", "selected": false}, "selected": false}, {"data": {"id": "23661103", "source": "23660534", "target": "23660535", "SCORE": "900", "shared_interaction": "Direct", "source_original": "832631", "Name_B": "FBP7", "Name_A": "AT5G25560", "target_original": "838780", "Gene_B": "838780", "interaction": "Direct", "SUID": 23661103, "TYPE": "Direct", "Gene_A": "832631", "support": "{\"StringDB\": \"physical\", \"StringEvidence\": \"database:0.896,textmining:0.163,coexpression:0.003\", \"String_Score_Physical\": 900, \"String_Score_Combined\": 916}", "selected": false}, "selected": false}, {"data": {"id": "23661091", "source": "23660533", "target": "23660536", "SCORE": "900", "shared_interaction": "Direct", "source_original": "831911", "Name_B": "ARI8", "Name_A": "AT5G01980", "target_original": "842854", "Gene_B": "842854", "interaction": "Direct", "SUID": 23661091, "TYPE": "Direct", "Gene_A": "831911", "support": "{\"StringDB\": \"physical\", \"StringEvidence\": \"database:0.896\", \"String_Score_Physical\": 900, \"String_Score_Combined\": 900}", "selected": false}, "selected": false}, {"data": {"id": "23661090", "source": "23660533", "target": "23660535", "SCORE": "900", "shared_interaction": "Direct", "source_original": "831911", "Name_B": "FBP7", "Name_A": "AT5G01980", "target_original": "838780", "Gene_B": "838780", "interaction": "Direct", "SUID": 23661090, "TYPE": "Direct", "Gene_A": "831911", "support": "{\"StringDB\": \"physical\", \"StringEvidence\": \"database:0.896\", \"String_Score_Physical\": 900, \"String_Score_Combined\": 900}", "selected": false}, "selected": false}, {"data": {"id": "23661089", "source": "23660533", "target": "23660534", "SCORE": "900", "shared_interaction": "Direct", "source_original": "831911", "Name_B": "AT5G25560", "Name_A": "AT5G01980", "target_original": "832631", "Gene_B": "832631", "interaction": "Direct", "SUID": 23661089, "TYPE": "Direct", "Gene_A": "831911", "support": "{\"StringDB\": \"physical\", \"StringEvidence\": \"database:0.896\", \"String_Score_Physical\": 900, \"String_Score_Combined\": 900}", "selected": false}, "selected": false}, {"data": {"id": "23661012", "source": "23660532", "target": "23660536", "SCORE": "900", "shared_interaction": "Direct", "source_original": "829244", "Name_B": "ARI8", "Name_A": "DCAF1", "target_original": "842854", "Gene_B": "842854", "interaction": "Direct", "SUID": 23661012, "TYPE": "Direct", "Gene_A": "829244", "support": "{\"StringDB\": \"physical\", \"StringEvidence\": \"database:0.896\", \"String_Score_Physical\": 900, \"String_Score_Combined\": 900}", "selected": false}, "selected": false}, {"data": {"id": "23661011", "source": "23660532", "target": "23660535", "SCORE": "900", "shared_interaction": "Direct", "source_original": "829244", "Name_B": "FBP7", "Name_A": "DCAF1", "target_original": "838780", "Gene_B": "838780", "interaction": "Direct", "SUID": 23661011, "TYPE": "Direct", "Gene_A": "829244", "support": "{\"StringDB\": \"physical\", \"StringEvidence\": \"database:0.896\", \"String_Score_Physical\": 900, \"String_Score_Combined\": 900}", "selected": false}, "selected": false}, {"data": {"id": "23661010", "source": "23660532", "target": "23660534", "SCORE": "900", "shared_interaction": "Direct", "source_original": "829244", "Name_B": "AT5G25560", "Name_A": "DCAF1", "target_original": "832631", "Gene_B": "832631", "interaction": "Direct", "SUID": 23661010, "TYPE": "Direct", "Gene_A": "829244", "support": "{\"StringDB\": \"physical\", \"StringEvidence\": \"database:0.896\", \"String_Score_Physical\": 900, \"String_Score_Combined\": 900}", "selected": false}, "selected": false}, {"data": {"id": "23661009", "source": "23660532", "target": "23660533", "SCORE": "900", "shared_interaction": "Direct", "source_original": "829244", "Name_B": "AT5G01980", "Name_A": "DCAF1", "target_original": "831911", "Gene_B": "831911", "interaction": "Direct", "SUID": 23661009, "TYPE": "Direct", "Gene_A": "829244", "support": "{\"StringDB\": \"physical\", \"StringEvidence\": \"database:0.896\", \"String_Score_Physical\": 900, \"String_Score_Combined\": 900}", "selected": false}, "selected": false}, {"data": {"id": "23661101", "source": "23660530", "target": "23660531", "SCORE": "656", "shared_interaction": "Direct", "source_original": "832213", "Name_B": "TPL", "Name_A": "AT5G20890", "target_original": "838144", "Gene_B": "838144", "interaction": "Direct", "SUID": 23661101, "TYPE": "Direct", "Gene_A": "832213", "support": "{\"StringDB\": \"physical\", \"StringEvidence\": \"experiments:0.641,coexpression:0.008\", \"String_Score_Physical\": 656, \"String_Score_Combined\": 658}", "selected": false}, "selected": false}, {"data": {"id": "23661064", "source": "23660529", "target": "23660531", "SCORE": "526", "shared_interaction": "Direct", "source_original": "831464", "Name_B": "TPL", "Name_A": "AT5G16070", "target_original": "838144", "Gene_B": "838144", "interaction": "Direct", "SUID": 23661064, "TYPE": "Direct", "Gene_A": "831464", "support": "{\"StringDB\": \"physical\", \"StringEvidence\": \"experiments:0.506,coexpression:0.006\", \"String_Score_Physical\": 526, \"String_Score_Combined\": 528}", "selected": false}, "selected": false}, {"data": {"id": "23661063", "source": "23660529", "target": "23660530", "SCORE": "985", "shared_interaction": "Direct", "source_original": "831464", "Name_B": "AT5G20890", "Name_A": "AT5G16070", "target_original": "832213", "Gene_B": "832213", "interaction": "Direct", "SUID": 23661063, "TYPE": "Direct", "Gene_A": "831464", "support": "{\"StringDB\": \"physical\", \"StringEvidence\": \"coexpression:0.948,database:0.896,experiments:0.851,textmining:0.700,cooccurrence:0.359\", \"BioGrid\": \"physical\", \"BioGrid_PubMed\": \"32191846\", \"BioGrid_Type\": \"Co-fractionation\", \"BioGrid_Score\": \"0.869467949\", \"String_Score_Physical\": 985, \"String_Score_Combined\": 999}", "selected": false}, "selected": false}, {"data": {"id": "23661024", "source": "23660528", "target": "23660530", "SCORE": "656", "shared_interaction": "Direct", "source_original": "829390", "Name_B": "AT5G20890", "Name_A": "LUG", "target_original": "832213", "Gene_B": "832213", "interaction": "Direct", "SUID": 23661024, "TYPE": "Direct", "Gene_A": "829390", "support": "{\"StringDB\": \"physical\", \"StringEvidence\": \"experiments:0.641,coexpression:0.008\", \"String_Score_Physical\": 656, \"String_Score_Combined\": 658}", "selected": false}, "selected": false}, {"data": {"id": "23661023", "source": "23660528", "target": "23660529", "SCORE": "526", "shared_interaction": "Direct", "source_original": "829390", "Name_B": "AT5G16070", "Name_A": "LUG", "target_original": "831464", "Gene_B": "831464", "interaction": "Direct", "SUID": 23661023, "TYPE": "Direct", "Gene_A": "829390", "support": "{\"StringDB\": \"physical\", \"StringEvidence\": \"experiments:0.506,coexpression:0.006\", \"String_Score_Physical\": 526, \"String_Score_Combined\": 528}", "selected": false}, "selected": false}, {"data": {"id": "23660846", "source": "23660527", "target": "23660531", "SCORE": "702", "shared_interaction": "Direct", "source_original": "821346", "Name_B": "TPL", "Name_A": "AT3G18190", "target_original": "838144", "Gene_B": "838144", "interaction": "Direct", "SUID": 23660846, "TYPE": "Direct", "Gene_A": "821346", "support": "{\"StringDB\": \"physical\", \"StringEvidence\": \"experiments:0.689,textmining:0.051,coexpression:0.005\", \"String_Score_Physical\": 702, \"String_Score_Combined\": 718}", "selected": false}, "selected": false}, {"data": {"id": "23660845", "source": "23660527", "target": "23660530", "SCORE": "998", "shared_interaction": "Direct", "source_original": "821346", "Name_B": "AT5G20890", "Name_A": "AT3G18190", "target_original": "832213", "Gene_B": "832213", "interaction": "Direct", "SUID": 23660845, "TYPE": "Direct", "Gene_A": "821346", "support": "{\"StringDB\": \"physical\", \"StringEvidence\": \"experiments:0.982,coexpression:0.976,database:0.896,textmining:0.826,cooccurrence:0.291\", \"BioGrid\": \"physical\", \"BioGrid_PubMed\": \"32191846,21798944\", \"BioGrid_Type\": \"Co-fractionation,Two-hybrid\", \"BioGrid_Score\": \"0.900859363\", \"String_Score_Physical\": 998, \"String_Score_Combined\": 999}", "selected": false}, "selected": false}, {"data": {"id": "23660844", "source": "23660527", "target": "23660529", "SCORE": "985", "shared_interaction": "Direct", "source_original": "821346", "Name_B": "AT5G16070", "Name_A": "AT3G18190", "target_original": "831464", "Gene_B": "831464", "interaction": "Direct", "SUID": 23660844, "TYPE": "Direct", "Gene_A": "821346", "support": "{\"StringDB\": \"physical\", \"StringEvidence\": \"coexpression:0.933,database:0.896,experiments:0.851,textmining:0.700,cooccurrence:0.276\", \"BioGrid\": \"physical\", \"BioGrid_PubMed\": \"32191846\", \"BioGrid_Type\": \"Co-fractionation\", \"BioGrid_Score\": \"0.882855755\", \"String_Score_Physical\": 985, \"String_Score_Combined\": 999}", "selected": false}, "selected": false}, {"data": {"id": "23660843", "source": "23660527", "target": "23660528", "SCORE": "702", "shared_interaction": "Direct", "source_original": "821346", "Name_B": "LUG", "Name_A": "AT3G18190", "target_original": "829390", "Gene_B": "829390", "interaction": "Direct", "SUID": 23660843, "TYPE": "Direct", "Gene_A": "821346", "support": "{\"StringDB\": \"physical\", \"StringEvidence\": \"experiments:0.689,textmining:0.051,coexpression:0.005\", \"String_Score_Physical\": 702, \"String_Score_Combined\": 718}", "selected": false}, "selected": false}, {"data": {"id": "23660839", "source": "23660526", "target": "23660531", "SCORE": "526", "shared_interaction": "Direct", "source_original": "821160", "Name_B": "TPL", "Name_A": "AT3G02530", "target_original": "838144", "Gene_B": "838144", "interaction": "Direct", "SUID": 23660839, "TYPE": "Direct", "Gene_A": "821160", "support": "{\"StringDB\": \"physical\", \"StringEvidence\": \"experiments:0.506,coexpression:0.006\", \"String_Score_Physical\": 526, \"String_Score_Combined\": 528}", "selected": false}, "selected": false}, {"data": {"id": "23660838", "source": "23660526", "target": "23660530", "SCORE": "985", "shared_interaction": "Direct", "source_original": "821160", "Name_B": "AT5G20890", "Name_A": "AT3G02530", "target_original": "832213", "Gene_B": "832213", "interaction": "Direct", "SUID": 23660838, "TYPE": "Direct", "Gene_A": "821160", "support": "{\"StringDB\": \"physical\", \"StringEvidence\": \"coexpression:0.953,database:0.896,experiments:0.851,textmining:0.700,cooccurrence:0.350\", \"BioGrid\": \"physical\", \"BioGrid_PubMed\": \"32191846\", \"BioGrid_Type\": \"Co-fractionation\", \"BioGrid_Score\": \"0.869467949\", \"String_Score_Physical\": 985, \"String_Score_Combined\": 999}", "selected": false}, "selected": false}, {"data": {"id": "23660837", "source": "23660526", "target": "23660529", "SCORE": "900", "shared_interaction": "Direct", "source_original": "821160", "Name_B": "AT5G16070", "Name_A": "AT3G02530", "target_original": "831464", "Gene_B": "831464", "interaction": "Direct", "SUID": 23660837, "TYPE": "Direct", "Gene_A": "821160", "support": "{\"StringDB\": \"physical\", \"StringEvidence\": \"database:0.896,coexpression:0.522,cooccurrence:0.425\", \"String_Score_Physical\": 900, \"String_Score_Combined\": 952}", "selected": false}, "selected": false}, {"data": {"id": "23660836", "source": "23660526", "target": "23660528", "SCORE": "526", "shared_interaction": "Direct", "source_original": "821160", "Name_B": "LUG", "Name_A": "AT3G02530", "target_original": "829390", "Gene_B": "829390", "interaction": "Direct", "SUID": 23660836, "TYPE": "Direct", "Gene_A": "821160", "support": "{\"StringDB\": \"physical\", \"StringEvidence\": \"experiments:0.506,coexpression:0.047\", \"String_Score_Physical\": 526, \"String_Score_Combined\": 548}", "selected": false}, "selected": false}, {"data": {"id": "23660835", "source": "23660526", "target": "23660527", "SCORE": "985", "shared_interaction": "Direct", "source_original": "821160", "Name_B": "AT3G18190", "Name_A": "AT3G02530", "target_original": "821346", "Gene_B": "821346", "interaction": "Direct", "SUID": 23660835, "TYPE": "Direct", "Gene_A": "821160", "support": "{\"StringDB\": \"physical\", \"StringEvidence\": \"coexpression:0.953,database:0.896,experiments:0.851,textmining:0.700,cooccurrence:0.264\", \"BioGrid\": \"physical\", \"BioGrid_PubMed\": \"32191846\", \"BioGrid_Type\": \"Co-fractionation\", \"BioGrid_Score\": \"0.882855755\", \"String_Score_Physical\": 985, \"String_Score_Combined\": 999}", "selected": false}, "selected": false}, {"data": {"id": "23660829", "source": "23660525", "target": "23660530", "SCORE": "656", "shared_interaction": "Direct", "source_original": "820936", "Name_B": "AT5G20890", "Name_A": "TPR2", "target_original": "832213", "Gene_B": "832213", "interaction": "Direct", "SUID": 23660829, "TYPE": "Direct", "Gene_A": "820936", "support": "{\"StringDB\": \"physical\", \"StringEvidence\": \"experiments:0.641,coexpression:0.008\", \"String_Score_Physical\": 656, \"String_Score_Combined\": 658}", "selected": false}, "selected": false}, {"data": {"id": "23660828", "source": "23660525", "target": "23660529", "SCORE": "526", "shared_interaction": "Direct", "source_original": "820936", "Name_B": "AT5G16070", "Name_A": "TPR2", "target_original": "831464", "Gene_B": "831464", "interaction": "Direct", "SUID": 23660828, "TYPE": "Direct", "Gene_A": "820936", "support": "{\"StringDB\": \"physical\", \"StringEvidence\": \"experiments:0.506,coexpression:0.006\", \"String_Score_Physical\": 526, \"String_Score_Combined\": 528}", "selected": false}, "selected": false}, {"data": {"id": "23660827", "source": "23660525", "target": "23660527", "SCORE": "702", "shared_interaction": "Direct", "source_original": "820936", "Name_B": "AT3G18190", "Name_A": "TPR2", "target_original": "821346", "Gene_B": "821346", "interaction": "Direct", "SUID": 23660827, "TYPE": "Direct", "Gene_A": "820936", "support": "{\"StringDB\": \"physical\", \"StringEvidence\": \"experiments:0.689,textmining:0.051,coexpression:0.005\", \"String_Score_Physical\": 702, \"String_Score_Combined\": 718}", "selected": false}, "selected": false}, {"data": {"id": "23660826", "source": "23660525", "target": "23660526", "SCORE": "526", "shared_interaction": "Direct", "source_original": "820936", "Name_B": "AT3G02530", "Name_A": "TPR2", "target_original": "821160", "Gene_B": "821160", "interaction": "Direct", "SUID": 23660826, "TYPE": "Direct", "Gene_A": "820936", "support": "{\"StringDB\": \"physical\", \"StringEvidence\": \"experiments:0.506,coexpression:0.006\", \"String_Score_Physical\": 526, \"String_Score_Combined\": 528}", "selected": false}, "selected": false}, {"data": {"id": "23660825", "source": "23660524", "target": "23660530", "SCORE": "656", "shared_interaction": "Direct", "source_original": "820831", "Name_B": "AT5G20890", "Name_A": "WSIP2", "target_original": "832213", "Gene_B": "832213", "interaction": "Direct", "SUID": 23660825, "TYPE": "Direct", "Gene_A": "820831", "support": "{\"StringDB\": \"physical\", \"StringEvidence\": \"experiments:0.641,coexpression:0.008\", \"String_Score_Physical\": 656, \"String_Score_Combined\": 658}", "selected": false}, "selected": false}, {"data": {"id": "23660824", "source": "23660524", "target": "23660529", "SCORE": "526", "shared_interaction": "Direct", "source_original": "820831", "Name_B": "AT5G16070", "Name_A": "WSIP2", "target_original": "831464", "Gene_B": "831464", "interaction": "Direct", "SUID": 23660824, "TYPE": "Direct", "Gene_A": "820831", "support": "{\"StringDB\": \"physical\", \"StringEvidence\": \"experiments:0.506,coexpression:0.006\", \"String_Score_Physical\": 526, \"String_Score_Combined\": 528}", "selected": false}, "selected": false}, {"data": {"id": "23660823", "source": "23660524", "target": "23660527", "SCORE": "702", "shared_interaction": "Direct", "source_original": "820831", "Name_B": "AT3G18190", "Name_A": "WSIP2", "target_original": "821346", "Gene_B": "821346", "interaction": "Direct", "SUID": 23660823, "TYPE": "Direct", "Gene_A": "820831", "support": "{\"StringDB\": \"physical\", \"StringEvidence\": \"experiments:0.689,textmining:0.051,coexpression:0.005\", \"String_Score_Physical\": 702, \"String_Score_Combined\": 718}", "selected": false}, "selected": false}, {"data": {"id": "23660822", "source": "23660524", "target": "23660526", "SCORE": "526", "shared_interaction": "Direct", "source_original": "820831", "Name_B": "AT3G02530", "Name_A": "WSIP2", "target_original": "821160", "Gene_B": "821160", "interaction": "Direct", "SUID": 23660822, "TYPE": "Direct", "Gene_A": "820831", "support": "{\"StringDB\": \"physical\", \"StringEvidence\": \"experiments:0.506,coexpression:0.006\", \"String_Score_Physical\": 526, \"String_Score_Combined\": 528}", "selected": false}, "selected": false}, {"data": {"id": "23661151", "source": "23660522", "target": "23660523", "SCORE": "942", "shared_interaction": "Direct", "source_original": "841810", "Name_B": "SUS2", "Name_A": "CYP59", "target_original": "844347", "Gene_B": "844347", "interaction": "Direct", "SUID": 23661151, "TYPE": "Direct", "Gene_A": "841810", "support": "{\"StringDB\": \"physical\", \"StringEvidence\": \"database:0.896,experiments:0.430,coexpression:0.043\", \"String_Score_Physical\": 942, \"String_Score_Combined\": 945}", "selected": false}, "selected": false}, {"data": {"id": "23661109", "source": "23660521", "target": "23660523", "SCORE": "983", "shared_interaction": "Direct", "source_original": "834477", "Name_B": "SUS2", "Name_A": "AT5G44500", "target_original": "844347", "Gene_B": "844347", "interaction": "Direct", "SUID": 23661109, "TYPE": "Direct", "Gene_A": "834477", "support": "{\"StringDB\": \"physical\", \"StringEvidence\": \"database:0.896,experiments:0.830,textmining:0.554,coexpression:0.016\", \"String_Score_Physical\": 983, \"String_Score_Combined\": 992}", "selected": false}, "selected": false}, {"data": {"id": "23661108", "source": "23660521", "target": "23660522", "SCORE": "922", "shared_interaction": "Direct", "source_original": "834477", "Name_B": "CYP59", "Name_A": "AT5G44500", "target_original": "841810", "Gene_B": "841810", "interaction": "Direct", "SUID": 23661108, "TYPE": "Direct", "Gene_A": "834477", "support": "{\"StringDB\": \"physical\", \"StringEvidence\": \"database:0.896,experiments:0.225,coexpression:0.004\", \"String_Score_Physical\": 922, \"String_Score_Combined\": 922}", "selected": false}, "selected": false}, {"data": {"id": "23661107", "source": "23660520", "target": "23660523", "SCORE": "904", "shared_interaction": "Direct", "source_original": "834293", "Name_B": "SUS2", "Name_A": "U2AF35B", "target_original": "844347", "Gene_B": "844347", "interaction": "Direct", "SUID": 23661107, "TYPE": "Direct", "Gene_A": "834293", "support": "{\"StringDB\": \"physical\", \"StringEvidence\": \"database:0.896,textmining:0.352,experiments:0.047,coexpression:0.029\", \"String_Score_Physical\": 904, \"String_Score_Combined\": 940}", "selected": false}, "selected": false}, {"data": {"id": "23661106", "source": "23660520", "target": "23660522", "SCORE": "900", "shared_interaction": "Direct", "source_original": "834293", "Name_B": "CYP59", "Name_A": "U2AF35B", "target_original": "841810", "Gene_B": "841810", "interaction": "Direct", "SUID": 23661106, "TYPE": "Direct", "Gene_A": "834293", "support": "{\"StringDB\": \"physical\", \"StringEvidence\": \"database:0.896,coexpression:0.022\", \"String_Score_Physical\": 900, \"String_Score_Combined\": 902}", "selected": false}, "selected": false}, {"data": {"id": "23661105", "source": "23660520", "target": "23660521", "SCORE": "907", "shared_interaction": "Direct", "source_original": "834293", "Name_B": "AT5G44500", "Name_A": "U2AF35B", "target_original": "834477", "Gene_B": "834477", "interaction": "Direct", "SUID": 23661105, "TYPE": "Direct", "Gene_A": "834293", "support": "{\"StringDB\": \"physical\", \"StringEvidence\": \"database:0.896,textmining:0.337,coexpression:0.102,experiments:0.076\", \"String_Score_Physical\": 907, \"String_Score_Combined\": 944}", "selected": false}, "selected": false}, {"data": {"id": "23661062", "source": "23660519", "target": "23660523", "SCORE": "904", "shared_interaction": "Direct", "source_original": "831092", "Name_B": "SUS2", "Name_A": "AT5G12190", "target_original": "844347", "Gene_B": "844347", "interaction": "Direct", "SUID": 23661062, "TYPE": "Direct", "Gene_A": "831092", "support": "{\"StringDB\": \"physical\", \"StringEvidence\": \"database:0.896,textmining:0.074,coexpression:0.052,experiments:0.042\", \"String_Score_Physical\": 904, \"String_Score_Combined\": 915}", "selected": false}, "selected": false}, {"data": {"id": "23661061", "source": "23660519", "target": "23660522", "SCORE": "900", "shared_interaction": "Direct", "source_original": "831092", "Name_B": "CYP59", "Name_A": "AT5G12190", "target_original": "841810", "Gene_B": "841810", "interaction": "Direct", "SUID": 23661061, "TYPE": "Direct", "Gene_A": "831092", "support": "{\"StringDB\": \"physical\", \"StringEvidence\": \"database:0.896,coexpression:0.020,textmining:0.011\", \"String_Score_Physical\": 900, \"String_Score_Combined\": 903}", "selected": false}, "selected": false}, {"data": {"id": "23661060", "source": "23660519", "target": "23660521", "SCORE": "904", "shared_interaction": "Direct", "source_original": "831092", "Name_B": "AT5G44500", "Name_A": "AT5G12190", "target_original": "834477", "Gene_B": "834477", "interaction": "Direct", "SUID": 23661060, "TYPE": "Direct", "Gene_A": "831092", "support": "{\"StringDB\": \"physical\", \"StringEvidence\": \"database:0.896,coexpression:0.097,experiments:0.041,textmining:0.011\", \"String_Score_Physical\": 904, \"String_Score_Combined\": 914}", "selected": false}, "selected": false}, {"data": {"id": "23661059", "source": "23660519", "target": "23660520", "SCORE": "901", "shared_interaction": "Direct", "source_original": "831092", "Name_B": "U2AF35B", "Name_A": "AT5G12190", "target_original": "834293", "Gene_B": "834293", "interaction": "Direct", "SUID": 23661059, "TYPE": "Direct", "Gene_A": "831092", "support": "{\"StringDB\": \"physical\", \"StringEvidence\": \"database:0.896,coexpression:0.060,experiments:0.018,textmining:0.013\", \"String_Score_Physical\": 901, \"String_Score_Combined\": 908}", "selected": false}, "selected": false}, {"data": {"id": "23661029", "source": "23660518", "target": "23660523", "SCORE": "900", "shared_interaction": "Direct", "source_original": "829758", "Name_B": "SUS2", "Name_A": "CSDP1", "target_original": "844347", "Gene_B": "844347", "interaction": "Direct", "SUID": 23661029, "TYPE": "Direct", "Gene_A": "829758", "support": "{\"StringDB\": \"physical\", \"StringEvidence\": \"database:0.896,coexpression:0.006\", \"String_Score_Physical\": 900, \"String_Score_Combined\": 900}", "selected": false}, "selected": false}, {"data": {"id": "23661028", "source": "23660518", "target": "23660522", "SCORE": "911", "shared_interaction": "Direct", "source_original": "829758", "Name_B": "CYP59", "Name_A": "CSDP1", "target_original": "841810", "Gene_B": "841810", "interaction": "Direct", "SUID": 23661028, "TYPE": "Direct", "Gene_A": "829758", "support": "{\"StringDB\": \"physical\", \"StringEvidence\": \"database:0.896,experiments:0.119,neighborhood:0.018\", \"String_Score_Physical\": 911, \"String_Score_Combined\": 913}", "selected": false}, "selected": false}, {"data": {"id": "23661027", "source": "23660518", "target": "23660521", "SCORE": "916", "shared_interaction": "Direct", "source_original": "829758", "Name_B": "AT5G44500", "Name_A": "CSDP1", "target_original": "834477", "Gene_B": "834477", "interaction": "Direct", "SUID": 23661027, "TYPE": "Direct", "Gene_A": "829758", "support": "{\"StringDB\": \"physical\", \"StringEvidence\": \"database:0.896,experiments:0.162,textmining:0.035\", \"String_Score_Physical\": 916, \"String_Score_Combined\": 919}", "selected": false}, "selected": false}, {"data": {"id": "23661026", "source": "23660518", "target": "23660520", "SCORE": "900", "shared_interaction": "Direct", "source_original": "829758", "Name_B": "U2AF35B", "Name_A": "CSDP1", "target_original": "834293", "Gene_B": "834293", "interaction": "Direct", "SUID": 23661026, "TYPE": "Direct", "Gene_A": "829758", "support": "{\"StringDB\": \"physical\", \"StringEvidence\": \"database:0.896\", \"String_Score_Physical\": 900, \"String_Score_Combined\": 900}", "selected": false}, "selected": false}, {"data": {"id": "23661025", "source": "23660518", "target": "23660519", "SCORE": "900", "shared_interaction": "Direct", "source_original": "829758", "Name_B": "AT5G12190", "Name_A": "CSDP1", "target_original": "831092", "Gene_B": "831092", "interaction": "Direct", "SUID": 23661025, "TYPE": "Direct", "Gene_A": "829758", "support": "{\"StringDB\": \"physical\", \"StringEvidence\": \"database:0.896\", \"String_Score_Physical\": 900, \"String_Score_Combined\": 900}", "selected": false}, "selected": false}, {"data": {"id": "23660977", "source": "23660517", "target": "23660523", "SCORE": "906", "shared_interaction": "Direct", "source_original": "827998", "Name_B": "SUS2", "Name_A": "LIF2", "target_original": "844347", "Gene_B": "844347", "interaction": "Direct", "SUID": 23660977, "TYPE": "Direct", "Gene_A": "827998", "support": "{\"StringDB\": \"physical\", \"StringEvidence\": \"database:0.896,textmining:0.356,experiments:0.066,coexpression:0.045\", \"String_Score_Physical\": 906, \"String_Score_Combined\": 942}", "selected": false}, "selected": false}, {"data": {"id": "23660976", "source": "23660517", "target": "23660522", "SCORE": "900", "shared_interaction": "Direct", "source_original": "827998", "Name_B": "CYP59", "Name_A": "LIF2", "target_original": "841810", "Gene_B": "841810", "interaction": "Direct", "SUID": 23660976, "TYPE": "Direct", "Gene_A": "827998", "support": "{\"StringDB\": \"physical\", \"StringEvidence\": \"database:0.896,coexpression:0.022,experiments:0.001\", \"String_Score_Physical\": 900, \"String_Score_Combined\": 902}", "selected": false}, "selected": false}, {"data": {"id": "23660975", "source": "23660517", "target": "23660521", "SCORE": "902", "shared_interaction": "Direct", "source_original": "827998", "Name_B": "AT5G44500", "Name_A": "LIF2", "target_original": "834477", "Gene_B": "834477", "interaction": "Direct", "SUID": 23660975, "TYPE": "Direct", "Gene_A": "827998", "support": "{\"StringDB\": \"physical\", \"StringEvidence\": \"database:0.896,textmining:0.385,experiments:0.025,coexpression:0.009\", \"String_Score_Physical\": 902, \"String_Score_Combined\": 940}", "selected": false}, "selected": false}, {"data": {"id": "23660974", "source": "23660517", "target": "23660520", "SCORE": "900", "shared_interaction": "Direct", "source_original": "827998", "Name_B": "U2AF35B", "Name_A": "LIF2", "target_original": "834293", "Gene_B": "834293", "interaction": "Direct", "SUID": 23660974, "TYPE": "Direct", "Gene_A": "827998", "support": "{\"StringDB\": \"physical\", \"StringEvidence\": \"database:0.896,textmining:0.306,coexpression:0.130,experiments:0.007\", \"String_Score_Physical\": 900, \"String_Score_Combined\": 940}", "selected": false}, "selected": false}, {"data": {"id": "23660973", "source": "23660517", "target": "23660519", "SCORE": "900", "shared_interaction": "Direct", "source_original": "827998", "Name_B": "AT5G12190", "Name_A": "LIF2", "target_original": "831092", "Gene_B": "831092", "interaction": "Direct", "SUID": 23660973, "TYPE": "Direct", "Gene_A": "827998", "support": "{\"StringDB\": \"physical\", \"StringEvidence\": \"database:0.896,coexpression:0.016\", \"String_Score_Physical\": 900, \"String_Score_Combined\": 901}", "selected": false}, "selected": false}, {"data": {"id": "23660972", "source": "23660517", "target": "23660518", "SCORE": "900", "shared_interaction": "Direct", "source_original": "827998", "Name_B": "CSDP1", "Name_A": "LIF2", "target_original": "829758", "Gene_B": "829758", "interaction": "Direct", "SUID": 23660972, "TYPE": "Direct", "Gene_A": "827998", "support": "{\"StringDB\": \"physical\", \"StringEvidence\": \"database:0.896,textmining:0.384,experiments:0.007\", \"String_Score_Physical\": 900, \"String_Score_Combined\": 938}", "selected": false}, "selected": false}, {"data": {"id": "23660896", "source": "23660516", "target": "23660523", "SCORE": "900", "shared_interaction": "Direct", "source_original": "825827", "Name_B": "SUS2", "Name_A": "PCFS4", "target_original": "844347", "Gene_B": "844347", "interaction": "Direct", "SUID": 23660896, "TYPE": "Direct", "Gene_A": "825827", "support": "{\"StringDB\": \"physical\", \"StringEvidence\": \"database:0.896,coexpression:0.017\", \"String_Score_Physical\": 900, \"String_Score_Combined\": 901}", "selected": false}, "selected": false}, {"data": {"id": "23660895", "source": "23660516", "target": "23660522", "SCORE": "900", "shared_interaction": "Direct", "source_original": "825827", "Name_B": "CYP59", "Name_A": "PCFS4", "target_original": "841810", "Gene_B": "841810", "interaction": "Direct", "SUID": 23660895, "TYPE": "Direct", "Gene_A": "825827", "support": "{\"StringDB\": \"physical\", \"StringEvidence\": \"database:0.896,textmining:0.048,coexpression:0.020\", \"String_Score_Physical\": 900, \"String_Score_Combined\": 906}", "selected": false}, "selected": false}, {"data": {"id": "23660894", "source": "23660516", "target": "23660521", "SCORE": "900", "shared_interaction": "Direct", "source_original": "825827", "Name_B": "AT5G44500", "Name_A": "PCFS4", "target_original": "834477", "Gene_B": "834477", "interaction": "Direct", "SUID": 23660894, "TYPE": "Direct", "Gene_A": "825827", "support": "{\"StringDB\": \"physical\", \"StringEvidence\": \"database:0.896\", \"String_Score_Physical\": 900, \"String_Score_Combined\": 900}", "selected": false}, "selected": false}, {"data": {"id": "23660893", "source": "23660516", "target": "23660520", "SCORE": "900", "shared_interaction": "Direct", "source_original": "825827", "Name_B": "U2AF35B", "Name_A": "PCFS4", "target_original": "834293", "Gene_B": "834293", "interaction": "Direct", "SUID": 23660893, "TYPE": "Direct", "Gene_A": "825827", "support": "{\"StringDB\": \"physical\", \"StringEvidence\": \"database:0.896,coexpression:0.016\", \"String_Score_Physical\": 900, \"String_Score_Combined\": 901}", "selected": false}, "selected": false}, {"data": {"id": "23660892", "source": "23660516", "target": "23660519", "SCORE": "900", "shared_interaction": "Direct", "source_original": "825827", "Name_B": "AT5G12190", "Name_A": "PCFS4", "target_original": "831092", "Gene_B": "831092", "interaction": "Direct", "SUID": 23660892, "TYPE": "Direct", "Gene_A": "825827", "support": "{\"StringDB\": \"physical\", \"StringEvidence\": \"database:0.896,coexpression:0.003\", \"String_Score_Physical\": 900, \"String_Score_Combined\": 900}", "selected": false}, "selected": false}, {"data": {"id": "23660891", "source": "23660516", "target": "23660518", "SCORE": "900", "shared_interaction": "Direct", "source_original": "825827", "Name_B": "CSDP1", "Name_A": "PCFS4", "target_original": "829758", "Gene_B": "829758", "interaction": "Direct", "SUID": 23660891, "TYPE": "Direct", "Gene_A": "825827", "support": "{\"StringDB\": \"physical\", \"StringEvidence\": \"database:0.896\", \"String_Score_Physical\": 900, \"String_Score_Combined\": 900}", "selected": false}, "selected": false}, {"data": {"id": "23660890", "source": "23660516", "target": "23660517", "SCORE": "900", "shared_interaction": "Direct", "source_original": "825827", "Name_B": "LIF2", "Name_A": "PCFS4", "target_original": "827998", "Gene_B": "827998", "interaction": "Direct", "SUID": 23660890, "TYPE": "Direct", "Gene_A": "825827", "support": "{\"StringDB\": \"physical\", \"StringEvidence\": \"database:0.896\", \"String_Score_Physical\": 900, \"String_Score_Combined\": 900}", "selected": false}, "selected": false}, {"data": {"id": "23660889", "source": "23660515", "target": "23660523", "SCORE": "900", "shared_interaction": "Direct", "source_original": "824376", "Name_B": "SUS2", "Name_A": "AT3G52120", "target_original": "844347", "Gene_B": "844347", "interaction": "Direct", "SUID": 23660889, "TYPE": "Direct", "Gene_A": "824376", "support": "{\"StringDB\": \"physical\", \"StringEvidence\": \"database:0.896\", \"String_Score_Physical\": 900, \"String_Score_Combined\": 900}", "selected": false}, "selected": false}, {"data": {"id": "23660888", "source": "23660515", "target": "23660522", "SCORE": "910", "shared_interaction": "Direct", "source_original": "824376", "Name_B": "CYP59", "Name_A": "AT3G52120", "target_original": "841810", "Gene_B": "841810", "interaction": "Direct", "SUID": 23660888, "TYPE": "Direct", "Gene_A": "824376", "support": "{\"StringDB\": \"physical\", \"StringEvidence\": \"database:0.896,experiments:0.104,coexpression:0.007\", \"String_Score_Physical\": 910, \"String_Score_Combined\": 911}", "selected": false}, "selected": false}, {"data": {"id": "23660887", "source": "23660515", "target": "23660521", "SCORE": "900", "shared_interaction": "Direct", "source_original": "824376", "Name_B": "AT5G44500", "Name_A": "AT3G52120", "target_original": "834477", "Gene_B": "834477", "interaction": "Direct", "SUID": 23660887, "TYPE": "Direct", "Gene_A": "824376", "support": "{\"StringDB\": \"physical\", \"StringEvidence\": \"database:0.896,textmining:0.015\", \"String_Score_Physical\": 900, \"String_Score_Combined\": 901}", "selected": false}, "selected": false}, {"data": {"id": "23660886", "source": "23660515", "target": "23660520", "SCORE": "900", "shared_interaction": "Direct", "source_original": "824376", "Name_B": "U2AF35B", "Name_A": "AT3G52120", "target_original": "834293", "Gene_B": "834293", "interaction": "Direct", "SUID": 23660886, "TYPE": "Direct", "Gene_A": "824376", "support": "{\"StringDB\": \"physical\", \"StringEvidence\": \"database:0.896,coexpression:0.003\", \"String_Score_Physical\": 900, \"String_Score_Combined\": 900}", "selected": false}, "selected": false}, {"data": {"id": "23660885", "source": "23660515", "target": "23660519", "SCORE": "900", "shared_interaction": "Direct", "source_original": "824376", "Name_B": "AT5G12190", "Name_A": "AT3G52120", "target_original": "831092", "Gene_B": "831092", "interaction": "Direct", "SUID": 23660885, "TYPE": "Direct", "Gene_A": "824376", "support": "{\"StringDB\": \"physical\", \"StringEvidence\": \"database:0.896\", \"String_Score_Physical\": 900, \"String_Score_Combined\": 900}", "selected": false}, "selected": false}, {"data": {"id": "23660884", "source": "23660515", "target": "23660518", "SCORE": "900", "shared_interaction": "Direct", "source_original": "824376", "Name_B": "CSDP1", "Name_A": "AT3G52120", "target_original": "829758", "Gene_B": "829758", "interaction": "Direct", "SUID": 23660884, "TYPE": "Direct", "Gene_A": "824376", "support": "{\"StringDB\": \"physical\", \"StringEvidence\": \"database:0.896\", \"String_Score_Physical\": 900, \"String_Score_Combined\": 900}", "selected": false}, "selected": false}, {"data": {"id": "23660883", "source": "23660515", "target": "23660517", "SCORE": "900", "shared_interaction": "Direct", "source_original": "824376", "Name_B": "LIF2", "Name_A": "AT3G52120", "target_original": "827998", "Gene_B": "827998", "interaction": "Direct", "SUID": 23660883, "TYPE": "Direct", "Gene_A": "824376", "support": "{\"StringDB\": \"physical\", \"StringEvidence\": \"database:0.896\", \"String_Score_Physical\": 900, \"String_Score_Combined\": 900}", "selected": false}, "selected": false}, {"data": {"id": "23660882", "source": "23660515", "target": "23660516", "SCORE": "900", "shared_interaction": "Direct", "source_original": "824376", "Name_B": "PCFS4", "Name_A": "AT3G52120", "target_original": "825827", "Gene_B": "825827", "interaction": "Direct", "SUID": 23660882, "TYPE": "Direct", "Gene_A": "824376", "support": "{\"StringDB\": \"physical\", \"StringEvidence\": \"database:0.896,coexpression:0.007\", \"String_Score_Physical\": 900, \"String_Score_Combined\": 900}", "selected": false}, "selected": false}, {"data": {"id": "23660719", "source": "23660514", "target": "23660523", "SCORE": "900", "shared_interaction": "Direct", "source_original": "819079", "Name_B": "SUS2", "Name_A": "AT2G44710", "target_original": "844347", "Gene_B": "844347", "interaction": "Direct", "SUID": 23660719, "TYPE": "Direct", "Gene_A": "819079", "support": "{\"StringDB\": \"physical\", \"StringEvidence\": \"database:0.896\", \"String_Score_Physical\": 900, \"String_Score_Combined\": 900}", "selected": false}, "selected": false}, {"data": {"id": "23660718", "source": "23660514", "target": "23660522", "SCORE": "900", "shared_interaction": "Direct", "source_original": "819079", "Name_B": "CYP59", "Name_A": "AT2G44710", "target_original": "841810", "Gene_B": "841810", "interaction": "Direct", "SUID": 23660718, "TYPE": "Direct", "Gene_A": "819079", "support": "{\"StringDB\": \"physical\", \"StringEvidence\": \"database:0.896\", \"String_Score_Physical\": 900, \"String_Score_Combined\": 900}", "selected": false}, "selected": false}, {"data": {"id": "23660717", "source": "23660514", "target": "23660521", "SCORE": "900", "shared_interaction": "Direct", "source_original": "819079", "Name_B": "AT5G44500", "Name_A": "AT2G44710", "target_original": "834477", "Gene_B": "834477", "interaction": "Direct", "SUID": 23660717, "TYPE": "Direct", "Gene_A": "819079", "support": "{\"StringDB\": \"physical\", \"StringEvidence\": \"database:0.896\", \"String_Score_Physical\": 900, \"String_Score_Combined\": 900}", "selected": false}, "selected": false}, {"data": {"id": "23660716", "source": "23660514", "target": "23660520", "SCORE": "900", "shared_interaction": "Direct", "source_original": "819079", "Name_B": "U2AF35B", "Name_A": "AT2G44710", "target_original": "834293", "Gene_B": "834293", "interaction": "Direct", "SUID": 23660716, "TYPE": "Direct", "Gene_A": "819079", "support": "{\"StringDB\": \"physical\", \"StringEvidence\": \"database:0.896\", \"String_Score_Physical\": 900, \"String_Score_Combined\": 900}", "selected": false}, "selected": false}, {"data": {"id": "23660715", "source": "23660514", "target": "23660519", "SCORE": "900", "shared_interaction": "Direct", "source_original": "819079", "Name_B": "AT5G12190", "Name_A": "AT2G44710", "target_original": "831092", "Gene_B": "831092", "interaction": "Direct", "SUID": 23660715, "TYPE": "Direct", "Gene_A": "819079", "support": "{\"StringDB\": \"physical\", \"StringEvidence\": \"database:0.896\", \"String_Score_Physical\": 900, \"String_Score_Combined\": 900}", "selected": false}, "selected": false}, {"data": {"id": "23660714", "source": "23660514", "target": "23660518", "SCORE": "900", "shared_interaction": "Direct", "source_original": "819079", "Name_B": "CSDP1", "Name_A": "AT2G44710", "target_original": "829758", "Gene_B": "829758", "interaction": "Direct", "SUID": 23660714, "TYPE": "Direct", "Gene_A": "819079", "support": "{\"StringDB\": \"physical\", \"StringEvidence\": \"database:0.896\", \"String_Score_Physical\": 900, \"String_Score_Combined\": 900}", "selected": false}, "selected": false}, {"data": {"id": "23660713", "source": "23660514", "target": "23660517", "SCORE": "900", "shared_interaction": "Direct", "source_original": "819079", "Name_B": "LIF2", "Name_A": "AT2G44710", "target_original": "827998", "Gene_B": "827998", "interaction": "Direct", "SUID": 23660713, "TYPE": "Direct", "Gene_A": "819079", "support": "{\"StringDB\": \"physical\", \"StringEvidence\": \"database:0.896,coexpression:0.013\", \"String_Score_Physical\": 900, \"String_Score_Combined\": 901}", "selected": false}, "selected": false}, {"data": {"id": "23660712", "source": "23660514", "target": "23660516", "SCORE": "900", "shared_interaction": "Direct", "source_original": "819079", "Name_B": "PCFS4", "Name_A": "AT2G44710", "target_original": "825827", "Gene_B": "825827", "interaction": "Direct", "SUID": 23660712, "TYPE": "Direct", "Gene_A": "819079", "support": "{\"StringDB\": \"physical\", \"StringEvidence\": \"database:0.896\", \"String_Score_Physical\": 900, \"String_Score_Combined\": 900}", "selected": false}, "selected": false}, {"data": {"id": "23660711", "source": "23660514", "target": "23660515", "SCORE": "900", "shared_interaction": "Direct", "source_original": "819079", "Name_B": "AT3G52120", "Name_A": "AT2G44710", "target_original": "824376", "Gene_B": "824376", "interaction": "Direct", "SUID": 23660711, "TYPE": "Direct", "Gene_A": "819079", "support": "{\"StringDB\": \"physical\", \"StringEvidence\": \"database:0.896\", \"String_Score_Physical\": 900, \"String_Score_Combined\": 900}", "selected": false}, "selected": false}, {"data": {"id": "23660645", "source": "23660513", "target": "23660523", "SCORE": "900", "shared_interaction": "Direct", "source_original": "818311", "Name_B": "SUS2", "Name_A": "RS2Z33", "target_original": "844347", "Gene_B": "844347", "interaction": "Direct", "SUID": 23660645, "TYPE": "Direct", "Gene_A": "818311", "support": "{\"StringDB\": \"physical\", \"StringEvidence\": \"database:0.896,textmining:0.131,coexpression:0.036\", \"String_Score_Physical\": 900, \"String_Score_Combined\": 916}", "selected": false}, "selected": false}, {"data": {"id": "23660644", "source": "23660513", "target": "23660522", "SCORE": "954", "shared_interaction": "Direct", "source_original": "818311", "Name_B": "CYP59", "Name_A": "RS2Z33", "target_original": "841810", "Gene_B": "841810", "interaction": "Direct", "SUID": 23660644, "TYPE": "Direct", "Gene_A": "818311", "support": "{\"StringDB\": \"physical\", \"StringEvidence\": \"database:0.896,experiments:0.545,coexpression:0.003\", \"BioGrid\": \"physical\", \"BioGrid_PubMed\": \"16497658\", \"BioGrid_Type\": \"Reconstituted Complex\", \"String_Score_Physical\": 954, \"String_Score_Combined\": 954}", "selected": false}, "selected": false}, {"data": {"id": "23660643", "source": "23660513", "target": "23660521", "SCORE": "900", "shared_interaction": "Direct", "source_original": "818311", "Name_B": "AT5G44500", "Name_A": "RS2Z33", "target_original": "834477", "Gene_B": "834477", "interaction": "Direct", "SUID": 23660643, "TYPE": "Direct", "Gene_A": "818311", "support": "{\"StringDB\": \"physical\", \"StringEvidence\": \"database:0.896,coexpression:0.088,textmining:0.003\", \"String_Score_Physical\": 900, \"String_Score_Combined\": 909}", "selected": false}, "selected": false}, {"data": {"id": "23660642", "source": "23660513", "target": "23660520", "SCORE": "927", "shared_interaction": "Direct", "source_original": "818311", "Name_B": "U2AF35B", "Name_A": "RS2Z33", "target_original": "834293", "Gene_B": "834293", "interaction": "Direct", "SUID": 23660642, "TYPE": "Direct", "Gene_A": "818311", "support": "{\"StringDB\": \"physical\", \"StringEvidence\": \"database:0.896,experiments:0.273,coexpression:0.241,textmining:0.149\", \"String_Score_Physical\": 927, \"String_Score_Combined\": 953}", "selected": false}, "selected": false}, {"data": {"id": "23660641", "source": "23660513", "target": "23660519", "SCORE": "902", "shared_interaction": "Direct", "source_original": "818311", "Name_B": "AT5G12190", "Name_A": "RS2Z33", "target_original": "831092", "Gene_B": "831092", "interaction": "Direct", "SUID": 23660641, "TYPE": "Direct", "Gene_A": "818311", "support": "{\"StringDB\": \"physical\", \"StringEvidence\": \"database:0.896,coexpression:0.096,experiments:0.024,textmining:0.024\", \"String_Score_Physical\": 902, \"String_Score_Combined\": 913}", "selected": false}, "selected": false}, {"data": {"id": "23660640", "source": "23660513", "target": "23660518", "SCORE": "900", "shared_interaction": "Direct", "source_original": "818311", "Name_B": "CSDP1", "Name_A": "RS2Z33", "target_original": "829758", "Gene_B": "829758", "interaction": "Direct", "SUID": 23660640, "TYPE": "Direct", "Gene_A": "818311", "support": "{\"StringDB\": \"physical\", \"StringEvidence\": \"database:0.896\", \"String_Score_Physical\": 900, \"String_Score_Combined\": 900}", "selected": false}, "selected": false}, {"data": {"id": "23660639", "source": "23660513", "target": "23660517", "SCORE": "900", "shared_interaction": "Direct", "source_original": "818311", "Name_B": "LIF2", "Name_A": "RS2Z33", "target_original": "827998", "Gene_B": "827998", "interaction": "Direct", "SUID": 23660639, "TYPE": "Direct", "Gene_A": "818311", "support": "{\"StringDB\": \"physical\", \"StringEvidence\": \"database:0.896,coexpression:0.155,textmining:0.018,experiments:0.008\", \"String_Score_Physical\": 900, \"String_Score_Combined\": 917}", "selected": false}, "selected": false}, {"data": {"id": "23660638", "source": "23660513", "target": "23660516", "SCORE": "900", "shared_interaction": "Direct", "source_original": "818311", "Name_B": "PCFS4", "Name_A": "RS2Z33", "target_original": "825827", "Gene_B": "825827", "interaction": "Direct", "SUID": 23660638, "TYPE": "Direct", "Gene_A": "818311", "support": "{\"StringDB\": \"physical\", \"StringEvidence\": \"database:0.896,textmining:0.032,coexpression:0.003\", \"String_Score_Physical\": 900, \"String_Score_Combined\": 903}", "selected": false}, "selected": false}, {"data": {"id": "23660637", "source": "23660513", "target": "23660515", "SCORE": "900", "shared_interaction": "Direct", "source_original": "818311", "Name_B": "AT3G52120", "Name_A": "RS2Z33", "target_original": "824376", "Gene_B": "824376", "interaction": "Direct", "SUID": 23660637, "TYPE": "Direct", "Gene_A": "818311", "support": "{\"StringDB\": \"physical\", \"StringEvidence\": \"database:0.896,textmining:0.114\", \"String_Score_Physical\": 900, \"String_Score_Combined\": 911}", "selected": false}, "selected": false}, {"data": {"id": "23660636", "source": "23660513", "target": "23660514", "SCORE": "900", "shared_interaction": "Direct", "source_original": "818311", "Name_B": "AT2G44710", "Name_A": "RS2Z33", "target_original": "819079", "Gene_B": "819079", "interaction": "Direct", "SUID": 23660636, "TYPE": "Direct", "Gene_A": "818311", "support": "{\"StringDB\": \"physical\", \"StringEvidence\": \"database:0.896\", \"String_Score_Physical\": 900, \"String_Score_Combined\": 900}", "selected": false}, "selected": false}, {"data": {"id": "23661160", "source": "23660511", "target": "23660512", "SCORE": "796", "shared_interaction": "Direct", "source_original": "844129", "Name_B": "rps4", "Name_A": "AT1G77940", "target_original": "844765", "Gene_B": "844765", "interaction": "Direct", "SUID": 23661160, "TYPE": "Direct", "Gene_A": "844129", "support": "{\"StringDB\": \"physical\", \"StringEvidence\": \"coexpression:0.894,experiments:0.787,textmining:0.320\", \"String_Score_Physical\": 796, \"String_Score_Combined\": 985}", "selected": false}, "selected": false}, {"data": {"id": "23661159", "source": "23660509", "target": "23660512", "SCORE": "813", "shared_interaction": "Direct", "source_original": "843397", "Name_B": "rps4", "Name_A": "AT1G70600", "target_original": "844765", "Gene_B": "844765", "interaction": "Direct", "SUID": 23661159, "TYPE": "Direct", "Gene_A": "843397", "support": "{\"StringDB\": \"physical\", \"StringEvidence\": \"coexpression:0.897,experiments:0.805,textmining:0.490,neighborhood:0.150\", \"String_Score_Physical\": 813, \"String_Score_Combined\": 991}", "selected": false}, "selected": false}, {"data": {"id": "23661158", "source": "23660509", "target": "23660511", "SCORE": "978", "shared_interaction": "Direct", "source_original": "843397", "Name_B": "AT1G77940", "Name_A": "AT1G70600", "target_original": "844129", "Gene_B": "844129", "interaction": "Direct", "SUID": 23661158, "TYPE": "Direct", "Gene_A": "843397", "support": "{\"StringDB\": \"physical\", \"StringEvidence\": \"coexpression:0.927,database:0.896,experiments:0.787,textmining:0.471,cooccurrence:0.302\", \"String_Score_Physical\": 978, \"String_Score_Combined\": 999}", "selected": false}, "selected": false}, {"data": {"id": "23661156", "source": "23660508", "target": "23660510", "SCORE": "900", "shared_interaction": "Direct", "source_original": "843077", "Name_B": "AT1G73630", "Name_A": "LOX6", "target_original": "843697", "Gene_B": "843697", "interaction": "Direct", "SUID": 23661156, "TYPE": "Direct", "Gene_A": "843077", "support": "{\"StringDB\": \"physical\", \"StringEvidence\": \"database:0.896\", \"String_Score_Physical\": 900, \"String_Score_Combined\": 900}", "selected": false}, "selected": false}, {"data": {"id": "23661155", "source": "23660507", "target": "23660510", "SCORE": "900", "shared_interaction": "Direct", "source_original": "842905", "Name_B": "AT1G73630", "Name_A": "cICDH", "target_original": "843697", "Gene_B": "843697", "interaction": "Direct", "SUID": 23661155, "TYPE": "Direct", "Gene_A": "842905", "support": "{\"StringDB\": \"physical\", \"StringEvidence\": \"database:0.896,textmining:0.013\", \"String_Score_Physical\": 900, \"String_Score_Combined\": 901}", "selected": false}, "selected": false}, {"data": {"id": "23661154", "source": "23660507", "target": "23660508", "SCORE": "900", "shared_interaction": "Direct", "source_original": "842905", "Name_B": "LOX6", "Name_A": "cICDH", "target_original": "843077", "Gene_B": "843077", "interaction": "Direct", "SUID": 23661154, "TYPE": "Direct", "Gene_A": "842905", "support": "{\"StringDB\": \"physical\", \"StringEvidence\": \"database:0.896\", \"String_Score_Physical\": 900, \"String_Score_Combined\": 900}", "selected": false}, "selected": false}, {"data": {"id": "23661146", "source": "23660506", "target": "23660510", "SCORE": "900", "shared_interaction": "Direct", "source_original": "838652", "Name_B": "AT1G73630", "Name_A": "CAT1", "target_original": "843697", "Gene_B": "843697", "interaction": "Direct", "SUID": 23661146, "TYPE": "Direct", "Gene_A": "838652", "support": "{\"StringDB\": \"physical\", \"StringEvidence\": \"database:0.896,textmining:0.111\", \"String_Score_Physical\": 900, \"String_Score_Combined\": 911}", "selected": false}, "selected": false}, {"data": {"id": "23661145", "source": "23660506", "target": "23660508", "SCORE": "900", "shared_interaction": "Direct", "source_original": "838652", "Name_B": "LOX6", "Name_A": "CAT1", "target_original": "843077", "Gene_B": "843077", "interaction": "Direct", "SUID": 23661145, "TYPE": "Direct", "Gene_A": "838652", "support": "{\"StringDB\": \"physical\", \"StringEvidence\": \"database:0.896,textmining:0.104\", \"String_Score_Physical\": 900, \"String_Score_Combined\": 910}", "selected": false}, "selected": false}, {"data": {"id": "23661144", "source": "23660506", "target": "23660507", "SCORE": "909", "shared_interaction": "Direct", "source_original": "838652", "Name_B": "cICDH", "Name_A": "CAT1", "target_original": "842905", "Gene_B": "842905", "interaction": "Direct", "SUID": 23661144, "TYPE": "Direct", "Gene_A": "838652", "support": "{\"StringDB\": \"physical\", \"StringEvidence\": \"database:0.896,experiments:0.097,textmining:0.051,coexpression:0.033\", \"String_Score_Physical\": 909, \"String_Score_Combined\": 917}", "selected": false}, "selected": false}, {"data": {"id": "23661143", "source": "23660505", "target": "23660510", "SCORE": "900", "shared_interaction": "Direct", "source_original": "838268", "Name_B": "AT1G73630", "Name_A": "KU70", "target_original": "843697", "Gene_B": "843697", "interaction": "Direct", "SUID": 23661143, "TYPE": "Direct", "Gene_A": "838268", "support": "{\"StringDB\": \"physical\", \"StringEvidence\": \"database:0.896\", \"String_Score_Physical\": 900, \"String_Score_Combined\": 900}", "selected": false}, "selected": false}, {"data": {"id": "23661142", "source": "23660505", "target": "23660508", "SCORE": "900", "shared_interaction": "Direct", "source_original": "838268", "Name_B": "LOX6", "Name_A": "KU70", "target_original": "843077", "Gene_B": "843077", "interaction": "Direct", "SUID": 23661142, "TYPE": "Direct", "Gene_A": "838268", "support": "{\"StringDB\": \"physical\", \"StringEvidence\": \"database:0.896\", \"String_Score_Physical\": 900, \"String_Score_Combined\": 900}", "selected": false}, "selected": false}, {"data": {"id": "23661141", "source": "23660505", "target": "23660507", "SCORE": "900", "shared_interaction": "Direct", "source_original": "838268", "Name_B": "cICDH", "Name_A": "KU70", "target_original": "842905", "Gene_B": "842905", "interaction": "Direct", "SUID": 23661141, "TYPE": "Direct", "Gene_A": "838268", "support": "{\"StringDB\": \"physical\", \"StringEvidence\": \"database:0.896\", \"String_Score_Physical\": 900, \"String_Score_Combined\": 900}", "selected": false}, "selected": false}, {"data": {"id": "23661140", "source": "23660505", "target": "23660506", "SCORE": "900", "shared_interaction": "Direct", "source_original": "838268", "Name_B": "CAT1", "Name_A": "KU70", "target_original": "838652", "Gene_B": "838652", "interaction": "Direct", "SUID": 23661140, "TYPE": "Direct", "Gene_A": "838268", "support": "{\"StringDB\": \"physical\", \"StringEvidence\": \"database:0.896,textmining:0.032\", \"String_Score_Physical\": 900, \"String_Score_Combined\": 903}", "selected": false}, "selected": false}, {"data": {"id": "23661139", "source": "23660504", "target": "23660512", "SCORE": "813", "shared_interaction": "Direct", "source_original": "837993", "Name_B": "rps4", "Name_A": "SAC52", "target_original": "844765", "Gene_B": "844765", "interaction": "Direct", "SUID": 23661139, "TYPE": "Direct", "Gene_A": "837993", "support": "{\"StringDB\": \"physical\", \"StringEvidence\": \"coexpression:0.897,experiments:0.805,textmining:0.244,neighborhood:0.138\", \"String_Score_Physical\": 813, \"String_Score_Combined\": 987}", "selected": false}, "selected": false}, {"data": {"id": "23661138", "source": "23660504", "target": "23660511", "SCORE": "978", "shared_interaction": "Direct", "source_original": "837993", "Name_B": "AT1G77940", "Name_A": "SAC52", "target_original": "844129", "Gene_B": "844129", "interaction": "Direct", "SUID": 23661138, "TYPE": "Direct", "Gene_A": "837993", "support": "{\"StringDB\": \"physical\", \"StringEvidence\": \"coexpression:0.950,database:0.896,experiments:0.787,textmining:0.238\", \"String_Score_Physical\": 978, \"String_Score_Combined\": 999}", "selected": false}, "selected": false}, {"data": {"id": "23661137", "source": "23660504", "target": "23660509", "SCORE": "980", "shared_interaction": "Direct", "source_original": "837993", "Name_B": "AT1G70600", "Name_A": "SAC52", "target_original": "843397", "Gene_B": "843397", "interaction": "Direct", "SUID": 23661137, "TYPE": "Direct", "Gene_A": "837993", "support": "{\"StringDB\": \"physical\", \"StringEvidence\": \"coexpression:0.937,database:0.896,experiments:0.805,textmining:0.675,neighborhood:0.114\", \"String_Score_Physical\": 980, \"String_Score_Combined\": 999}", "selected": false}, "selected": false}, {"data": {"id": "23661133", "source": "23660503", "target": "23660510", "SCORE": "900", "shared_interaction": "Direct", "source_original": "837108", "Name_B": "AT1G73630", "Name_A": "AT1G05990", "target_original": "843697", "Gene_B": "843697", "interaction": "Direct", "SUID": 23661133, "TYPE": "Direct", "Gene_A": "837108", "support": "{\"StringDB\": \"physical\", \"StringEvidence\": \"database:0.896,cooccurrence:0.398,textmining:0.032\", \"String_Score_Physical\": 900, \"String_Score_Combined\": 905}", "selected": false}, "selected": false}, {"data": {"id": "23661132", "source": "23660503", "target": "23660508", "SCORE": "900", "shared_interaction": "Direct", "source_original": "837108", "Name_B": "LOX6", "Name_A": "AT1G05990", "target_original": "843077", "Gene_B": "843077", "interaction": "Direct", "SUID": 23661132, "TYPE": "Direct", "Gene_A": "837108", "support": "{\"StringDB\": \"physical\", \"StringEvidence\": \"database:0.896\", \"String_Score_Physical\": 900, \"String_Score_Combined\": 900}", "selected": false}, "selected": false}, {"data": {"id": "23661131", "source": "23660503", "target": "23660507", "SCORE": "900", "shared_interaction": "Direct", "source_original": "837108", "Name_B": "cICDH", "Name_A": "AT1G05990", "target_original": "842905", "Gene_B": "842905", "interaction": "Direct", "SUID": 23661131, "TYPE": "Direct", "Gene_A": "837108", "support": "{\"StringDB\": \"physical\", \"StringEvidence\": \"database:0.896,textmining:0.013\", \"String_Score_Physical\": 900, \"String_Score_Combined\": 901}", "selected": false}, "selected": false}, {"data": {"id": "23661130", "source": "23660503", "target": "23660506", "SCORE": "900", "shared_interaction": "Direct", "source_original": "837108", "Name_B": "CAT1", "Name_A": "AT1G05990", "target_original": "838652", "Gene_B": "838652", "interaction": "Direct", "SUID": 23661130, "TYPE": "Direct", "Gene_A": "837108", "support": "{\"StringDB\": \"physical\", \"StringEvidence\": \"database:0.896,textmining:0.111\", \"String_Score_Physical\": 900, \"String_Score_Combined\": 911}", "selected": false}, "selected": false}, {"data": {"id": "23661129", "source": "23660503", "target": "23660505", "SCORE": "900", "shared_interaction": "Direct", "source_original": "837108", "Name_B": "KU70", "Name_A": "AT1G05990", "target_original": "838268", "Gene_B": "838268", "interaction": "Direct", "SUID": 23661129, "TYPE": "Direct", "Gene_A": "837108", "support": "{\"StringDB\": \"physical\", \"StringEvidence\": \"database:0.896\", \"String_Score_Physical\": 900, \"String_Score_Combined\": 900}", "selected": false}, "selected": false}, {"data": {"id": "23661128", "source": "23660502", "target": "23660510", "SCORE": "900", "shared_interaction": "Direct", "source_original": "835257", "Name_B": "AT1G73630", "Name_A": "PGM", "target_original": "843697", "Gene_B": "843697", "interaction": "Direct", "SUID": 23661128, "TYPE": "Direct", "Gene_A": "835257", "support": "{\"StringDB\": \"physical\", \"StringEvidence\": \"database:0.896,textmining:0.017,experiments:0.008\", \"String_Score_Physical\": 900, \"String_Score_Combined\": 902}", "selected": false}, "selected": false}, {"data": {"id": "23661127", "source": "23660502", "target": "23660508", "SCORE": "900", "shared_interaction": "Direct", "source_original": "835257", "Name_B": "LOX6", "Name_A": "PGM", "target_original": "843077", "Gene_B": "843077", "interaction": "Direct", "SUID": 23661127, "TYPE": "Direct", "Gene_A": "835257", "support": "{\"StringDB\": \"physical\", \"StringEvidence\": \"database:0.896\", \"String_Score_Physical\": 900, \"String_Score_Combined\": 900}", "selected": false}, "selected": false}, {"data": {"id": "23661126", "source": "23660502", "target": "23660507", "SCORE": "900", "shared_interaction": "Direct", "source_original": "835257", "Name_B": "cICDH", "Name_A": "PGM", "target_original": "842905", "Gene_B": "842905", "interaction": "Direct", "SUID": 23661126, "TYPE": "Direct", "Gene_A": "835257", "support": "{\"StringDB\": \"physical\", \"StringEvidence\": \"database:0.896,textmining:0.573,coexpression:0.069\", \"String_Score_Physical\": 900, \"String_Score_Combined\": 960}", "selected": false}, "selected": false}, {"data": {"id": "23661125", "source": "23660502", "target": "23660506", "SCORE": "909", "shared_interaction": "Direct", "source_original": "835257", "Name_B": "CAT1", "Name_A": "PGM", "target_original": "838652", "Gene_B": "838652", "interaction": "Direct", "SUID": 23661125, "TYPE": "Direct", "Gene_A": "835257", "support": "{\"StringDB\": \"physical\", \"StringEvidence\": \"database:0.896,textmining:0.106,coexpression:0.097,experiments:0.092\", \"String_Score_Physical\": 909, \"String_Score_Combined\": 926}", "selected": false}, "selected": false}, {"data": {"id": "23661124", "source": "23660502", "target": "23660505", "SCORE": "900", "shared_interaction": "Direct", "source_original": "835257", "Name_B": "KU70", "Name_A": "PGM", "target_original": "838268", "Gene_B": "838268", "interaction": "Direct", "SUID": 23661124, "TYPE": "Direct", "Gene_A": "835257", "support": "{\"StringDB\": \"physical\", \"StringEvidence\": \"database:0.896\", \"String_Score_Physical\": 900, \"String_Score_Combined\": 900}", "selected": false}, "selected": false}, {"data": {"id": "23661123", "source": "23660502", "target": "23660503", "SCORE": "900", "shared_interaction": "Direct", "source_original": "835257", "Name_B": "AT1G05990", "Name_A": "PGM", "target_original": "837108", "Gene_B": "837108", "interaction": "Direct", "SUID": 23661123, "TYPE": "Direct", "Gene_A": "835257", "support": "{\"StringDB\": \"physical\", \"StringEvidence\": \"database:0.896,textmining:0.017,experiments:0.008\", \"String_Score_Physical\": 900, \"String_Score_Combined\": 902}", "selected": false}, "selected": false}, {"data": {"id": "23661117", "source": "23660501", "target": "23660510", "SCORE": "900", "shared_interaction": "Direct", "source_original": "834642", "Name_B": "AT1G73630", "Name_A": "AT5G46020", "target_original": "843697", "Gene_B": "843697", "interaction": "Direct", "SUID": 23661117, "TYPE": "Direct", "Gene_A": "834642", "support": "{\"StringDB\": \"physical\", \"StringEvidence\": \"database:0.896\", \"String_Score_Physical\": 900, \"String_Score_Combined\": 900}", "selected": false}, "selected": false}, {"data": {"id": "23661116", "source": "23660501", "target": "23660508", "SCORE": "900", "shared_interaction": "Direct", "source_original": "834642", "Name_B": "LOX6", "Name_A": "AT5G46020", "target_original": "843077", "Gene_B": "843077", "interaction": "Direct", "SUID": 23661116, "TYPE": "Direct", "Gene_A": "834642", "support": "{\"StringDB\": \"physical\", \"StringEvidence\": \"database:0.896\", \"String_Score_Physical\": 900, \"String_Score_Combined\": 900}", "selected": false}, "selected": false}, {"data": {"id": "23661115", "source": "23660501", "target": "23660507", "SCORE": "900", "shared_interaction": "Direct", "source_original": "834642", "Name_B": "cICDH", "Name_A": "AT5G46020", "target_original": "842905", "Gene_B": "842905", "interaction": "Direct", "SUID": 23661115, "TYPE": "Direct", "Gene_A": "834642", "support": "{\"StringDB\": \"physical\", \"StringEvidence\": \"database:0.896,textmining:0.045\", \"String_Score_Physical\": 900, \"String_Score_Combined\": 904}", "selected": false}, "selected": false}, {"data": {"id": "23661114", "source": "23660501", "target": "23660506", "SCORE": "900", "shared_interaction": "Direct", "source_original": "834642", "Name_B": "CAT1", "Name_A": "AT5G46020", "target_original": "838652", "Gene_B": "838652", "interaction": "Direct", "SUID": 23661114, "TYPE": "Direct", "Gene_A": "834642", "support": "{\"StringDB\": \"physical\", \"StringEvidence\": \"database:0.896\", \"String_Score_Physical\": 900, \"String_Score_Combined\": 900}", "selected": false}, "selected": false}, {"data": {"id": "23661113", "source": "23660501", "target": "23660505", "SCORE": "900", "shared_interaction": "Direct", "source_original": "834642", "Name_B": "KU70", "Name_A": "AT5G46020", "target_original": "838268", "Gene_B": "838268", "interaction": "Direct", "SUID": 23661113, "TYPE": "Direct", "Gene_A": "834642", "support": "{\"StringDB\": \"physical\", \"StringEvidence\": \"database:0.896\", \"String_Score_Physical\": 900, \"String_Score_Combined\": 900}", "selected": false}, "selected": false}, {"data": {"id": "23661112", "source": "23660501", "target": "23660503", "SCORE": "900", "shared_interaction": "Direct", "source_original": "834642", "Name_B": "AT1G05990", "Name_A": "AT5G46020", "target_original": "837108", "Gene_B": "837108", "interaction": "Direct", "SUID": 23661112, "TYPE": "Direct", "Gene_A": "834642", "support": "{\"StringDB\": \"physical\", \"StringEvidence\": \"database:0.896\", \"String_Score_Physical\": 900, \"String_Score_Combined\": 900}", "selected": false}, "selected": false}, {"data": {"id": "23661111", "source": "23660501", "target": "23660502", "SCORE": "900", "shared_interaction": "Direct", "source_original": "834642", "Name_B": "PGM", "Name_A": "AT5G46020", "target_original": "835257", "Gene_B": "835257", "interaction": "Direct", "SUID": 23661111, "TYPE": "Direct", "Gene_A": "834642", "support": "{\"StringDB\": \"physical\", \"StringEvidence\": \"database:0.896\", \"String_Score_Physical\": 900, \"String_Score_Combined\": 900}", "selected": false}, "selected": false}, {"data": {"id": "23661100", "source": "23660500", "target": "23660512", "SCORE": "503", "shared_interaction": "Direct", "source_original": "832184", "Name_B": "rps4", "Name_A": "UBQ4", "target_original": "844765", "Gene_B": "844765", "interaction": "Direct", "SUID": 23661100, "TYPE": "Direct", "Gene_A": "832184", "support": "{\"StringDB\": \"physical\", \"StringEvidence\": \"experiments:0.482,coexpression:0.096,textmining:0.032\", \"String_Score_Physical\": 503, \"String_Score_Combined\": 565}", "selected": false}, "selected": false}, {"data": {"id": "23661099", "source": "23660500", "target": "23660511", "SCORE": "473", "shared_interaction": "Direct", "source_original": "832184", "Name_B": "AT1G77940", "Name_A": "UBQ4", "target_original": "844129", "Gene_B": "844129", "interaction": "Direct", "SUID": 23661099, "TYPE": "Direct", "Gene_A": "832184", "support": "{\"StringDB\": \"physical\", \"StringEvidence\": \"experiments:0.450,coexpression:0.152\", \"String_Score_Physical\": 473, \"String_Score_Combined\": 553}", "selected": false}, "selected": false}, {"data": {"id": "23661098", "source": "23660500", "target": "23660509", "SCORE": "300", "shared_interaction": "Direct", "source_original": "832184", "Name_B": "AT1G70600", "Name_A": "UBQ4", "target_original": "843397", "Gene_B": "843397", "interaction": "Direct", "SUID": 23661098, "TYPE": "Direct", "Gene_A": "832184", "support": "{\"StringDB\": \"physical\", \"StringEvidence\": \"experiments:0.270,coexpression:0.100,textmining:0.006\", \"String_Score_Physical\": 300, \"String_Score_Combined\": 374}", "selected": false}, "selected": false}, {"data": {"id": "23661097", "source": "23660500", "target": "23660504", "SCORE": "260", "shared_interaction": "Direct", "source_original": "832184", "Name_B": "SAC52", "Name_A": "UBQ4", "target_original": "837993", "Gene_B": "837993", "interaction": "Direct", "SUID": 23661097, "TYPE": "Direct", "Gene_A": "832184", "support": "{\"StringDB\": \"physical\", \"StringEvidence\": \"experiments:0.228,coexpression:0.096\", \"String_Score_Physical\": 260, \"String_Score_Combined\": 330}", "selected": false}, "selected": false}, {"data": {"id": "23661096", "source": "23660499", "target": "23660512", "SCORE": "813", "shared_interaction": "Direct", "source_original": "831956", "Name_B": "rps4", "Name_A": "AT5G18380", "target_original": "844765", "Gene_B": "844765", "interaction": "Direct", "SUID": 23661096, "TYPE": "Direct", "Gene_A": "831956", "support": "{\"StringDB\": \"physical\", \"StringEvidence\": \"coexpression:0.898,experiments:0.805,textmining:0.314,neighborhood:0.144\", \"String_Score_Physical\": 813, \"String_Score_Combined\": 988}", "selected": false}, "selected": false}, {"data": {"id": "23661095", "source": "23660499", "target": "23660511", "SCORE": "978", "shared_interaction": "Direct", "source_original": "831956", "Name_B": "AT1G77940", "Name_A": "AT5G18380", "target_original": "844129", "Gene_B": "844129", "interaction": "Direct", "SUID": 23661095, "TYPE": "Direct", "Gene_A": "831956", "support": "{\"StringDB\": \"physical\", \"StringEvidence\": \"coexpression:0.921,database:0.896,experiments:0.787,textmining:0.474,neighborhood:0.144\", \"String_Score_Physical\": 978, \"String_Score_Combined\": 999}", "selected": false}, "selected": false}, {"data": {"id": "23661094", "source": "23660499", "target": "23660509", "SCORE": "980", "shared_interaction": "Direct", "source_original": "831956", "Name_B": "AT1G70600", "Name_A": "AT5G18380", "target_original": "843397", "Gene_B": "843397", "interaction": "Direct", "SUID": 23661094, "TYPE": "Direct", "Gene_A": "831956", "support": "{\"StringDB\": \"physical\", \"StringEvidence\": \"coexpression:0.939,database:0.896,experiments:0.805,textmining:0.161,neighborhood:0.140\", \"String_Score_Physical\": 980, \"String_Score_Combined\": 999}", "selected": false}, "selected": false}, {"data": {"id": "23661093", "source": "23660499", "target": "23660504", "SCORE": "980", "shared_interaction": "Direct", "source_original": "831956", "Name_B": "SAC52", "Name_A": "AT5G18380", "target_original": "837993", "Gene_B": "837993", "interaction": "Direct", "SUID": 23661093, "TYPE": "Direct", "Gene_A": "831956", "support": "{\"StringDB\": \"physical\", \"StringEvidence\": \"coexpression:0.938,database:0.896,experiments:0.805,textmining:0.292,neighborhood:0.084\", \"BioGrid\": \"physical\", \"BioGrid_PubMed\": \"32191846\", \"BioGrid_Type\": \"Co-fractionation\", \"BioGrid_Score\": \"0.743925665\", \"String_Score_Physical\": 980, \"String_Score_Combined\": 999}", "selected": false}, "selected": false}, {"data": {"id": "23661092", "source": "23660499", "target": "23660500", "SCORE": "515", "shared_interaction": "Direct", "source_original": "831956", "Name_B": "UBQ4", "Name_A": "AT5G18380", "target_original": "832184", "Gene_B": "832184", "interaction": "Direct", "SUID": 23661092, "TYPE": "Direct", "Gene_A": "831956", "support": "{\"StringDB\": \"physical\", \"StringEvidence\": \"experiments:0.494,coexpression:0.140\", \"String_Score_Physical\": 515, \"String_Score_Combined\": 582}", "selected": false}, "selected": false}, {"data": {"id": "23661088", "source": "23660498", "target": "23660510", "SCORE": "900", "shared_interaction": "Direct", "source_original": "831870", "Name_B": "AT1G73630", "Name_A": "AtCDC48C", "target_original": "843697", "Gene_B": "843697", "interaction": "Direct", "SUID": 23661088, "TYPE": "Direct", "Gene_A": "831870", "support": "{\"StringDB\": \"physical\", \"StringEvidence\": \"database:0.896,experiments:0.007,coexpression:0.005\", \"String_Score_Physical\": 900, \"String_Score_Combined\": 901}", "selected": false}, "selected": false}, {"data": {"id": "23661087", "source": "23660498", "target": "23660508", "SCORE": "900", "shared_interaction": "Direct", "source_original": "831870", "Name_B": "LOX6", "Name_A": "AtCDC48C", "target_original": "843077", "Gene_B": "843077", "interaction": "Direct", "SUID": 23661087, "TYPE": "Direct", "Gene_A": "831870", "support": "{\"StringDB\": \"physical\", \"StringEvidence\": \"database:0.896,textmining:0.013\", \"String_Score_Physical\": 900, \"String_Score_Combined\": 901}", "selected": false}, "selected": false}, {"data": {"id": "23661086", "source": "23660498", "target": "23660507", "SCORE": "900", "shared_interaction": "Direct", "source_original": "831870", "Name_B": "cICDH", "Name_A": "AtCDC48C", "target_original": "842905", "Gene_B": "842905", "interaction": "Direct", "SUID": 23661086, "TYPE": "Direct", "Gene_A": "831870", "support": "{\"StringDB\": \"physical\", \"StringEvidence\": \"database:0.896\", \"String_Score_Physical\": 900, \"String_Score_Combined\": 900}", "selected": false}, "selected": false}, {"data": {"id": "23661085", "source": "23660498", "target": "23660506", "SCORE": "900", "shared_interaction": "Direct", "source_original": "831870", "Name_B": "CAT1", "Name_A": "AtCDC48C", "target_original": "838652", "Gene_B": "838652", "interaction": "Direct", "SUID": 23661085, "TYPE": "Direct", "Gene_A": "831870", "support": "{\"StringDB\": \"physical\", \"StringEvidence\": \"database:0.896,textmining:0.051\", \"String_Score_Physical\": 900, \"String_Score_Combined\": 905}", "selected": false}, "selected": false}, {"data": {"id": "23661084", "source": "23660498", "target": "23660505", "SCORE": "900", "shared_interaction": "Direct", "source_original": "831870", "Name_B": "KU70", "Name_A": "AtCDC48C", "target_original": "838268", "Gene_B": "838268", "interaction": "Direct", "SUID": 23661084, "TYPE": "Direct", "Gene_A": "831870", "support": "{\"StringDB\": \"physical\", \"StringEvidence\": \"database:0.896,textmining:0.343\", \"String_Score_Physical\": 900, \"String_Score_Combined\": 934}", "selected": false}, "selected": false}, {"data": {"id": "23661083", "source": "23660498", "target": "23660503", "SCORE": "900", "shared_interaction": "Direct", "source_original": "831870", "Name_B": "AT1G05990", "Name_A": "AtCDC48C", "target_original": "837108", "Gene_B": "837108", "interaction": "Direct", "SUID": 23661083, "TYPE": "Direct", "Gene_A": "831870", "support": "{\"StringDB\": \"physical\", \"StringEvidence\": \"database:0.896,experiments:0.007,coexpression:0.005\", \"String_Score_Physical\": 900, \"String_Score_Combined\": 901}", "selected": false}, "selected": false}, {"data": {"id": "23661082", "source": "23660498", "target": "23660502", "SCORE": "900", "shared_interaction": "Direct", "source_original": "831870", "Name_B": "PGM", "Name_A": "AtCDC48C", "target_original": "835257", "Gene_B": "835257", "interaction": "Direct", "SUID": 23661082, "TYPE": "Direct", "Gene_A": "831870", "support": "{\"StringDB\": \"physical\", \"StringEvidence\": \"database:0.896\", \"String_Score_Physical\": 900, \"String_Score_Combined\": 900}", "selected": false}, "selected": false}, {"data": {"id": "23661081", "source": "23660498", "target": "23660501", "SCORE": "900", "shared_interaction": "Direct", "source_original": "831870", "Name_B": "AT5G46020", "Name_A": "AtCDC48C", "target_original": "834642", "Gene_B": "834642", "interaction": "Direct", "SUID": 23661081, "TYPE": "Direct", "Gene_A": "831870", "support": "{\"StringDB\": \"physical\", \"StringEvidence\": \"database:0.896\", \"String_Score_Physical\": 900, \"String_Score_Combined\": 900}", "selected": false}, "selected": false}, {"data": {"id": "23661080", "source": "23660497", "target": "23660512", "SCORE": "771", "shared_interaction": "Direct", "source_original": "831853", "Name_B": "rps4", "Name_A": "AT5G02610", "target_original": "844765", "Gene_B": "844765", "interaction": "Direct", "SUID": 23661080, "TYPE": "Direct", "Gene_A": "831853", "support": "{\"StringDB\": \"physical\", \"StringEvidence\": \"coexpression:0.891,experiments:0.761,textmining:0.224,neighborhood:0.150\", \"String_Score_Physical\": 771, \"String_Score_Combined\": 983}", "selected": false}, "selected": false}, {"data": {"id": "23661079", "source": "23660497", "target": "23660511", "SCORE": "875", "shared_interaction": "Direct", "source_original": "831853", "Name_B": "AT1G77940", "Name_A": "AT5G02610", "target_original": "844129", "Gene_B": "844129", "interaction": "Direct", "SUID": 23661079, "TYPE": "Direct", "Gene_A": "831853", "support": "{\"StringDB\": \"physical\", \"StringEvidence\": \"coexpression:0.917,experiments:0.729,database:0.520,textmining:0.344\", \"String_Score_Physical\": 875, \"String_Score_Combined\": 993}", "selected": false}, "selected": false}, {"data": {"id": "23661078", "source": "23660497", "target": "23660509", "SCORE": "890", "shared_interaction": "Direct", "source_original": "831853", "Name_B": "AT1G70600", "Name_A": "AT5G02610", "target_original": "843397", "Gene_B": "843397", "interaction": "Direct", "SUID": 23661078, "TYPE": "Direct", "Gene_A": "831853", "support": "{\"StringDB\": \"physical\", \"StringEvidence\": \"coexpression:0.920,experiments:0.761,database:0.520,textmining:0.239,neighborhood:0.146\", \"String_Score_Physical\": 890, \"String_Score_Combined\": 994}", "selected": false}, "selected": false}, {"data": {"id": "23661077", "source": "23660497", "target": "23660504", "SCORE": "890", "shared_interaction": "Direct", "source_original": "831853", "Name_B": "SAC52", "Name_A": "AT5G02610", "target_original": "837993", "Gene_B": "837993", "interaction": "Direct", "SUID": 23661077, "TYPE": "Direct", "Gene_A": "831853", "support": "{\"StringDB\": \"physical\", \"StringEvidence\": \"coexpression:0.917,experiments:0.761,database:0.520,textmining:0.120,neighborhood:0.114\", \"BioGrid\": \"physical\", \"BioGrid_PubMed\": \"32191846\", \"BioGrid_Type\": \"Co-fractionation\", \"BioGrid_Score\": \"0.586150183\", \"String_Score_Physical\": 890, \"String_Score_Combined\": 992}", "selected": false}, "selected": false}, {"data": {"id": "23661076", "source": "23660497", "target": "23660500", "SCORE": "269", "shared_interaction": "Direct", "source_original": "831853", "Name_B": "UBQ4", "Name_A": "AT5G02610", "target_original": "832184", "Gene_B": "832184", "interaction": "Direct", "SUID": 23661076, "TYPE": "Direct", "Gene_A": "831853", "support": "{\"StringDB\": \"physical\", \"StringEvidence\": \"experiments:0.238,coexpression:0.140\", \"String_Score_Physical\": 269, \"String_Score_Combined\": 371}", "selected": false}, "selected": false}, {"data": {"id": "23661075", "source": "23660497", "target": "23660499", "SCORE": "771", "shared_interaction": "Direct", "source_original": "831853", "Name_B": "AT5G18380", "Name_A": "AT5G02610", "target_original": "831956", "Gene_B": "831956", "interaction": "Direct", "SUID": 23661075, "TYPE": "Direct", "Gene_A": "831853", "support": "{\"StringDB\": \"physical\", \"StringEvidence\": \"coexpression:0.912,experiments:0.761,textmining:0.161,neighborhood:0.140\", \"String_Score_Physical\": 771, \"String_Score_Combined\": 985}", "selected": false}, "selected": false}, {"data": {"id": "23661074", "source": "23660496", "target": "23660512", "SCORE": "832", "shared_interaction": "Direct", "source_original": "831724", "Name_B": "rps4", "Name_A": "AT5G02960", "target_original": "844765", "Gene_B": "844765", "interaction": "Direct", "SUID": 23661074, "TYPE": "Direct", "Gene_A": "831724", "support": "{\"StringDB\": \"physical\", \"StringEvidence\": \"coexpression:0.901,experiments:0.825,textmining:0.528,neighborhood:0.144\", \"String_Score_Physical\": 832, \"String_Score_Combined\": 993}", "selected": false}, "selected": false}, {"data": {"id": "23661073", "source": "23660496", "target": "23660511", "SCORE": "981", "shared_interaction": "Direct", "source_original": "831724", "Name_B": "AT1G77940", "Name_A": "AT5G02960", "target_original": "844129", "Gene_B": "844129", "interaction": "Direct", "SUID": 23661073, "TYPE": "Direct", "Gene_A": "831724", "support": "{\"StringDB\": \"physical\", \"StringEvidence\": \"coexpression:0.940,database:0.896,experiments:0.819,textmining:0.547,neighborhood:0.144\", \"BioGrid\": \"physical\", \"BioGrid_PubMed\": \"32191846\", \"BioGrid_Type\": \"Co-fractionation\", \"BioGrid_Score\": \"0.541195887\", \"String_Score_Physical\": 981, \"String_Score_Combined\": 999}", "selected": false}, "selected": false}, {"data": {"id": "23661072", "source": "23660496", "target": "23660509", "SCORE": "982", "shared_interaction": "Direct", "source_original": "831724", "Name_B": "AT1G70600", "Name_A": "AT5G02960", "target_original": "843397", "Gene_B": "843397", "interaction": "Direct", "SUID": 23661072, "TYPE": "Direct", "Gene_A": "831724", "support": "{\"StringDB\": \"physical\", \"StringEvidence\": \"coexpression:0.944,database:0.896,experiments:0.825,textmining:0.560,neighborhood:0.140\", \"String_Score_Physical\": 982, \"String_Score_Combined\": 999}", "selected": false}, "selected": false}, {"data": {"id": "23661071", "source": "23660496", "target": "23660504", "SCORE": "982", "shared_interaction": "Direct", "source_original": "831724", "Name_B": "SAC52", "Name_A": "AT5G02960", "target_original": "837993", "Gene_B": "837993", "interaction": "Direct", "SUID": 23661071, "TYPE": "Direct", "Gene_A": "831724", "support": "{\"StringDB\": \"physical\", \"StringEvidence\": \"coexpression:0.941,database:0.896,experiments:0.825,textmining:0.457,neighborhood:0.084\", \"BioGrid\": \"physical\", \"BioGrid_PubMed\": \"32191846\", \"BioGrid_Type\": \"Co-fractionation\", \"BioGrid_Score\": \"0.615411957\", \"String_Score_Physical\": 982, \"String_Score_Combined\": 999}", "selected": false}, "selected": false}, {"data": {"id": "23661070", "source": "23660496", "target": "23660500", "SCORE": "573", "shared_interaction": "Direct", "source_original": "831724", "Name_B": "UBQ4", "Name_A": "AT5G02960", "target_original": "832184", "Gene_B": "832184", "interaction": "Direct", "SUID": 23661070, "TYPE": "Direct", "Gene_A": "831724", "support": "{\"StringDB\": \"physical\", \"StringEvidence\": \"experiments:0.555,coexpression:0.121,textmining:0.013\", \"String_Score_Physical\": 573, \"String_Score_Combined\": 629}", "selected": false}, "selected": false}, {"data": {"id": "23661069", "source": "23660496", "target": "23660499", "SCORE": "982", "shared_interaction": "Direct", "source_original": "831724", "Name_B": "AT5G18380", "Name_A": "AT5G02960", "target_original": "831956", "Gene_B": "831956", "interaction": "Direct", "SUID": 23661069, "TYPE": "Direct", "Gene_A": "831724", "support": "{\"StringDB\": \"physical\", \"StringEvidence\": \"coexpression:0.945,database:0.896,experiments:0.825,textmining:0.556,neighborhood:0.118\", \"BioGrid\": \"physical\", \"BioGrid_PubMed\": \"32191846\", \"BioGrid_Type\": \"Co-fractionation\", \"BioGrid_Score\": \"0.768416244\", \"String_Score_Physical\": 982, \"String_Score_Combined\": 999}", "selected": false}, "selected": false}, {"data": {"id": "23661068", "source": "23660496", "target": "23660497", "SCORE": "808", "shared_interaction": "Direct", "source_original": "831724", "Name_B": "AT5G02610", "Name_A": "AT5G02960", "target_original": "831853", "Gene_B": "831853", "interaction": "Direct", "SUID": 23661068, "TYPE": "Direct", "Gene_A": "831724", "support": "{\"StringDB\": \"physical\", \"StringEvidence\": \"coexpression:0.929,experiments:0.800,textmining:0.197,neighborhood:0.140\", \"BioGrid\": \"physical\", \"BioGrid_PubMed\": \"32191846\", \"BioGrid_Type\": \"Co-fractionation\", \"BioGrid_Score\": \"0.52167767\", \"String_Score_Physical\": 808, \"String_Score_Combined\": 990}", "selected": false}, "selected": false}, {"data": {"id": "23661056", "source": "23660495", "target": "23660512", "SCORE": "832", "shared_interaction": "Direct", "source_original": "830900", "Name_B": "rps4", "Name_A": "EMB3010", "target_original": "844765", "Gene_B": "844765", "interaction": "Direct", "SUID": 23661056, "TYPE": "Direct", "Gene_A": "830900", "support": "{\"StringDB\": \"physical\", \"StringEvidence\": \"coexpression:0.901,experiments:0.825,textmining:0.554\", \"String_Score_Physical\": 832, \"String_Score_Combined\": 992}", "selected": false}, "selected": false}, {"data": {"id": "23661055", "source": "23660495", "target": "23660511", "SCORE": "981", "shared_interaction": "Direct", "source_original": "830900", "Name_B": "AT1G77940", "Name_A": "EMB3010", "target_original": "844129", "Gene_B": "844129", "interaction": "Direct", "SUID": 23661055, "TYPE": "Direct", "Gene_A": "830900", "support": "{\"StringDB\": \"physical\", \"StringEvidence\": \"coexpression:0.937,database:0.896,experiments:0.819,textmining:0.545\", \"BioGrid\": \"physical\", \"BioGrid_PubMed\": \"32191846\", \"BioGrid_Type\": \"Co-fractionation\", \"BioGrid_Score\": \"0.653894661\", \"String_Score_Physical\": 981, \"String_Score_Combined\": 999}", "selected": false}, "selected": false}, {"data": {"id": "23661054", "source": "23660495", "target": "23660509", "SCORE": "982", "shared_interaction": "Direct", "source_original": "830900", "Name_B": "AT1G70600", "Name_A": "EMB3010", "target_original": "843397", "Gene_B": "843397", "interaction": "Direct", "SUID": 23661054, "TYPE": "Direct", "Gene_A": "830900", "support": "{\"StringDB\": \"physical\", \"StringEvidence\": \"coexpression:0.925,database:0.896,experiments:0.825,textmining:0.517\", \"String_Score_Physical\": 982, \"String_Score_Combined\": 999}", "selected": false}, "selected": false}, {"data": {"id": "23661053", "source": "23660495", "target": "23660504", "SCORE": "982", "shared_interaction": "Direct", "source_original": "830900", "Name_B": "SAC52", "Name_A": "EMB3010", "target_original": "837993", "Gene_B": "837993", "interaction": "Direct", "SUID": 23661053, "TYPE": "Direct", "Gene_A": "830900", "support": "{\"StringDB\": \"physical\", \"StringEvidence\": \"coexpression:0.947,database:0.896,experiments:0.825,textmining:0.472\", \"BioGrid\": \"physical\", \"BioGrid_PubMed\": \"32191846\", \"BioGrid_Type\": \"Co-fractionation\", \"BioGrid_Score\": \"0.703737027\", \"String_Score_Physical\": 982, \"String_Score_Combined\": 999}", "selected": false}, "selected": false}, {"data": {"id": "23661052", "source": "23660495", "target": "23660500", "SCORE": "545", "shared_interaction": "Direct", "source_original": "830900", "Name_B": "UBQ4", "Name_A": "EMB3010", "target_original": "832184", "Gene_B": "832184", "interaction": "Direct", "SUID": 23661052, "TYPE": "Direct", "Gene_A": "830900", "support": "{\"StringDB\": \"physical\", \"StringEvidence\": \"experiments:0.526,coexpression:0.162\", \"String_Score_Physical\": 545, \"String_Score_Combined\": 618}", "selected": false}, "selected": false}, {"data": {"id": "23661051", "source": "23660495", "target": "23660499", "SCORE": "983", "shared_interaction": "Direct", "source_original": "830900", "Name_B": "AT5G18380", "Name_A": "EMB3010", "target_original": "831956", "Gene_B": "831956", "interaction": "Direct", "SUID": 23661051, "TYPE": "Direct", "Gene_A": "830900", "support": "{\"StringDB\": \"physical\", \"StringEvidence\": \"coexpression:0.941,database:0.896,experiments:0.831,textmining:0.557\", \"BioGrid\": \"physical\", \"BioGrid_PubMed\": \"32191846\", \"BioGrid_Type\": \"Co-fractionation\", \"BioGrid_Score\": \"0.876911894\", \"String_Score_Physical\": 983, \"String_Score_Combined\": 999}", "selected": false}, "selected": false}, {"data": {"id": "23661050", "source": "23660495", "target": "23660497", "SCORE": "808", "shared_interaction": "Direct", "source_original": "830900", "Name_B": "AT5G02610", "Name_A": "EMB3010", "target_original": "831853", "Gene_B": "831853", "interaction": "Direct", "SUID": 23661050, "TYPE": "Direct", "Gene_A": "830900", "support": "{\"StringDB\": \"physical\", \"StringEvidence\": \"coexpression:0.936,experiments:0.800,textmining:0.014\", \"String_Score_Physical\": 808, \"String_Score_Combined\": 987}", "selected": false}, "selected": false}, {"data": {"id": "23661049", "source": "23660495", "target": "23660496", "SCORE": "983", "shared_interaction": "Direct", "source_original": "830900", "Name_B": "AT5G02960", "Name_A": "EMB3010", "target_original": "831724", "Gene_B": "831724", "interaction": "Direct", "SUID": 23661049, "TYPE": "Direct", "Gene_A": "830900", "support": "{\"StringDB\": \"physical\", \"StringEvidence\": \"coexpression:0.939,database:0.896,experiments:0.830,textmining:0.569\", \"BioGrid\": \"physical\", \"BioGrid_PubMed\": \"32191846\", \"BioGrid_Type\": \"Co-fractionation\", \"BioGrid_Score\": \"0.814147103\", \"String_Score_Physical\": 983, \"String_Score_Combined\": 999}", "selected": false}, "selected": false}, {"data": {"id": "23661048", "source": "23660494", "target": "23660510", "SCORE": "900", "shared_interaction": "Direct", "source_original": "830463", "Name_B": "AT1G73630", "Name_A": "RPN8A", "target_original": "843697", "Gene_B": "843697", "interaction": "Direct", "SUID": 23661048, "TYPE": "Direct", "Gene_A": "830463", "support": "{\"StringDB\": \"physical\", \"StringEvidence\": \"database:0.896,textmining:0.137,coexpression:0.042,experiments:0.007\", \"String_Score_Physical\": 900, \"String_Score_Combined\": 917}", "selected": false}, "selected": false}, {"data": {"id": "23661047", "source": "23660494", "target": "23660508", "SCORE": "900", "shared_interaction": "Direct", "source_original": "830463", "Name_B": "LOX6", "Name_A": "RPN8A", "target_original": "843077", "Gene_B": "843077", "interaction": "Direct", "SUID": 23661047, "TYPE": "Direct", "Gene_A": "830463", "support": "{\"StringDB\": \"physical\", \"StringEvidence\": \"database:0.896\", \"String_Score_Physical\": 900, \"String_Score_Combined\": 900}", "selected": false}, "selected": false}, {"data": {"id": "23661046", "source": "23660494", "target": "23660507", "SCORE": "900", "shared_interaction": "Direct", "source_original": "830463", "Name_B": "cICDH", "Name_A": "RPN8A", "target_original": "842905", "Gene_B": "842905", "interaction": "Direct", "SUID": 23661046, "TYPE": "Direct", "Gene_A": "830463", "support": "{\"StringDB\": \"physical\", \"StringEvidence\": \"database:0.896,coexpression:0.026,textmining:0.002\", \"String_Score_Physical\": 900, \"String_Score_Combined\": 902}", "selected": false}, "selected": false}, {"data": {"id": "23661045", "source": "23660494", "target": "23660506", "SCORE": "900", "shared_interaction": "Direct", "source_original": "830463", "Name_B": "CAT1", "Name_A": "RPN8A", "target_original": "838652", "Gene_B": "838652", "interaction": "Direct", "SUID": 23661045, "TYPE": "Direct", "Gene_A": "830463", "support": "{\"StringDB\": \"physical\", \"StringEvidence\": \"database:0.896\", \"String_Score_Physical\": 900, \"String_Score_Combined\": 900}", "selected": false}, "selected": false}, {"data": {"id": "23661044", "source": "23660494", "target": "23660505", "SCORE": "900", "shared_interaction": "Direct", "source_original": "830463", "Name_B": "KU70", "Name_A": "RPN8A", "target_original": "838268", "Gene_B": "838268", "interaction": "Direct", "SUID": 23661044, "TYPE": "Direct", "Gene_A": "830463", "support": "{\"StringDB\": \"physical\", \"StringEvidence\": \"database:0.896\", \"String_Score_Physical\": 900, \"String_Score_Combined\": 900}", "selected": false}, "selected": false}, {"data": {"id": "23661043", "source": "23660494", "target": "23660503", "SCORE": "900", "shared_interaction": "Direct", "source_original": "830463", "Name_B": "AT1G05990", "Name_A": "RPN8A", "target_original": "837108", "Gene_B": "837108", "interaction": "Direct", "SUID": 23661043, "TYPE": "Direct", "Gene_A": "830463", "support": "{\"StringDB\": \"physical\", \"StringEvidence\": \"database:0.896,coexpression:0.042,textmining:0.008,experiments:0.007\", \"String_Score_Physical\": 900, \"String_Score_Combined\": 905}", "selected": false}, "selected": false}, {"data": {"id": "23661042", "source": "23660494", "target": "23660502", "SCORE": "900", "shared_interaction": "Direct", "source_original": "830463", "Name_B": "PGM", "Name_A": "RPN8A", "target_original": "835257", "Gene_B": "835257", "interaction": "Direct", "SUID": 23661042, "TYPE": "Direct", "Gene_A": "830463", "support": "{\"StringDB\": \"physical\", \"StringEvidence\": \"database:0.896,coexpression:0.003,textmining:0.001\", \"String_Score_Physical\": 900, \"String_Score_Combined\": 900}", "selected": false}, "selected": false}, {"data": {"id": "23661041", "source": "23660494", "target": "23660501", "SCORE": "900", "shared_interaction": "Direct", "source_original": "830463", "Name_B": "AT5G46020", "Name_A": "RPN8A", "target_original": "834642", "Gene_B": "834642", "interaction": "Direct", "SUID": 23661041, "TYPE": "Direct", "Gene_A": "830463", "support": "{\"StringDB\": \"physical\", \"StringEvidence\": \"database:0.896\", \"String_Score_Physical\": 900, \"String_Score_Combined\": 900}", "selected": false}, "selected": false}, {"data": {"id": "23661040", "source": "23660494", "target": "23660500", "SCORE": "586", "shared_interaction": "Direct", "source_original": "830463", "Name_B": "UBQ4", "Name_A": "RPN8A", "target_original": "832184", "Gene_B": "832184", "interaction": "Direct", "SUID": 23661040, "TYPE": "Direct", "Gene_A": "830463", "support": "{\"StringDB\": \"physical\", \"StringEvidence\": \"experiments:0.568,textmining:0.013,coexpression:0.006\", \"String_Score_Physical\": 586, \"String_Score_Combined\": 593}", "selected": false}, "selected": false}, {"data": {"id": "23661039", "source": "23660494", "target": "23660498", "SCORE": "904", "shared_interaction": "Direct", "source_original": "830463", "Name_B": "AtCDC48C", "Name_A": "RPN8A", "target_original": "831870", "Gene_B": "831870", "interaction": "Direct", "SUID": 23661039, "TYPE": "Direct", "Gene_A": "830463", "support": "{\"StringDB\": \"physical\", \"StringEvidence\": \"database:0.896,textmining:0.211,coexpression:0.097,experiments:0.044,neighborhood:0.005\", \"BioGrid\": \"physical\", \"BioGrid_PubMed\": \"32191846\", \"BioGrid_Type\": \"Co-fractionation\", \"BioGrid_Score\": \"0.545440781\", \"String_Score_Physical\": 904, \"String_Score_Combined\": 932}", "selected": false}, "selected": false}, {"data": {"id": "23661038", "source": "23660493", "target": "23660512", "SCORE": "796", "shared_interaction": "Direct", "source_original": "829770", "Name_B": "rps4", "Name_A": "AT4G36130", "target_original": "844765", "Gene_B": "844765", "interaction": "Direct", "SUID": 23661038, "TYPE": "Direct", "Gene_A": "829770", "support": "{\"StringDB\": \"physical\", \"StringEvidence\": \"coexpression:0.894,experiments:0.787,textmining:0.390,neighborhood:0.140\", \"String_Score_Physical\": 796, \"String_Score_Combined\": 988}", "selected": false}, "selected": false}, {"data": {"id": "23661037", "source": "23660493", "target": "23660511", "SCORE": "975", "shared_interaction": "Direct", "source_original": "829770", "Name_B": "AT1G77940", "Name_A": "AT4G36130", "target_original": "844129", "Gene_B": "844129", "interaction": "Direct", "SUID": 23661037, "TYPE": "Direct", "Gene_A": "829770", "support": "{\"StringDB\": \"physical\", \"StringEvidence\": \"coexpression:0.910,database:0.896,experiments:0.754,textmining:0.453\", \"BioGrid\": \"physical\", \"BioGrid_PubMed\": \"32191846\", \"BioGrid_Type\": \"Co-fractionation\", \"BioGrid_Score\": \"0.751441198\", \"String_Score_Physical\": 975, \"String_Score_Combined\": 998}", "selected": false}, "selected": false}, {"data": {"id": "23661036", "source": "23660493", "target": "23660509", "SCORE": "980", "shared_interaction": "Direct", "source_original": "829770", "Name_B": "AT1G70600", "Name_A": "AT4G36130", "target_original": "843397", "Gene_B": "843397", "interaction": "Direct", "SUID": 23661036, "TYPE": "Direct", "Gene_A": "829770", "support": "{\"StringDB\": \"physical\", \"StringEvidence\": \"coexpression:0.936,database:0.896,experiments:0.801,textmining:0.477,neighborhood:0.136\", \"String_Score_Physical\": 980, \"String_Score_Combined\": 999}", "selected": false}, "selected": false}, {"data": {"id": "23661035", "source": "23660493", "target": "23660504", "SCORE": "978", "shared_interaction": "Direct", "source_original": "829770", "Name_B": "SAC52", "Name_A": "AT4G36130", "target_original": "837993", "Gene_B": "837993", "interaction": "Direct", "SUID": 23661035, "TYPE": "Direct", "Gene_A": "829770", "support": "{\"StringDB\": \"physical\", \"StringEvidence\": \"coexpression:0.927,database:0.896,experiments:0.787,textmining:0.477,neighborhood:0.059\", \"BioGrid\": \"physical\", \"BioGrid_PubMed\": \"32191846\", \"BioGrid_Type\": \"Co-fractionation\", \"BioGrid_Score\": \"0.905286713\", \"String_Score_Physical\": 978, \"String_Score_Combined\": 999}", "selected": false}, "selected": false}, {"data": {"id": "23661034", "source": "23660493", "target": "23660500", "SCORE": "470", "shared_interaction": "Direct", "source_original": "829770", "Name_B": "UBQ4", "Name_A": "AT4G36130", "target_original": "832184", "Gene_B": "832184", "interaction": "Direct", "SUID": 23661034, "TYPE": "Direct", "Gene_A": "829770", "support": "{\"StringDB\": \"physical\", \"StringEvidence\": \"experiments:0.447,coexpression:0.135\", \"String_Score_Physical\": 470, \"String_Score_Combined\": 541}", "selected": false}, "selected": false}, {"data": {"id": "23661033", "source": "23660493", "target": "23660499", "SCORE": "982", "shared_interaction": "Direct", "source_original": "829770", "Name_B": "AT5G18380", "Name_A": "AT4G36130", "target_original": "831956", "Gene_B": "831956", "interaction": "Direct", "SUID": 23661033, "TYPE": "Direct", "Gene_A": "829770", "support": "{\"StringDB\": \"physical\", \"StringEvidence\": \"coexpression:0.936,database:0.896,experiments:0.828,textmining:0.481,neighborhood:0.099\", \"BioGrid\": \"physical\", \"BioGrid_PubMed\": \"32191846\", \"BioGrid_Type\": \"Co-fractionation\", \"BioGrid_Score\": \"0.834275613\", \"String_Score_Physical\": 982, \"String_Score_Combined\": 999}", "selected": false}, "selected": false}, {"data": {"id": "23661032", "source": "23660493", "target": "23660497", "SCORE": "875", "shared_interaction": "Direct", "source_original": "829770", "Name_B": "AT5G02610", "Name_A": "AT4G36130", "target_original": "831853", "Gene_B": "831853", "interaction": "Direct", "SUID": 23661032, "TYPE": "Direct", "Gene_A": "829770", "support": "{\"StringDB\": \"physical\", \"StringEvidence\": \"coexpression:0.870,experiments:0.729,database:0.520,textmining:0.345,neighborhood:0.136\", \"BioGrid\": \"physical\", \"BioGrid_PubMed\": \"32191846\", \"BioGrid_Type\": \"Co-fractionation\", \"BioGrid_Score\": \"0.632491869\", \"String_Score_Physical\": 875, \"String_Score_Combined\": 990}", "selected": false}, "selected": false}, {"data": {"id": "23661031", "source": "23660493", "target": "23660496", "SCORE": "981", "shared_interaction": "Direct", "source_original": "829770", "Name_B": "AT5G02960", "Name_A": "AT4G36130", "target_original": "831724", "Gene_B": "831724", "interaction": "Direct", "SUID": 23661031, "TYPE": "Direct", "Gene_A": "829770", "support": "{\"StringDB\": \"physical\", \"StringEvidence\": \"coexpression:0.936,database:0.896,experiments:0.819,textmining:0.547,neighborhood:0.099\", \"BioGrid\": \"physical\", \"BioGrid_PubMed\": \"32191846\", \"BioGrid_Type\": \"Co-fractionation\", \"BioGrid_Score\": \"0.703826396\", \"String_Score_Physical\": 981, \"String_Score_Combined\": 999}", "selected": false}, "selected": false}, {"data": {"id": "23661030", "source": "23660493", "target": "23660495", "SCORE": "982", "shared_interaction": "Direct", "source_original": "829770", "Name_B": "EMB3010", "Name_A": "AT4G36130", "target_original": "830900", "Gene_B": "830900", "interaction": "Direct", "SUID": 23661030, "TYPE": "Direct", "Gene_A": "829770", "support": "{\"StringDB\": \"physical\", \"StringEvidence\": \"coexpression:0.938,database:0.896,experiments:0.826,textmining:0.237\", \"BioGrid\": \"physical\", \"BioGrid_PubMed\": \"32191846\", \"BioGrid_Type\": \"Co-fractionation\", \"BioGrid_Score\": \"0.857866883\", \"String_Score_Physical\": 982, \"String_Score_Combined\": 999}", "selected": false}, "selected": false}, {"data": {"id": "23661022", "source": "23660492", "target": "23660512", "SCORE": "813", "shared_interaction": "Direct", "source_original": "829329", "Name_B": "rps4", "Name_A": "AT4G31985", "target_original": "844765", "Gene_B": "844765", "interaction": "Direct", "SUID": 23661022, "TYPE": "Direct", "Gene_A": "829329", "support": "{\"StringDB\": \"physical\", \"StringEvidence\": \"coexpression:0.898,experiments:0.805,textmining:0.430,neighborhood:0.139\", \"String_Score_Physical\": 813, \"String_Score_Combined\": 990}", "selected": false}, "selected": false}, {"data": {"id": "23661021", "source": "23660492", "target": "23660511", "SCORE": "978", "shared_interaction": "Direct", "source_original": "829329", "Name_B": "AT1G77940", "Name_A": "AT4G31985", "target_original": "844129", "Gene_B": "844129", "interaction": "Direct", "SUID": 23661021, "TYPE": "Direct", "Gene_A": "829329", "support": "{\"StringDB\": \"physical\", \"StringEvidence\": \"coexpression:0.944,database:0.896,experiments:0.787,textmining:0.395\", \"String_Score_Physical\": 978, \"String_Score_Combined\": 999}", "selected": false}, "selected": false}, {"data": {"id": "23661020", "source": "23660492", "target": "23660509", "SCORE": "980", "shared_interaction": "Direct", "source_original": "829329", "Name_B": "AT1G70600", "Name_A": "AT4G31985", "target_original": "843397", "Gene_B": "843397", "interaction": "Direct", "SUID": 23661020, "TYPE": "Direct", "Gene_A": "829329", "support": "{\"StringDB\": \"physical\", \"StringEvidence\": \"coexpression:0.927,database:0.896,experiments:0.805,textmining:0.345,neighborhood:0.018\", \"String_Score_Physical\": 980, \"String_Score_Combined\": 999}", "selected": false}, "selected": false}, {"data": {"id": "23661019", "source": "23660492", "target": "23660504", "SCORE": "980", "shared_interaction": "Direct", "source_original": "829329", "Name_B": "SAC52", "Name_A": "AT4G31985", "target_original": "837993", "Gene_B": "837993", "interaction": "Direct", "SUID": 23661019, "TYPE": "Direct", "Gene_A": "829329", "support": "{\"StringDB\": \"physical\", \"StringEvidence\": \"coexpression:0.930,database:0.896,experiments:0.805,textmining:0.514,neighborhood:0.013\", \"String_Score_Physical\": 980, \"String_Score_Combined\": 999}", "selected": false}, "selected": false}, {"data": {"id": "23661018", "source": "23660492", "target": "23660500", "SCORE": "477", "shared_interaction": "Direct", "source_original": "829329", "Name_B": "UBQ4", "Name_A": "AT4G31985", "target_original": "832184", "Gene_B": "832184", "interaction": "Direct", "SUID": 23661018, "TYPE": "Direct", "Gene_A": "829329", "support": "{\"StringDB\": \"physical\", \"StringEvidence\": \"experiments:0.455,coexpression:0.125,textmining:0.034\", \"String_Score_Physical\": 477, \"String_Score_Combined\": 558}", "selected": false}, "selected": false}, {"data": {"id": "23661017", "source": "23660492", "target": "23660499", "SCORE": "980", "shared_interaction": "Direct", "source_original": "829329", "Name_B": "AT5G18380", "Name_A": "AT4G31985", "target_original": "831956", "Gene_B": "831956", "interaction": "Direct", "SUID": 23661017, "TYPE": "Direct", "Gene_A": "829329", "support": "{\"StringDB\": \"physical\", \"StringEvidence\": \"coexpression:0.934,database:0.896,experiments:0.805,textmining:0.104,neighborhood:0.103\", \"String_Score_Physical\": 980, \"String_Score_Combined\": 998}", "selected": false}, "selected": false}, {"data": {"id": "23661016", "source": "23660492", "target": "23660497", "SCORE": "890", "shared_interaction": "Direct", "source_original": "829329", "Name_B": "AT5G02610", "Name_A": "AT4G31985", "target_original": "831853", "Gene_B": "831853", "interaction": "Direct", "SUID": 23661016, "TYPE": "Direct", "Gene_A": "829329", "support": "{\"StringDB\": \"physical\", \"StringEvidence\": \"coexpression:0.976,experiments:0.761,database:0.520,textmining:0.416\", \"String_Score_Physical\": 890, \"String_Score_Combined\": 998}", "selected": false}, "selected": false}, {"data": {"id": "23661015", "source": "23660492", "target": "23660496", "SCORE": "982", "shared_interaction": "Direct", "source_original": "829329", "Name_B": "AT5G02960", "Name_A": "AT4G31985", "target_original": "831724", "Gene_B": "831724", "interaction": "Direct", "SUID": 23661015, "TYPE": "Direct", "Gene_A": "829329", "support": "{\"StringDB\": \"physical\", \"StringEvidence\": \"coexpression:0.932,database:0.896,experiments:0.825,textmining:0.281,neighborhood:0.011\", \"String_Score_Physical\": 982, \"String_Score_Combined\": 999}", "selected": false}, "selected": false}, {"data": {"id": "23661014", "source": "23660492", "target": "23660495", "SCORE": "982", "shared_interaction": "Direct", "source_original": "829329", "Name_B": "EMB3010", "Name_A": "AT4G31985", "target_original": "830900", "Gene_B": "830900", "interaction": "Direct", "SUID": 23661014, "TYPE": "Direct", "Gene_A": "829329", "support": "{\"StringDB\": \"physical\", \"StringEvidence\": \"coexpression:0.924,database:0.896,experiments:0.825,textmining:0.152\", \"String_Score_Physical\": 982, \"String_Score_Combined\": 998}", "selected": false}, "selected": false}, {"data": {"id": "23661013", "source": "23660492", "target": "23660493", "SCORE": "978", "shared_interaction": "Direct", "source_original": "829329", "Name_B": "AT4G36130", "Name_A": "AT4G31985", "target_original": "829770", "Gene_B": "829770", "interaction": "Direct", "SUID": 23661013, "TYPE": "Direct", "Gene_A": "829329", "support": "{\"StringDB\": \"physical\", \"StringEvidence\": \"coexpression:0.911,database:0.896,experiments:0.787,textmining:0.148,neighborhood:0.018\", \"String_Score_Physical\": 978, \"String_Score_Combined\": 998}", "selected": false}, "selected": false}, {"data": {"id": "23661000", "source": "23660491", "target": "23660510", "SCORE": "912", "shared_interaction": "Direct", "source_original": "828733", "Name_B": "AT1G73630", "Name_A": "PFK3", "target_original": "843697", "Gene_B": "843697", "interaction": "Direct", "SUID": 23661000, "TYPE": "Direct", "Gene_A": "828733", "support": "{\"StringDB\": \"physical\", \"StringEvidence\": \"database:0.896,experiments:0.122\", \"String_Score_Physical\": 912, \"String_Score_Combined\": 912}", "selected": false}, "selected": false}, {"data": {"id": "23660999", "source": "23660491", "target": "23660508", "SCORE": "900", "shared_interaction": "Direct", "source_original": "828733", "Name_B": "LOX6", "Name_A": "PFK3", "target_original": "843077", "Gene_B": "843077", "interaction": "Direct", "SUID": 23660999, "TYPE": "Direct", "Gene_A": "828733", "support": "{\"StringDB\": \"physical\", \"StringEvidence\": \"database:0.896\", \"String_Score_Physical\": 900, \"String_Score_Combined\": 900}", "selected": false}, "selected": false}, {"data": {"id": "23660998", "source": "23660491", "target": "23660507", "SCORE": "900", "shared_interaction": "Direct", "source_original": "828733", "Name_B": "cICDH", "Name_A": "PFK3", "target_original": "842905", "Gene_B": "842905", "interaction": "Direct", "SUID": 23660998, "TYPE": "Direct", "Gene_A": "828733", "support": "{\"StringDB\": \"physical\", \"StringEvidence\": \"database:0.896,textmining:0.193,neighborhood:0.103,coexpression:0.001\", \"String_Score_Physical\": 900, \"String_Score_Combined\": 927}", "selected": false}, "selected": false}, {"data": {"id": "23660997", "source": "23660491", "target": "23660506", "SCORE": "900", "shared_interaction": "Direct", "source_original": "828733", "Name_B": "CAT1", "Name_A": "PFK3", "target_original": "838652", "Gene_B": "838652", "interaction": "Direct", "SUID": 23660997, "TYPE": "Direct", "Gene_A": "828733", "support": "{\"StringDB\": \"physical\", \"StringEvidence\": \"database:0.896,textmining:0.032,coexpression:0.020\", \"String_Score_Physical\": 900, \"String_Score_Combined\": 905}", "selected": false}, "selected": false}, {"data": {"id": "23660996", "source": "23660491", "target": "23660505", "SCORE": "900", "shared_interaction": "Direct", "source_original": "828733", "Name_B": "KU70", "Name_A": "PFK3", "target_original": "838268", "Gene_B": "838268", "interaction": "Direct", "SUID": 23660996, "TYPE": "Direct", "Gene_A": "828733", "support": "{\"StringDB\": \"physical\", \"StringEvidence\": \"database:0.896\", \"String_Score_Physical\": 900, \"String_Score_Combined\": 900}", "selected": false}, "selected": false}, {"data": {"id": "23660995", "source": "23660491", "target": "23660503", "SCORE": "912", "shared_interaction": "Direct", "source_original": "828733", "Name_B": "AT1G05990", "Name_A": "PFK3", "target_original": "837108", "Gene_B": "837108", "interaction": "Direct", "SUID": 23660995, "TYPE": "Direct", "Gene_A": "828733", "support": "{\"StringDB\": \"physical\", \"StringEvidence\": \"database:0.896,experiments:0.122\", \"String_Score_Physical\": 912, \"String_Score_Combined\": 912}", "selected": false}, "selected": false}, {"data": {"id": "23660994", "source": "23660491", "target": "23660502", "SCORE": "904", "shared_interaction": "Direct", "source_original": "828733", "Name_B": "PGM", "Name_A": "PFK3", "target_original": "835257", "Gene_B": "835257", "interaction": "Direct", "SUID": 23660994, "TYPE": "Direct", "Gene_A": "828733", "support": "{\"StringDB\": \"physical\", \"StringEvidence\": \"database:0.896,textmining:0.521,coexpression:0.328,neighborhood:0.101,experiments:0.049\", \"String_Score_Physical\": 904, \"String_Score_Combined\": 972}", "selected": false}, "selected": false}, {"data": {"id": "23660993", "source": "23660491", "target": "23660501", "SCORE": "900", "shared_interaction": "Direct", "source_original": "828733", "Name_B": "AT5G46020", "Name_A": "PFK3", "target_original": "834642", "Gene_B": "834642", "interaction": "Direct", "SUID": 23660993, "TYPE": "Direct", "Gene_A": "828733", "support": "{\"StringDB\": \"physical\", \"StringEvidence\": \"database:0.896\", \"String_Score_Physical\": 900, \"String_Score_Combined\": 900}", "selected": false}, "selected": false}, {"data": {"id": "23660992", "source": "23660491", "target": "23660498", "SCORE": "900", "shared_interaction": "Direct", "source_original": "828733", "Name_B": "AtCDC48C", "Name_A": "PFK3", "target_original": "831870", "Gene_B": "831870", "interaction": "Direct", "SUID": 23660992, "TYPE": "Direct", "Gene_A": "828733", "support": "{\"StringDB\": \"physical\", \"StringEvidence\": \"database:0.896\", \"String_Score_Physical\": 900, \"String_Score_Combined\": 900}", "selected": false}, "selected": false}, {"data": {"id": "23660991", "source": "23660491", "target": "23660494", "SCORE": "900", "shared_interaction": "Direct", "source_original": "828733", "Name_B": "RPN8A", "Name_A": "PFK3", "target_original": "830463", "Gene_B": "830463", "interaction": "Direct", "SUID": 23660991, "TYPE": "Direct", "Gene_A": "828733", "support": "{\"StringDB\": \"physical\", \"StringEvidence\": \"database:0.896,coexpression:0.014\", \"String_Score_Physical\": 900, \"String_Score_Combined\": 901}", "selected": false}, "selected": false}, {"data": {"id": "23660988", "source": "23660490", "target": "23660512", "SCORE": "796", "shared_interaction": "Direct", "source_original": "828004", "Name_B": "rps4", "Name_A": "AT4G00810", "target_original": "844765", "Gene_B": "844765", "interaction": "Direct", "SUID": 23660988, "TYPE": "Direct", "Gene_A": "828004", "support": "{\"StringDB\": \"physical\", \"StringEvidence\": \"coexpression:0.894,experiments:0.787,textmining:0.425\", \"String_Score_Physical\": 796, \"String_Score_Combined\": 987}", "selected": false}, "selected": false}, {"data": {"id": "23660987", "source": "23660490", "target": "23660511", "SCORE": "975", "shared_interaction": "Direct", "source_original": "828004", "Name_B": "AT1G77940", "Name_A": "AT4G00810", "target_original": "844129", "Gene_B": "844129", "interaction": "Direct", "SUID": 23660987, "TYPE": "Direct", "Gene_A": "828004", "support": "{\"StringDB\": \"physical\", \"StringEvidence\": \"coexpression:0.936,database:0.896,experiments:0.754,textmining:0.032\", \"String_Score_Physical\": 975, \"String_Score_Combined\": 998}", "selected": false}, "selected": false}, {"data": {"id": "23660986", "source": "23660490", "target": "23660509", "SCORE": "977", "shared_interaction": "Direct", "source_original": "828004", "Name_B": "AT1G70600", "Name_A": "AT4G00810", "target_original": "843397", "Gene_B": "843397", "interaction": "Direct", "SUID": 23660986, "TYPE": "Direct", "Gene_A": "828004", "support": "{\"StringDB\": \"physical\", \"StringEvidence\": \"coexpression:0.927,database:0.896,experiments:0.778,textmining:0.253\", \"String_Score_Physical\": 977, \"String_Score_Combined\": 998}", "selected": false}, "selected": false}, {"data": {"id": "23660985", "source": "23660490", "target": "23660504", "SCORE": "973", "shared_interaction": "Direct", "source_original": "828004", "Name_B": "SAC52", "Name_A": "AT4G00810", "target_original": "837993", "Gene_B": "837993", "interaction": "Direct", "SUID": 23660985, "TYPE": "Direct", "Gene_A": "828004", "support": "{\"StringDB\": \"physical\", \"StringEvidence\": \"coexpression:0.924,database:0.896,experiments:0.731,textmining:0.003\", \"String_Score_Physical\": 973, \"String_Score_Combined\": 997}", "selected": false}, "selected": false}, {"data": {"id": "23660984", "source": "23660490", "target": "23660500", "SCORE": "196", "shared_interaction": "Direct", "source_original": "828004", "Name_B": "UBQ4", "Name_A": "AT4G00810", "target_original": "832184", "Gene_B": "832184", "interaction": "Direct", "SUID": 23660984, "TYPE": "Direct", "Gene_A": "828004", "support": "{\"StringDB\": \"physical\", \"StringEvidence\": \"experiments:0.162,coexpression:0.097\", \"String_Score_Physical\": 196, \"String_Score_Combined\": 273}", "selected": false}, "selected": false}, {"data": {"id": "23660983", "source": "23660490", "target": "23660499", "SCORE": "978", "shared_interaction": "Direct", "source_original": "828004", "Name_B": "AT5G18380", "Name_A": "AT4G00810", "target_original": "831956", "Gene_B": "831956", "interaction": "Direct", "SUID": 23660983, "TYPE": "Direct", "Gene_A": "828004", "support": "{\"StringDB\": \"physical\", \"StringEvidence\": \"coexpression:0.926,database:0.896,experiments:0.787,textmining:0.126\", \"String_Score_Physical\": 978, \"String_Score_Combined\": 998}", "selected": false}, "selected": false}, {"data": {"id": "23660982", "source": "23660490", "target": "23660497", "SCORE": "871", "shared_interaction": "Direct", "source_original": "828004", "Name_B": "AT5G02610", "Name_A": "AT4G00810", "target_original": "831853", "Gene_B": "831853", "interaction": "Direct", "SUID": 23660982, "TYPE": "Direct", "Gene_A": "828004", "support": "{\"StringDB\": \"physical\", \"StringEvidence\": \"coexpression:0.904,experiments:0.722,database:0.520,textmining:0.248\", \"String_Score_Physical\": 871, \"String_Score_Combined\": 990}", "selected": false}, "selected": false}, {"data": {"id": "23660981", "source": "23660490", "target": "23660496", "SCORE": "981", "shared_interaction": "Direct", "source_original": "828004", "Name_B": "AT5G02960", "Name_A": "AT4G00810", "target_original": "831724", "Gene_B": "831724", "interaction": "Direct", "SUID": 23660981, "TYPE": "Direct", "Gene_A": "828004", "support": "{\"StringDB\": \"physical\", \"StringEvidence\": \"coexpression:0.932,database:0.896,experiments:0.819,textmining:0.418\", \"String_Score_Physical\": 981, \"String_Score_Combined\": 999}", "selected": false}, "selected": false}, {"data": {"id": "23660980", "source": "23660490", "target": "23660495", "SCORE": "981", "shared_interaction": "Direct", "source_original": "828004", "Name_B": "EMB3010", "Name_A": "AT4G00810", "target_original": "830900", "Gene_B": "830900", "interaction": "Direct", "SUID": 23660980, "TYPE": "Direct", "Gene_A": "828004", "support": "{\"StringDB\": \"physical\", \"StringEvidence\": \"coexpression:0.921,database:0.896,experiments:0.819,textmining:0.178\", \"String_Score_Physical\": 981, \"String_Score_Combined\": 998}", "selected": false}, "selected": false}, {"data": {"id": "23660979", "source": "23660490", "target": "23660493", "SCORE": "975", "shared_interaction": "Direct", "source_original": "828004", "Name_B": "AT4G36130", "Name_A": "AT4G00810", "target_original": "829770", "Gene_B": "829770", "interaction": "Direct", "SUID": 23660979, "TYPE": "Direct", "Gene_A": "828004", "support": "{\"StringDB\": \"physical\", \"StringEvidence\": \"coexpression:0.907,database:0.896,experiments:0.754,textmining:0.186\", \"String_Score_Physical\": 975, \"String_Score_Combined\": 998}", "selected": false}, "selected": false}, {"data": {"id": "23660978", "source": "23660490", "target": "23660492", "SCORE": "978", "shared_interaction": "Direct", "source_original": "828004", "Name_B": "AT4G31985", "Name_A": "AT4G00810", "target_original": "829329", "Gene_B": "829329", "interaction": "Direct", "SUID": 23660978, "TYPE": "Direct", "Gene_A": "828004", "support": "{\"StringDB\": \"physical\", \"StringEvidence\": \"coexpression:0.923,database:0.896,experiments:0.787,textmining:0.420\", \"String_Score_Physical\": 978, \"String_Score_Combined\": 999}", "selected": false}, "selected": false}, {"data": {"id": "23660967", "source": "23660489", "target": "23660512", "SCORE": "832", "shared_interaction": "Direct", "source_original": "827451", "Name_B": "rps4", "Name_A": "AT4G17390", "target_original": "844765", "Gene_B": "844765", "interaction": "Direct", "SUID": 23660967, "TYPE": "Direct", "Gene_A": "827451", "support": "{\"StringDB\": \"physical\", \"StringEvidence\": \"coexpression:0.901,experiments:0.825,textmining:0.345\", \"String_Score_Physical\": 832, \"String_Score_Combined\": 989}", "selected": false}, "selected": false}, {"data": {"id": "23660966", "source": "23660489", "target": "23660511", "SCORE": "981", "shared_interaction": "Direct", "source_original": "827451", "Name_B": "AT1G77940", "Name_A": "AT4G17390", "target_original": "844129", "Gene_B": "844129", "interaction": "Direct", "SUID": 23660966, "TYPE": "Direct", "Gene_A": "827451", "support": "{\"StringDB\": \"physical\", \"StringEvidence\": \"coexpression:0.972,database:0.896,experiments:0.819,textmining:0.544\", \"BioGrid\": \"physical\", \"BioGrid_PubMed\": \"32191846\", \"BioGrid_Type\": \"Co-fractionation\", \"BioGrid_Score\": \"0.610729715\", \"String_Score_Physical\": 981, \"String_Score_Combined\": 999}", "selected": false}, "selected": false}, {"data": {"id": "23660965", "source": "23660489", "target": "23660509", "SCORE": "982", "shared_interaction": "Direct", "source_original": "827451", "Name_B": "AT1G70600", "Name_A": "AT4G17390", "target_original": "843397", "Gene_B": "843397", "interaction": "Direct", "SUID": 23660965, "TYPE": "Direct", "Gene_A": "827451", "support": "{\"StringDB\": \"physical\", \"StringEvidence\": \"coexpression:0.943,database:0.896,experiments:0.825,textmining:0.344\", \"String_Score_Physical\": 982, \"String_Score_Combined\": 999}", "selected": false}, "selected": false}, {"data": {"id": "23660964", "source": "23660489", "target": "23660504", "SCORE": "982", "shared_interaction": "Direct", "source_original": "827451", "Name_B": "SAC52", "Name_A": "AT4G17390", "target_original": "837993", "Gene_B": "837993", "interaction": "Direct", "SUID": 23660964, "TYPE": "Direct", "Gene_A": "827451", "support": "{\"StringDB\": \"physical\", \"StringEvidence\": \"coexpression:0.967,database:0.896,experiments:0.825,textmining:0.189\", \"BioGrid\": \"physical\", \"BioGrid_PubMed\": \"32191846\", \"BioGrid_Type\": \"Co-fractionation\", \"BioGrid_Score\": \"0.839673632\", \"String_Score_Physical\": 982, \"String_Score_Combined\": 999}", "selected": false}, "selected": false}, {"data": {"id": "23660963", "source": "23660489", "target": "23660500", "SCORE": "585", "shared_interaction": "Direct", "source_original": "827451", "Name_B": "UBQ4", "Name_A": "AT4G17390", "target_original": "832184", "Gene_B": "832184", "interaction": "Direct", "SUID": 23660963, "TYPE": "Direct", "Gene_A": "827451", "support": "{\"StringDB\": \"physical\", \"StringEvidence\": \"experiments:0.567,coexpression:0.162,textmining:0.011\", \"String_Score_Physical\": 585, \"String_Score_Combined\": 656}", "selected": false}, "selected": false}, {"data": {"id": "23660962", "source": "23660489", "target": "23660499", "SCORE": "983", "shared_interaction": "Direct", "source_original": "827451", "Name_B": "AT5G18380", "Name_A": "AT4G17390", "target_original": "831956", "Gene_B": "831956", "interaction": "Direct", "SUID": 23660962, "TYPE": "Direct", "Gene_A": "827451", "support": "{\"StringDB\": \"physical\", \"StringEvidence\": \"coexpression:0.939,database:0.896,experiments:0.831,textmining:0.205\", \"BioGrid\": \"physical\", \"BioGrid_PubMed\": \"32191846\", \"BioGrid_Type\": \"Co-fractionation\", \"BioGrid_Score\": \"0.819835464\", \"String_Score_Physical\": 983, \"String_Score_Combined\": 999}", "selected": false}, "selected": false}, {"data": {"id": "23660961", "source": "23660489", "target": "23660497", "SCORE": "907", "shared_interaction": "Direct", "source_original": "827451", "Name_B": "AT5G02610", "Name_A": "AT4G17390", "target_original": "831853", "Gene_B": "831853", "interaction": "Direct", "SUID": 23660961, "TYPE": "Direct", "Gene_A": "827451", "support": "{\"StringDB\": \"physical\", \"StringEvidence\": \"coexpression:0.946,experiments:0.800,database:0.520,textmining:0.337\", \"BioGrid\": \"physical\", \"BioGrid_PubMed\": \"32191846\", \"BioGrid_Type\": \"Co-fractionation\", \"BioGrid_Score\": \"0.714118597\", \"String_Score_Physical\": 907, \"String_Score_Combined\": 996}", "selected": false}, "selected": false}, {"data": {"id": "23660960", "source": "23660489", "target": "23660496", "SCORE": "983", "shared_interaction": "Direct", "source_original": "827451", "Name_B": "AT5G02960", "Name_A": "AT4G17390", "target_original": "831724", "Gene_B": "831724", "interaction": "Direct", "SUID": 23660960, "TYPE": "Direct", "Gene_A": "827451", "support": "{\"StringDB\": \"physical\", \"StringEvidence\": \"coexpression:0.943,database:0.896,experiments:0.830,textmining:0.567\", \"BioGrid\": \"physical\", \"BioGrid_PubMed\": \"32191846\", \"BioGrid_Type\": \"Co-fractionation\", \"BioGrid_Score\": \"0.604670656\", \"String_Score_Physical\": 983, \"String_Score_Combined\": 999}", "selected": false}, "selected": false}, {"data": {"id": "23660959", "source": "23660489", "target": "23660495", "SCORE": "983", "shared_interaction": "Direct", "source_original": "827451", "Name_B": "EMB3010", "Name_A": "AT4G17390", "target_original": "830900", "Gene_B": "830900", "interaction": "Direct", "SUID": 23660959, "TYPE": "Direct", "Gene_A": "827451", "support": "{\"StringDB\": \"physical\", \"StringEvidence\": \"coexpression:0.984,database:0.896,experiments:0.831,textmining:0.612,cooccurrence:0.177\", \"BioGrid\": \"physical\", \"BioGrid_PubMed\": \"32191846\", \"BioGrid_Type\": \"Co-fractionation\", \"BioGrid_Score\": \"0.626397873\", \"String_Score_Physical\": 983, \"String_Score_Combined\": 999}", "selected": false}, "selected": false}, {"data": {"id": "23660958", "source": "23660489", "target": "23660493", "SCORE": "983", "shared_interaction": "Direct", "source_original": "827451", "Name_B": "AT4G36130", "Name_A": "AT4G17390", "target_original": "829770", "Gene_B": "829770", "interaction": "Direct", "SUID": 23660958, "TYPE": "Direct", "Gene_A": "827451", "support": "{\"StringDB\": \"physical\", \"StringEvidence\": \"coexpression:0.940,database:0.896,experiments:0.831,textmining:0.344,cooccurrence:0.312\", \"BioGrid\": \"physical\", \"BioGrid_PubMed\": \"32191846\", \"BioGrid_Type\": \"Co-fractionation\", \"BioGrid_Score\": \"0.878440393\", \"String_Score_Physical\": 983, \"String_Score_Combined\": 999}", "selected": false}, "selected": false}, {"data": {"id": "23660957", "source": "23660489", "target": "23660492", "SCORE": "982", "shared_interaction": "Direct", "source_original": "827451", "Name_B": "AT4G31985", "Name_A": "AT4G17390", "target_original": "829329", "Gene_B": "829329", "interaction": "Direct", "SUID": 23660957, "TYPE": "Direct", "Gene_A": "827451", "support": "{\"StringDB\": \"physical\", \"StringEvidence\": \"coexpression:0.934,database:0.896,experiments:0.825,textmining:0.552\", \"String_Score_Physical\": 982, \"String_Score_Combined\": 999}", "selected": false}, "selected": false}, {"data": {"id": "23660956", "source": "23660489", "target": "23660490", "SCORE": "981", "shared_interaction": "Direct", "source_original": "827451", "Name_B": "AT4G00810", "Name_A": "AT4G17390", "target_original": "828004", "Gene_B": "828004", "interaction": "Direct", "SUID": 23660956, "TYPE": "Direct", "Gene_A": "827451", "support": "{\"StringDB\": \"physical\", \"StringEvidence\": \"coexpression:0.966,database:0.896,experiments:0.819,textmining:0.312\", \"String_Score_Physical\": 981, \"String_Score_Combined\": 999}", "selected": false}, "selected": false}, {"data": {"id": "23660955", "source": "23660488", "target": "23660512", "SCORE": "811", "shared_interaction": "Direct", "source_original": "827389", "Name_B": "rps4", "Name_A": "AT4G16830", "target_original": "844765", "Gene_B": "844765", "interaction": "Direct", "SUID": 23660955, "TYPE": "Direct", "Gene_A": "827389", "support": "{\"StringDB\": \"physical\", \"StringEvidence\": \"experiments:0.803,coexpression:0.005\", \"String_Score_Physical\": 811, \"String_Score_Combined\": 811}", "selected": false}, "selected": false}, {"data": {"id": "23660954", "source": "23660488", "target": "23660511", "SCORE": "761", "shared_interaction": "Direct", "source_original": "827389", "Name_B": "AT1G77940", "Name_A": "AT4G16830", "target_original": "844129", "Gene_B": "844129", "interaction": "Direct", "SUID": 23660954, "TYPE": "Direct", "Gene_A": "827389", "support": "{\"StringDB\": \"physical\", \"StringEvidence\": \"experiments:0.751,coexpression:0.054\", \"String_Score_Physical\": 761, \"String_Score_Combined\": 773}", "selected": false}, "selected": false}, {"data": {"id": "23660953", "source": "23660488", "target": "23660509", "SCORE": "776", "shared_interaction": "Direct", "source_original": "827389", "Name_B": "AT1G70600", "Name_A": "AT4G16830", "target_original": "843397", "Gene_B": "843397", "interaction": "Direct", "SUID": 23660953, "TYPE": "Direct", "Gene_A": "827389", "support": "{\"StringDB\": \"physical\", \"StringEvidence\": \"experiments:0.766,coexpression:0.016\", \"String_Score_Physical\": 776, \"String_Score_Combined\": 779}", "selected": false}, "selected": false}, {"data": {"id": "23660952", "source": "23660488", "target": "23660504", "SCORE": "319", "shared_interaction": "Direct", "source_original": "827389", "Name_B": "SAC52", "Name_A": "AT4G16830", "target_original": "837993", "Gene_B": "837993", "interaction": "Direct", "SUID": 23660952, "TYPE": "Direct", "Gene_A": "827389", "support": "{\"StringDB\": \"physical\", \"StringEvidence\": \"experiments:0.291,coexpression:0.015\", \"String_Score_Physical\": 319, \"String_Score_Combined\": 329}", "selected": false}, "selected": false}, {"data": {"id": "23660951", "source": "23660488", "target": "23660499", "SCORE": "810", "shared_interaction": "Direct", "source_original": "827389", "Name_B": "AT5G18380", "Name_A": "AT4G16830", "target_original": "831956", "Gene_B": "831956", "interaction": "Direct", "SUID": 23660951, "TYPE": "Direct", "Gene_A": "827389", "support": "{\"StringDB\": \"physical\", \"StringEvidence\": \"experiments:0.802,coexpression:0.007\", \"String_Score_Physical\": 810, \"String_Score_Combined\": 811}", "selected": false}, "selected": false}, {"data": {"id": "23660950", "source": "23660488", "target": "23660497", "SCORE": "633", "shared_interaction": "Direct", "source_original": "827389", "Name_B": "AT5G02610", "Name_A": "AT4G16830", "target_original": "831853", "Gene_B": "831853", "interaction": "Direct", "SUID": 23660950, "TYPE": "Direct", "Gene_A": "827389", "support": "{\"StringDB\": \"physical\", \"StringEvidence\": \"experiments:0.617,coexpression:0.058\", \"String_Score_Physical\": 633, \"String_Score_Combined\": 654}", "selected": false}, "selected": false}, {"data": {"id": "23660949", "source": "23660488", "target": "23660496", "SCORE": "830", "shared_interaction": "Direct", "source_original": "827389", "Name_B": "AT5G02960", "Name_A": "AT4G16830", "target_original": "831724", "Gene_B": "831724", "interaction": "Direct", "SUID": 23660949, "TYPE": "Direct", "Gene_A": "827389", "support": "{\"StringDB\": \"physical\", \"StringEvidence\": \"experiments:0.823,coexpression:0.016\", \"String_Score_Physical\": 830, \"String_Score_Combined\": 832}", "selected": false}, "selected": false}, {"data": {"id": "23660948", "source": "23660488", "target": "23660495", "SCORE": "736", "shared_interaction": "Direct", "source_original": "827389", "Name_B": "EMB3010", "Name_A": "AT4G16830", "target_original": "830900", "Gene_B": "830900", "interaction": "Direct", "SUID": 23660948, "TYPE": "Direct", "Gene_A": "827389", "support": "{\"StringDB\": \"physical\", \"StringEvidence\": \"experiments:0.725,coexpression:0.075\", \"String_Score_Physical\": 736, \"String_Score_Combined\": 755}", "selected": false}, "selected": false}, {"data": {"id": "23660947", "source": "23660488", "target": "23660493", "SCORE": "769", "shared_interaction": "Direct", "source_original": "827389", "Name_B": "AT4G36130", "Name_A": "AT4G16830", "target_original": "829770", "Gene_B": "829770", "interaction": "Direct", "SUID": 23660947, "TYPE": "Direct", "Gene_A": "827389", "support": "{\"StringDB\": \"physical\", \"StringEvidence\": \"experiments:0.759,coexpression:0.054\", \"String_Score_Physical\": 769, \"String_Score_Combined\": 781}", "selected": false}, "selected": false}, {"data": {"id": "23660946", "source": "23660488", "target": "23660492", "SCORE": "791", "shared_interaction": "Direct", "source_original": "827389", "Name_B": "AT4G31985", "Name_A": "AT4G16830", "target_original": "829329", "Gene_B": "829329", "interaction": "Direct", "SUID": 23660946, "TYPE": "Direct", "Gene_A": "827389", "support": "{\"StringDB\": \"physical\", \"StringEvidence\": \"experiments:0.782,coexpression:0.006\", \"String_Score_Physical\": 791, \"String_Score_Combined\": 792}", "selected": false}, "selected": false}, {"data": {"id": "23660945", "source": "23660488", "target": "23660490", "SCORE": "694", "shared_interaction": "Direct", "source_original": "827389", "Name_B": "AT4G00810", "Name_A": "AT4G16830", "target_original": "828004", "Gene_B": "828004", "interaction": "Direct", "SUID": 23660945, "TYPE": "Direct", "Gene_A": "827389", "support": "{\"StringDB\": \"physical\", \"StringEvidence\": \"experiments:0.681,coexpression:0.042\", \"String_Score_Physical\": 694, \"String_Score_Combined\": 706}", "selected": false}, "selected": false}, {"data": {"id": "23660944", "source": "23660488", "target": "23660489", "SCORE": "827", "shared_interaction": "Direct", "source_original": "827389", "Name_B": "AT4G17390", "Name_A": "AT4G16830", "target_original": "827451", "Gene_B": "827451", "interaction": "Direct", "SUID": 23660944, "TYPE": "Direct", "Gene_A": "827389", "support": "{\"StringDB\": \"physical\", \"StringEvidence\": \"experiments:0.820,coexpression:0.091\", \"String_Score_Physical\": 827, \"String_Score_Combined\": 842}", "selected": false}, "selected": false}, {"data": {"id": "23660943", "source": "23660487", "target": "23660512", "SCORE": "832", "shared_interaction": "Direct", "source_original": "827375", "Name_B": "rps4", "Name_A": "AT4G16720", "target_original": "844765", "Gene_B": "844765", "interaction": "Direct", "SUID": 23660943, "TYPE": "Direct", "Gene_A": "827375", "support": "{\"StringDB\": \"physical\", \"StringEvidence\": \"coexpression:0.901,experiments:0.825,textmining:0.345\", \"String_Score_Physical\": 832, \"String_Score_Combined\": 989}", "selected": false}, "selected": false}, {"data": {"id": "23660942", "source": "23660487", "target": "23660511", "SCORE": "981", "shared_interaction": "Direct", "source_original": "827375", "Name_B": "AT1G77940", "Name_A": "AT4G16720", "target_original": "844129", "Gene_B": "844129", "interaction": "Direct", "SUID": 23660942, "TYPE": "Direct", "Gene_A": "827375", "support": "{\"StringDB\": \"physical\", \"StringEvidence\": \"coexpression:0.981,database:0.896,experiments:0.819,textmining:0.544\", \"BioGrid\": \"physical\", \"BioGrid_PubMed\": \"32191846\", \"BioGrid_Type\": \"Co-fractionation\", \"BioGrid_Score\": \"0.610729715\", \"String_Score_Physical\": 981, \"String_Score_Combined\": 999}", "selected": false}, "selected": false}, {"data": {"id": "23660941", "source": "23660487", "target": "23660509", "SCORE": "982", "shared_interaction": "Direct", "source_original": "827375", "Name_B": "AT1G70600", "Name_A": "AT4G16720", "target_original": "843397", "Gene_B": "843397", "interaction": "Direct", "SUID": 23660941, "TYPE": "Direct", "Gene_A": "827375", "support": "{\"StringDB\": \"physical\", \"StringEvidence\": \"coexpression:0.941,database:0.896,experiments:0.825,textmining:0.344\", \"String_Score_Physical\": 982, \"String_Score_Combined\": 999}", "selected": false}, "selected": false}, {"data": {"id": "23660940", "source": "23660487", "target": "23660504", "SCORE": "982", "shared_interaction": "Direct", "source_original": "827375", "Name_B": "SAC52", "Name_A": "AT4G16720", "target_original": "837993", "Gene_B": "837993", "interaction": "Direct", "SUID": 23660940, "TYPE": "Direct", "Gene_A": "827375", "support": "{\"StringDB\": \"physical\", \"StringEvidence\": \"coexpression:0.986,database:0.896,experiments:0.825,textmining:0.189\", \"BioGrid\": \"physical\", \"BioGrid_PubMed\": \"32191846\", \"BioGrid_Type\": \"Co-fractionation\", \"BioGrid_Score\": \"0.839673632\", \"String_Score_Physical\": 982, \"String_Score_Combined\": 999}", "selected": false}, "selected": false}, {"data": {"id": "23660939", "source": "23660487", "target": "23660500", "SCORE": "585", "shared_interaction": "Direct", "source_original": "827375", "Name_B": "UBQ4", "Name_A": "AT4G16720", "target_original": "832184", "Gene_B": "832184", "interaction": "Direct", "SUID": 23660939, "TYPE": "Direct", "Gene_A": "827375", "support": "{\"StringDB\": \"physical\", \"StringEvidence\": \"experiments:0.567,coexpression:0.162,textmining:0.011\", \"String_Score_Physical\": 585, \"String_Score_Combined\": 656}", "selected": false}, "selected": false}, {"data": {"id": "23660938", "source": "23660487", "target": "23660499", "SCORE": "983", "shared_interaction": "Direct", "source_original": "827375", "Name_B": "AT5G18380", "Name_A": "AT4G16720", "target_original": "831956", "Gene_B": "831956", "interaction": "Direct", "SUID": 23660938, "TYPE": "Direct", "Gene_A": "827375", "support": "{\"StringDB\": \"physical\", \"StringEvidence\": \"coexpression:0.940,database:0.896,experiments:0.831,textmining:0.205\", \"BioGrid\": \"physical\", \"BioGrid_PubMed\": \"32191846\", \"BioGrid_Type\": \"Co-fractionation\", \"BioGrid_Score\": \"0.819835464\", \"String_Score_Physical\": 983, \"String_Score_Combined\": 999}", "selected": false}, "selected": false}, {"data": {"id": "23660937", "source": "23660487", "target": "23660497", "SCORE": "907", "shared_interaction": "Direct", "source_original": "827375", "Name_B": "AT5G02610", "Name_A": "AT4G16720", "target_original": "831853", "Gene_B": "831853", "interaction": "Direct", "SUID": 23660937, "TYPE": "Direct", "Gene_A": "827375", "support": "{\"StringDB\": \"physical\", \"StringEvidence\": \"coexpression:0.936,experiments:0.800,database:0.520,textmining:0.337\", \"BioGrid\": \"physical\", \"BioGrid_PubMed\": \"32191846\", \"BioGrid_Type\": \"Co-fractionation\", \"BioGrid_Score\": \"0.714118597\", \"String_Score_Physical\": 907, \"String_Score_Combined\": 996}", "selected": false}, "selected": false}, {"data": {"id": "23660936", "source": "23660487", "target": "23660496", "SCORE": "983", "shared_interaction": "Direct", "source_original": "827375", "Name_B": "AT5G02960", "Name_A": "AT4G16720", "target_original": "831724", "Gene_B": "831724", "interaction": "Direct", "SUID": 23660936, "TYPE": "Direct", "Gene_A": "827375", "support": "{\"StringDB\": \"physical\", \"StringEvidence\": \"coexpression:0.943,database:0.896,experiments:0.830,textmining:0.567\", \"BioGrid\": \"physical\", \"BioGrid_PubMed\": \"32191846\", \"BioGrid_Type\": \"Co-fractionation\", \"BioGrid_Score\": \"0.604670656\", \"String_Score_Physical\": 983, \"String_Score_Combined\": 999}", "selected": false}, "selected": false}, {"data": {"id": "23660935", "source": "23660487", "target": "23660495", "SCORE": "983", "shared_interaction": "Direct", "source_original": "827375", "Name_B": "EMB3010", "Name_A": "AT4G16720", "target_original": "830900", "Gene_B": "830900", "interaction": "Direct", "SUID": 23660935, "TYPE": "Direct", "Gene_A": "827375", "support": "{\"StringDB\": \"physical\", \"StringEvidence\": \"coexpression:0.985,database:0.896,experiments:0.831,textmining:0.612,cooccurrence:0.177\", \"BioGrid\": \"physical\", \"BioGrid_PubMed\": \"32191846\", \"BioGrid_Type\": \"Co-fractionation\", \"BioGrid_Score\": \"0.626397873\", \"String_Score_Physical\": 983, \"String_Score_Combined\": 999}", "selected": false}, "selected": false}, {"data": {"id": "23660934", "source": "23660487", "target": "23660493", "SCORE": "983", "shared_interaction": "Direct", "source_original": "827375", "Name_B": "AT4G36130", "Name_A": "AT4G16720", "target_original": "829770", "Gene_B": "829770", "interaction": "Direct", "SUID": 23660934, "TYPE": "Direct", "Gene_A": "827375", "support": "{\"StringDB\": \"physical\", \"StringEvidence\": \"coexpression:0.938,database:0.896,experiments:0.831,textmining:0.344,cooccurrence:0.311\", \"BioGrid\": \"physical\", \"BioGrid_PubMed\": \"32191846\", \"BioGrid_Type\": \"Co-fractionation\", \"BioGrid_Score\": \"0.878440393\", \"String_Score_Physical\": 983, \"String_Score_Combined\": 999}", "selected": false}, "selected": false}, {"data": {"id": "23660933", "source": "23660487", "target": "23660492", "SCORE": "982", "shared_interaction": "Direct", "source_original": "827375", "Name_B": "AT4G31985", "Name_A": "AT4G16720", "target_original": "829329", "Gene_B": "829329", "interaction": "Direct", "SUID": 23660933, "TYPE": "Direct", "Gene_A": "827375", "support": "{\"StringDB\": \"physical\", \"StringEvidence\": \"coexpression:0.938,database:0.896,experiments:0.825,textmining:0.552\", \"String_Score_Physical\": 982, \"String_Score_Combined\": 999}", "selected": false}, "selected": false}, {"data": {"id": "23660932", "source": "23660487", "target": "23660490", "SCORE": "981", "shared_interaction": "Direct", "source_original": "827375", "Name_B": "AT4G00810", "Name_A": "AT4G16720", "target_original": "828004", "Gene_B": "828004", "interaction": "Direct", "SUID": 23660932, "TYPE": "Direct", "Gene_A": "827375", "support": "{\"StringDB\": \"physical\", \"StringEvidence\": \"coexpression:0.951,database:0.896,experiments:0.819,textmining:0.312\", \"String_Score_Physical\": 981, \"String_Score_Combined\": 999}", "selected": false}, "selected": false}, {"data": {"id": "23660931", "source": "23660487", "target": "23660489", "SCORE": "900", "shared_interaction": "Direct", "source_original": "827375", "Name_B": "AT4G17390", "Name_A": "AT4G16720", "target_original": "827451", "Gene_B": "827451", "interaction": "Direct", "SUID": 23660931, "TYPE": "Direct", "Gene_A": "827375", "support": "{\"StringDB\": \"physical\", \"StringEvidence\": \"database:0.896,coexpression:0.857,cooccurrence:0.425\", \"String_Score_Physical\": 900, \"String_Score_Combined\": 985}", "selected": false}, "selected": false}, {"data": {"id": "23660930", "source": "23660487", "target": "23660488", "SCORE": "827", "shared_interaction": "Direct", "source_original": "827375", "Name_B": "AT4G16830", "Name_A": "AT4G16720", "target_original": "827389", "Gene_B": "827389", "interaction": "Direct", "SUID": 23660930, "TYPE": "Direct", "Gene_A": "827375", "support": "{\"StringDB\": \"physical\", \"StringEvidence\": \"experiments:0.820,coexpression:0.091\", \"String_Score_Physical\": 827, \"String_Score_Combined\": 842}", "selected": false}, "selected": false}, {"data": {"id": "23660927", "source": "23660486", "target": "23660510", "SCORE": "905", "shared_interaction": "Direct", "source_original": "826792", "Name_B": "AT1G73630", "Name_A": "AT4G01610", "target_original": "843697", "Gene_B": "843697", "interaction": "Direct", "SUID": 23660927, "TYPE": "Direct", "Gene_A": "826792", "support": "{\"StringDB\": \"physical\", \"StringEvidence\": \"database:0.896,experiments:0.051\", \"String_Score_Physical\": 905, \"String_Score_Combined\": 905}", "selected": false}, "selected": false}, {"data": {"id": "23660926", "source": "23660486", "target": "23660508", "SCORE": "900", "shared_interaction": "Direct", "source_original": "826792", "Name_B": "LOX6", "Name_A": "AT4G01610", "target_original": "843077", "Gene_B": "843077", "interaction": "Direct", "SUID": 23660926, "TYPE": "Direct", "Gene_A": "826792", "support": "{\"StringDB\": \"physical\", \"StringEvidence\": \"database:0.896\", \"String_Score_Physical\": 900, \"String_Score_Combined\": 900}", "selected": false}, "selected": false}, {"data": {"id": "23660925", "source": "23660486", "target": "23660507", "SCORE": "900", "shared_interaction": "Direct", "source_original": "826792", "Name_B": "cICDH", "Name_A": "AT4G01610", "target_original": "842905", "Gene_B": "842905", "interaction": "Direct", "SUID": 23660925, "TYPE": "Direct", "Gene_A": "826792", "support": "{\"StringDB\": \"physical\", \"StringEvidence\": \"database:0.896\", \"String_Score_Physical\": 900, \"String_Score_Combined\": 900}", "selected": false}, "selected": false}, {"data": {"id": "23660924", "source": "23660486", "target": "23660506", "SCORE": "900", "shared_interaction": "Direct", "source_original": "826792", "Name_B": "CAT1", "Name_A": "AT4G01610", "target_original": "838652", "Gene_B": "838652", "interaction": "Direct", "SUID": 23660924, "TYPE": "Direct", "Gene_A": "826792", "support": "{\"StringDB\": \"physical\", \"StringEvidence\": \"database:0.896,textmining:0.005\", \"String_Score_Physical\": 900, \"String_Score_Combined\": 900}", "selected": false}, "selected": false}, {"data": {"id": "23660923", "source": "23660486", "target": "23660505", "SCORE": "900", "shared_interaction": "Direct", "source_original": "826792", "Name_B": "KU70", "Name_A": "AT4G01610", "target_original": "838268", "Gene_B": "838268", "interaction": "Direct", "SUID": 23660923, "TYPE": "Direct", "Gene_A": "826792", "support": "{\"StringDB\": \"physical\", \"StringEvidence\": \"database:0.896\", \"String_Score_Physical\": 900, \"String_Score_Combined\": 900}", "selected": false}, "selected": false}, {"data": {"id": "23660922", "source": "23660486", "target": "23660503", "SCORE": "905", "shared_interaction": "Direct", "source_original": "826792", "Name_B": "AT1G05990", "Name_A": "AT4G01610", "target_original": "837108", "Gene_B": "837108", "interaction": "Direct", "SUID": 23660922, "TYPE": "Direct", "Gene_A": "826792", "support": "{\"StringDB\": \"physical\", \"StringEvidence\": \"database:0.896,experiments:0.051\", \"String_Score_Physical\": 905, \"String_Score_Combined\": 905}", "selected": false}, "selected": false}, {"data": {"id": "23660921", "source": "23660486", "target": "23660502", "SCORE": "900", "shared_interaction": "Direct", "source_original": "826792", "Name_B": "PGM", "Name_A": "AT4G01610", "target_original": "835257", "Gene_B": "835257", "interaction": "Direct", "SUID": 23660921, "TYPE": "Direct", "Gene_A": "826792", "support": "{\"StringDB\": \"physical\", \"StringEvidence\": \"database:0.896\", \"String_Score_Physical\": 900, \"String_Score_Combined\": 900}", "selected": false}, "selected": false}, {"data": {"id": "23660920", "source": "23660486", "target": "23660501", "SCORE": "900", "shared_interaction": "Direct", "source_original": "826792", "Name_B": "AT5G46020", "Name_A": "AT4G01610", "target_original": "834642", "Gene_B": "834642", "interaction": "Direct", "SUID": 23660920, "TYPE": "Direct", "Gene_A": "826792", "support": "{\"StringDB\": \"physical\", \"StringEvidence\": \"database:0.896\", \"String_Score_Physical\": 900, \"String_Score_Combined\": 900}", "selected": false}, "selected": false}, {"data": {"id": "23660919", "source": "23660486", "target": "23660498", "SCORE": "900", "shared_interaction": "Direct", "source_original": "826792", "Name_B": "AtCDC48C", "Name_A": "AT4G01610", "target_original": "831870", "Gene_B": "831870", "interaction": "Direct", "SUID": 23660919, "TYPE": "Direct", "Gene_A": "826792", "support": "{\"StringDB\": \"physical\", \"StringEvidence\": \"database:0.896\", \"String_Score_Physical\": 900, \"String_Score_Combined\": 900}", "selected": false}, "selected": false}, {"data": {"id": "23660918", "source": "23660486", "target": "23660494", "SCORE": "900", "shared_interaction": "Direct", "source_original": "826792", "Name_B": "RPN8A", "Name_A": "AT4G01610", "target_original": "830463", "Gene_B": "830463", "interaction": "Direct", "SUID": 23660918, "TYPE": "Direct", "Gene_A": "826792", "support": "{\"StringDB\": \"physical\", \"StringEvidence\": \"database:0.896\", \"String_Score_Physical\": 900, \"String_Score_Combined\": 900}", "selected": false}, "selected": false}, {"data": {"id": "23660917", "source": "23660486", "target": "23660491", "SCORE": "900", "shared_interaction": "Direct", "source_original": "826792", "Name_B": "PFK3", "Name_A": "AT4G01610", "target_original": "828733", "Gene_B": "828733", "interaction": "Direct", "SUID": 23660917, "TYPE": "Direct", "Gene_A": "826792", "support": "{\"StringDB\": \"physical\", \"StringEvidence\": \"database:0.896\", \"String_Score_Physical\": 900, \"String_Score_Combined\": 900}", "selected": false}, "selected": false}, {"data": {"id": "23660914", "source": "23660485", "target": "23660512", "SCORE": "503", "shared_interaction": "Direct", "source_original": "825880", "Name_B": "rps4", "Name_A": "UBQ10", "target_original": "844765", "Gene_B": "844765", "interaction": "Direct", "SUID": 23660914, "TYPE": "Direct", "Gene_A": "825880", "support": "{\"StringDB\": \"physical\", \"StringEvidence\": \"experiments:0.482,coexpression:0.096,textmining:0.032\", \"String_Score_Physical\": 503, \"String_Score_Combined\": 565}", "selected": false}, "selected": false}, {"data": {"id": "23660913", "source": "23660485", "target": "23660511", "SCORE": "473", "shared_interaction": "Direct", "source_original": "825880", "Name_B": "AT1G77940", "Name_A": "UBQ10", "target_original": "844129", "Gene_B": "844129", "interaction": "Direct", "SUID": 23660913, "TYPE": "Direct", "Gene_A": "825880", "support": "{\"StringDB\": \"physical\", \"StringEvidence\": \"experiments:0.450,coexpression:0.152\", \"String_Score_Physical\": 473, \"String_Score_Combined\": 553}", "selected": false}, "selected": false}, {"data": {"id": "23660912", "source": "23660485", "target": "23660509", "SCORE": "300", "shared_interaction": "Direct", "source_original": "825880", "Name_B": "AT1G70600", "Name_A": "UBQ10", "target_original": "843397", "Gene_B": "843397", "interaction": "Direct", "SUID": 23660912, "TYPE": "Direct", "Gene_A": "825880", "support": "{\"StringDB\": \"physical\", \"StringEvidence\": \"experiments:0.270,coexpression:0.100,textmining:0.006\", \"String_Score_Physical\": 300, \"String_Score_Combined\": 374}", "selected": false}, "selected": false}, {"data": {"id": "23660911", "source": "23660485", "target": "23660504", "SCORE": "260", "shared_interaction": "Direct", "source_original": "825880", "Name_B": "SAC52", "Name_A": "UBQ10", "target_original": "837993", "Gene_B": "837993", "interaction": "Direct", "SUID": 23660911, "TYPE": "Direct", "Gene_A": "825880", "support": "{\"StringDB\": \"physical\", \"StringEvidence\": \"experiments:0.228,coexpression:0.168,textmining:0.089\", \"String_Score_Physical\": 260, \"String_Score_Combined\": 438}", "selected": false}, "selected": false}, {"data": {"id": "23660910", "source": "23660485", "target": "23660499", "SCORE": "515", "shared_interaction": "Direct", "source_original": "825880", "Name_B": "AT5G18380", "Name_A": "UBQ10", "target_original": "831956", "Gene_B": "831956", "interaction": "Direct", "SUID": 23660910, "TYPE": "Direct", "Gene_A": "825880", "support": "{\"StringDB\": \"physical\", \"StringEvidence\": \"experiments:0.494,coexpression:0.140\", \"String_Score_Physical\": 515, \"String_Score_Combined\": 582}", "selected": false}, "selected": false}, {"data": {"id": "23660909", "source": "23660485", "target": "23660497", "SCORE": "269", "shared_interaction": "Direct", "source_original": "825880", "Name_B": "AT5G02610", "Name_A": "UBQ10", "target_original": "831853", "Gene_B": "831853", "interaction": "Direct", "SUID": 23660909, "TYPE": "Direct", "Gene_A": "825880", "support": "{\"StringDB\": \"physical\", \"StringEvidence\": \"experiments:0.238,coexpression:0.140\", \"String_Score_Physical\": 269, \"String_Score_Combined\": 371}", "selected": false}, "selected": false}, {"data": {"id": "23660908", "source": "23660485", "target": "23660496", "SCORE": "573", "shared_interaction": "Direct", "source_original": "825880", "Name_B": "AT5G02960", "Name_A": "UBQ10", "target_original": "831724", "Gene_B": "831724", "interaction": "Direct", "SUID": 23660908, "TYPE": "Direct", "Gene_A": "825880", "support": "{\"StringDB\": \"physical\", \"StringEvidence\": \"experiments:0.555,coexpression:0.121,textmining:0.013\", \"String_Score_Physical\": 573, \"String_Score_Combined\": 629}", "selected": false}, "selected": false}, {"data": {"id": "23660907", "source": "23660485", "target": "23660495", "SCORE": "545", "shared_interaction": "Direct", "source_original": "825880", "Name_B": "EMB3010", "Name_A": "UBQ10", "target_original": "830900", "Gene_B": "830900", "interaction": "Direct", "SUID": 23660907, "TYPE": "Direct", "Gene_A": "825880", "support": "{\"StringDB\": \"physical\", \"StringEvidence\": \"experiments:0.526,coexpression:0.162\", \"String_Score_Physical\": 545, \"String_Score_Combined\": 618}", "selected": false}, "selected": false}, {"data": {"id": "23660906", "source": "23660485", "target": "23660494", "SCORE": "586", "shared_interaction": "Direct", "source_original": "825880", "Name_B": "RPN8A", "Name_A": "UBQ10", "target_original": "830463", "Gene_B": "830463", "interaction": "Direct", "SUID": 23660906, "TYPE": "Direct", "Gene_A": "825880", "support": "{\"StringDB\": \"physical\", \"StringEvidence\": \"experiments:0.568,textmining:0.013,coexpression:0.006\", \"String_Score_Physical\": 586, \"String_Score_Combined\": 593}", "selected": false}, "selected": false}, {"data": {"id": "23660905", "source": "23660485", "target": "23660493", "SCORE": "470", "shared_interaction": "Direct", "source_original": "825880", "Name_B": "AT4G36130", "Name_A": "UBQ10", "target_original": "829770", "Gene_B": "829770", "interaction": "Direct", "SUID": 23660905, "TYPE": "Direct", "Gene_A": "825880", "support": "{\"StringDB\": \"physical\", \"StringEvidence\": \"experiments:0.447,coexpression:0.135\", \"String_Score_Physical\": 470, \"String_Score_Combined\": 541}", "selected": false}, "selected": false}, {"data": {"id": "23660904", "source": "23660485", "target": "23660492", "SCORE": "477", "shared_interaction": "Direct", "source_original": "825880", "Name_B": "AT4G31985", "Name_A": "UBQ10", "target_original": "829329", "Gene_B": "829329", "interaction": "Direct", "SUID": 23660904, "TYPE": "Direct", "Gene_A": "825880", "support": "{\"StringDB\": \"physical\", \"StringEvidence\": \"experiments:0.455,coexpression:0.125,textmining:0.054\", \"String_Score_Physical\": 477, \"String_Score_Combined\": 566}", "selected": false}, "selected": false}, {"data": {"id": "23660903", "source": "23660485", "target": "23660490", "SCORE": "196", "shared_interaction": "Direct", "source_original": "825880", "Name_B": "AT4G00810", "Name_A": "UBQ10", "target_original": "828004", "Gene_B": "828004", "interaction": "Direct", "SUID": 23660903, "TYPE": "Direct", "Gene_A": "825880", "support": "{\"StringDB\": \"physical\", \"StringEvidence\": \"experiments:0.162,coexpression:0.097\", \"String_Score_Physical\": 196, \"String_Score_Combined\": 273}", "selected": false}, "selected": false}, {"data": {"id": "23660902", "source": "23660485", "target": "23660489", "SCORE": "585", "shared_interaction": "Direct", "source_original": "825880", "Name_B": "AT4G17390", "Name_A": "UBQ10", "target_original": "827451", "Gene_B": "827451", "interaction": "Direct", "SUID": 23660902, "TYPE": "Direct", "Gene_A": "825880", "support": "{\"StringDB\": \"physical\", \"StringEvidence\": \"experiments:0.567,coexpression:0.162,textmining:0.019\", \"String_Score_Physical\": 585, \"String_Score_Combined\": 658}", "selected": false}, "selected": false}, {"data": {"id": "23660901", "source": "23660485", "target": "23660487", "SCORE": "585", "shared_interaction": "Direct", "source_original": "825880", "Name_B": "AT4G16720", "Name_A": "UBQ10", "target_original": "827375", "Gene_B": "827375", "interaction": "Direct", "SUID": 23660901, "TYPE": "Direct", "Gene_A": "825880", "support": "{\"StringDB\": \"physical\", \"StringEvidence\": \"experiments:0.567,coexpression:0.162,textmining:0.011\", \"String_Score_Physical\": 585, \"String_Score_Combined\": 656}", "selected": false}, "selected": false}, {"data": {"id": "23660881", "source": "23660484", "target": "23660512", "SCORE": "479", "shared_interaction": "Direct", "source_original": "824361", "Name_B": "rps4", "Name_A": "AT3G51980", "target_original": "844765", "Gene_B": "844765", "interaction": "Direct", "SUID": 23660881, "TYPE": "Direct", "Gene_A": "824361", "support": "{\"StringDB\": \"physical\", \"StringEvidence\": \"coexpression:0.470,experiments:0.457,textmining:0.146,neighborhood:0.138\", \"String_Score_Physical\": 479, \"String_Score_Combined\": 796}", "selected": false}, "selected": false}, {"data": {"id": "23660880", "source": "23660484", "target": "23660511", "SCORE": "479", "shared_interaction": "Direct", "source_original": "824361", "Name_B": "AT1G77940", "Name_A": "AT3G51980", "target_original": "844129", "Gene_B": "844129", "interaction": "Direct", "SUID": 23660880, "TYPE": "Direct", "Gene_A": "824361", "support": "{\"StringDB\": \"physical\", \"StringEvidence\": \"experiments:0.457,coexpression:0.398,textmining:0.036\", \"String_Score_Physical\": 479, \"String_Score_Combined\": 697}", "selected": false}, "selected": false}, {"data": {"id": "23660879", "source": "23660484", "target": "23660509", "SCORE": "467", "shared_interaction": "Direct", "source_original": "824361", "Name_B": "AT1G70600", "Name_A": "AT3G51980", "target_original": "843397", "Gene_B": "843397", "interaction": "Direct", "SUID": 23660879, "TYPE": "Direct", "Gene_A": "824361", "support": "{\"StringDB\": \"physical\", \"StringEvidence\": \"experiments:0.444,coexpression:0.413,textmining:0.120,neighborhood:0.114\", \"String_Score_Physical\": 467, \"String_Score_Combined\": 755}", "selected": false}, "selected": false}, {"data": {"id": "23660878", "source": "23660484", "target": "23660500", "SCORE": "250", "shared_interaction": "Direct", "source_original": "824361", "Name_B": "UBQ4", "Name_A": "AT3G51980", "target_original": "832184", "Gene_B": "832184", "interaction": "Direct", "SUID": 23660878, "TYPE": "Direct", "Gene_A": "824361", "support": "{\"StringDB\": \"physical\", \"StringEvidence\": \"experiments:0.218,coexpression:0.075\", \"String_Score_Physical\": 250, \"String_Score_Combined\": 306}", "selected": false}, "selected": false}, {"data": {"id": "23660877", "source": "23660484", "target": "23660499", "SCORE": "359", "shared_interaction": "Direct", "source_original": "824361", "Name_B": "AT5G18380", "Name_A": "AT3G51980", "target_original": "831956", "Gene_B": "831956", "interaction": "Direct", "SUID": 23660877, "TYPE": "Direct", "Gene_A": "824361", "support": "{\"StringDB\": \"physical\", \"StringEvidence\": \"coexpression:0.333,experiments:0.332,textmining:0.091,neighborhood:0.084\", \"String_Score_Physical\": 359, \"String_Score_Combined\": 643}", "selected": false}, "selected": false}, {"data": {"id": "23660876", "source": "23660484", "target": "23660497", "SCORE": "467", "shared_interaction": "Direct", "source_original": "824361", "Name_B": "AT5G02610", "Name_A": "AT3G51980", "target_original": "831853", "Gene_B": "831853", "interaction": "Direct", "SUID": 23660876, "TYPE": "Direct", "Gene_A": "824361", "support": "{\"StringDB\": \"physical\", \"StringEvidence\": \"experiments:0.444,coexpression:0.413,textmining:0.120,neighborhood:0.114\", \"String_Score_Physical\": 467, \"String_Score_Combined\": 755}", "selected": false}, "selected": false}, {"data": {"id": "23660875", "source": "23660484", "target": "23660496", "SCORE": "353", "shared_interaction": "Direct", "source_original": "824361", "Name_B": "AT5G02960", "Name_A": "AT3G51980", "target_original": "831724", "Gene_B": "831724", "interaction": "Direct", "SUID": 23660875, "TYPE": "Direct", "Gene_A": "824361", "support": "{\"StringDB\": \"physical\", \"StringEvidence\": \"coexpression:0.332,experiments:0.325,textmining:0.090,neighborhood:0.084\", \"String_Score_Physical\": 353, \"String_Score_Combined\": 639}", "selected": false}, "selected": false}, {"data": {"id": "23660874", "source": "23660484", "target": "23660495", "SCORE": "595", "shared_interaction": "Direct", "source_original": "824361", "Name_B": "EMB3010", "Name_A": "AT3G51980", "target_original": "830900", "Gene_B": "830900", "interaction": "Direct", "SUID": 23660874, "TYPE": "Direct", "Gene_A": "824361", "support": "{\"StringDB\": \"physical\", \"StringEvidence\": \"coexpression:0.697,experiments:0.578,textmining:0.059\", \"String_Score_Physical\": 595, \"String_Score_Combined\": 884}", "selected": false}, "selected": false}, {"data": {"id": "23660873", "source": "23660484", "target": "23660493", "SCORE": "329", "shared_interaction": "Direct", "source_original": "824361", "Name_B": "AT4G36130", "Name_A": "AT3G51980", "target_original": "829770", "Gene_B": "829770", "interaction": "Direct", "SUID": 23660873, "TYPE": "Direct", "Gene_A": "824361", "support": "{\"StringDB\": \"physical\", \"StringEvidence\": \"coexpression:0.321,experiments:0.300,textmining:0.070,neighborhood:0.059\", \"String_Score_Physical\": 329, \"String_Score_Combined\": 601}", "selected": false}, "selected": false}, {"data": {"id": "23660872", "source": "23660484", "target": "23660492", "SCORE": "359", "shared_interaction": "Direct", "source_original": "824361", "Name_B": "AT4G31985", "Name_A": "AT3G51980", "target_original": "829329", "Gene_B": "829329", "interaction": "Direct", "SUID": 23660872, "TYPE": "Direct", "Gene_A": "824361", "support": "{\"StringDB\": \"physical\", \"StringEvidence\": \"experiments:0.332,coexpression:0.129,textmining:0.078,neighborhood:0.013\", \"String_Score_Physical\": 359, \"String_Score_Combined\": 491}", "selected": false}, "selected": false}, {"data": {"id": "23660871", "source": "23660484", "target": "23660490", "SCORE": "260", "shared_interaction": "Direct", "source_original": "824361", "Name_B": "AT4G00810", "Name_A": "AT3G51980", "target_original": "828004", "Gene_B": "828004", "interaction": "Direct", "SUID": 23660871, "TYPE": "Direct", "Gene_A": "824361", "support": "{\"StringDB\": \"physical\", \"StringEvidence\": \"experiments:0.228,coexpression:0.180\", \"String_Score_Physical\": 260, \"String_Score_Combined\": 393}", "selected": false}, "selected": false}, {"data": {"id": "23660870", "source": "23660484", "target": "23660489", "SCORE": "595", "shared_interaction": "Direct", "source_original": "824361", "Name_B": "AT4G17390", "Name_A": "AT3G51980", "target_original": "827451", "Gene_B": "827451", "interaction": "Direct", "SUID": 23660870, "TYPE": "Direct", "Gene_A": "824361", "support": "{\"StringDB\": \"physical\", \"StringEvidence\": \"coexpression:0.727,experiments:0.578,textmining:0.006\", \"String_Score_Physical\": 595, \"String_Score_Combined\": 890}", "selected": false}, "selected": false}, {"data": {"id": "23660869", "source": "23660484", "target": "23660487", "SCORE": "595", "shared_interaction": "Direct", "source_original": "824361", "Name_B": "AT4G16720", "Name_A": "AT3G51980", "target_original": "827375", "Gene_B": "827375", "interaction": "Direct", "SUID": 23660869, "TYPE": "Direct", "Gene_A": "824361", "support": "{\"StringDB\": \"physical\", \"StringEvidence\": \"coexpression:0.727,experiments:0.578,textmining:0.006\", \"String_Score_Physical\": 595, \"String_Score_Combined\": 890}", "selected": false}, "selected": false}, {"data": {"id": "23660868", "source": "23660484", "target": "23660485", "SCORE": "250", "shared_interaction": "Direct", "source_original": "824361", "Name_B": "UBQ10", "Name_A": "AT3G51980", "target_original": "825880", "Gene_B": "825880", "interaction": "Direct", "SUID": 23660868, "TYPE": "Direct", "Gene_A": "824361", "support": "{\"StringDB\": \"physical\", \"StringEvidence\": \"experiments:0.218,coexpression:0.075\", \"String_Score_Physical\": 250, \"String_Score_Combined\": 306}", "selected": false}, "selected": false}, {"data": {"id": "23660858", "source": "23660483", "target": "23660510", "SCORE": "900", "shared_interaction": "Direct", "source_original": "821543", "Name_B": "AT1G73630", "Name_A": "ATHXK4", "target_original": "843697", "Gene_B": "843697", "interaction": "Direct", "SUID": 23660858, "TYPE": "Direct", "Gene_A": "821543", "support": "{\"StringDB\": \"physical\", \"StringEvidence\": \"database:0.896,textmining:0.024\", \"String_Score_Physical\": 900, \"String_Score_Combined\": 902}", "selected": false}, "selected": false}, {"data": {"id": "23660857", "source": "23660483", "target": "23660508", "SCORE": "900", "shared_interaction": "Direct", "source_original": "821543", "Name_B": "LOX6", "Name_A": "ATHXK4", "target_original": "843077", "Gene_B": "843077", "interaction": "Direct", "SUID": 23660857, "TYPE": "Direct", "Gene_A": "821543", "support": "{\"StringDB\": \"physical\", \"StringEvidence\": \"database:0.896,textmining:0.006\", \"String_Score_Physical\": 900, \"String_Score_Combined\": 900}", "selected": false}, "selected": false}, {"data": {"id": "23660856", "source": "23660483", "target": "23660507", "SCORE": "900", "shared_interaction": "Direct", "source_original": "821543", "Name_B": "cICDH", "Name_A": "ATHXK4", "target_original": "842905", "Gene_B": "842905", "interaction": "Direct", "SUID": 23660856, "TYPE": "Direct", "Gene_A": "821543", "support": "{\"StringDB\": \"physical\", \"StringEvidence\": \"database:0.896,textmining:0.285,coexpression:0.006\", \"String_Score_Physical\": 900, \"String_Score_Combined\": 928}", "selected": false}, "selected": false}, {"data": {"id": "23660855", "source": "23660483", "target": "23660506", "SCORE": "900", "shared_interaction": "Direct", "source_original": "821543", "Name_B": "CAT1", "Name_A": "ATHXK4", "target_original": "838652", "Gene_B": "838652", "interaction": "Direct", "SUID": 23660855, "TYPE": "Direct", "Gene_A": "821543", "support": "{\"StringDB\": \"physical\", \"StringEvidence\": \"database:0.896,textmining:0.190,coexpression:0.042\", \"String_Score_Physical\": 900, \"String_Score_Combined\": 922}", "selected": false}, "selected": false}, {"data": {"id": "23660854", "source": "23660483", "target": "23660505", "SCORE": "900", "shared_interaction": "Direct", "source_original": "821543", "Name_B": "KU70", "Name_A": "ATHXK4", "target_original": "838268", "Gene_B": "838268", "interaction": "Direct", "SUID": 23660854, "TYPE": "Direct", "Gene_A": "821543", "support": "{\"StringDB\": \"physical\", \"StringEvidence\": \"database:0.896,textmining:0.218\", \"String_Score_Physical\": 900, \"String_Score_Combined\": 921}", "selected": false}, "selected": false}, {"data": {"id": "23660853", "source": "23660483", "target": "23660503", "SCORE": "900", "shared_interaction": "Direct", "source_original": "821543", "Name_B": "AT1G05990", "Name_A": "ATHXK4", "target_original": "837108", "Gene_B": "837108", "interaction": "Direct", "SUID": 23660853, "TYPE": "Direct", "Gene_A": "821543", "support": "{\"StringDB\": \"physical\", \"StringEvidence\": \"database:0.896,textmining:0.024\", \"String_Score_Physical\": 900, \"String_Score_Combined\": 902}", "selected": false}, "selected": false}, {"data": {"id": "23660852", "source": "23660483", "target": "23660502", "SCORE": "900", "shared_interaction": "Direct", "source_original": "821543", "Name_B": "PGM", "Name_A": "ATHXK4", "target_original": "835257", "Gene_B": "835257", "interaction": "Direct", "SUID": 23660852, "TYPE": "Direct", "Gene_A": "821543", "support": "{\"StringDB\": \"physical\", \"StringEvidence\": \"textmining:0.919,database:0.896,coexpression:0.056\", \"String_Score_Physical\": 900, \"String_Score_Combined\": 992}", "selected": false}, "selected": false}, {"data": {"id": "23660851", "source": "23660483", "target": "23660501", "SCORE": "900", "shared_interaction": "Direct", "source_original": "821543", "Name_B": "AT5G46020", "Name_A": "ATHXK4", "target_original": "834642", "Gene_B": "834642", "interaction": "Direct", "SUID": 23660851, "TYPE": "Direct", "Gene_A": "821543", "support": "{\"StringDB\": \"physical\", \"StringEvidence\": \"database:0.896\", \"String_Score_Physical\": 900, \"String_Score_Combined\": 900}", "selected": false}, "selected": false}, {"data": {"id": "23660850", "source": "23660483", "target": "23660498", "SCORE": "900", "shared_interaction": "Direct", "source_original": "821543", "Name_B": "AtCDC48C", "Name_A": "ATHXK4", "target_original": "831870", "Gene_B": "831870", "interaction": "Direct", "SUID": 23660850, "TYPE": "Direct", "Gene_A": "821543", "support": "{\"StringDB\": \"physical\", \"StringEvidence\": \"database:0.896\", \"String_Score_Physical\": 900, \"String_Score_Combined\": 900}", "selected": false}, "selected": false}, {"data": {"id": "23660849", "source": "23660483", "target": "23660494", "SCORE": "900", "shared_interaction": "Direct", "source_original": "821543", "Name_B": "RPN8A", "Name_A": "ATHXK4", "target_original": "830463", "Gene_B": "830463", "interaction": "Direct", "SUID": 23660849, "TYPE": "Direct", "Gene_A": "821543", "support": "{\"StringDB\": \"physical\", \"StringEvidence\": \"database:0.896,coexpression:0.007\", \"String_Score_Physical\": 900, \"String_Score_Combined\": 900}", "selected": false}, "selected": false}, {"data": {"id": "23660848", "source": "23660483", "target": "23660491", "SCORE": "900", "shared_interaction": "Direct", "source_original": "821543", "Name_B": "PFK3", "Name_A": "ATHXK4", "target_original": "828733", "Gene_B": "828733", "interaction": "Direct", "SUID": 23660848, "TYPE": "Direct", "Gene_A": "821543", "support": "{\"StringDB\": \"physical\", \"StringEvidence\": \"database:0.896,textmining:0.460,coexpression:0.053\", \"String_Score_Physical\": 900, \"String_Score_Combined\": 948}", "selected": false}, "selected": false}, {"data": {"id": "23660847", "source": "23660483", "target": "23660486", "SCORE": "900", "shared_interaction": "Direct", "source_original": "821543", "Name_B": "AT4G01610", "Name_A": "ATHXK4", "target_original": "826792", "Gene_B": "826792", "interaction": "Direct", "SUID": 23660847, "TYPE": "Direct", "Gene_A": "821543", "support": "{\"StringDB\": \"physical\", \"StringEvidence\": \"database:0.896\", \"String_Score_Physical\": 900, \"String_Score_Combined\": 900}", "selected": false}, "selected": false}, {"data": {"id": "23660816", "source": "23660482", "target": "23660512", "SCORE": "813", "shared_interaction": "Direct", "source_original": "820568", "Name_B": "rps4", "Name_A": "ABCE1", "target_original": "844765", "Gene_B": "844765", "interaction": "Direct", "SUID": 23660816, "TYPE": "Direct", "Gene_A": "820568", "support": "{\"StringDB\": \"physical\", \"StringEvidence\": \"experiments:0.805,coexpression:0.096\", \"String_Score_Physical\": 813, \"String_Score_Combined\": 830}", "selected": false}, "selected": false}, {"data": {"id": "23660815", "source": "23660482", "target": "23660511", "SCORE": "796", "shared_interaction": "Direct", "source_original": "820568", "Name_B": "AT1G77940", "Name_A": "ABCE1", "target_original": "844129", "Gene_B": "844129", "interaction": "Direct", "SUID": 23660815, "TYPE": "Direct", "Gene_A": "820568", "support": "{\"StringDB\": \"physical\", \"StringEvidence\": \"experiments:0.787,coexpression:0.067\", \"String_Score_Physical\": 796, \"String_Score_Combined\": 809}", "selected": false}, "selected": false}, {"data": {"id": "23660814", "source": "23660482", "target": "23660509", "SCORE": "701", "shared_interaction": "Direct", "source_original": "820568", "Name_B": "AT1G70600", "Name_A": "ABCE1", "target_original": "843397", "Gene_B": "843397", "interaction": "Direct", "SUID": 23660814, "TYPE": "Direct", "Gene_A": "820568", "support": "{\"StringDB\": \"physical\", \"StringEvidence\": \"experiments:0.688,coexpression:0.123\", \"String_Score_Physical\": 701, \"String_Score_Combined\": 737}", "selected": false}, "selected": false}, {"data": {"id": "23660813", "source": "23660482", "target": "23660504", "SCORE": "698", "shared_interaction": "Direct", "source_original": "820568", "Name_B": "SAC52", "Name_A": "ABCE1", "target_original": "837993", "Gene_B": "837993", "interaction": "Direct", "SUID": 23660813, "TYPE": "Direct", "Gene_A": "820568", "support": "{\"StringDB\": \"physical\", \"StringEvidence\": \"experiments:0.685,coexpression:0.059\", \"String_Score_Physical\": 698, \"String_Score_Combined\": 715}", "selected": false}, "selected": false}, {"data": {"id": "23660812", "source": "23660482", "target": "23660500", "SCORE": "306", "shared_interaction": "Direct", "source_original": "820568", "Name_B": "UBQ4", "Name_A": "ABCE1", "target_original": "832184", "Gene_B": "832184", "interaction": "Direct", "SUID": 23660812, "TYPE": "Direct", "Gene_A": "820568", "support": "{\"StringDB\": \"physical\", \"StringEvidence\": \"experiments:0.276\", \"String_Score_Physical\": 306, \"String_Score_Combined\": 306}", "selected": false}, "selected": false}, {"data": {"id": "23660811", "source": "23660482", "target": "23660499", "SCORE": "813", "shared_interaction": "Direct", "source_original": "820568", "Name_B": "AT5G18380", "Name_A": "ABCE1", "target_original": "831956", "Gene_B": "831956", "interaction": "Direct", "SUID": 23660811, "TYPE": "Direct", "Gene_A": "820568", "support": "{\"StringDB\": \"physical\", \"StringEvidence\": \"experiments:0.805,coexpression:0.095,textmining:0.024\", \"String_Score_Physical\": 813, \"String_Score_Combined\": 834}", "selected": false}, "selected": false}, {"data": {"id": "23660810", "source": "23660482", "target": "23660497", "SCORE": "474", "shared_interaction": "Direct", "source_original": "820568", "Name_B": "AT5G02610", "Name_A": "ABCE1", "target_original": "831853", "Gene_B": "831853", "interaction": "Direct", "SUID": 23660810, "TYPE": "Direct", "Gene_A": "820568", "support": "{\"StringDB\": \"physical\", \"StringEvidence\": \"experiments:0.452,coexpression:0.066\", \"String_Score_Physical\": 474, \"String_Score_Combined\": 508}", "selected": false}, "selected": false}, {"data": {"id": "23660809", "source": "23660482", "target": "23660496", "SCORE": "832", "shared_interaction": "Direct", "source_original": "820568", "Name_B": "AT5G02960", "Name_A": "ABCE1", "target_original": "831724", "Gene_B": "831724", "interaction": "Direct", "SUID": 23660809, "TYPE": "Direct", "Gene_A": "820568", "support": "{\"StringDB\": \"physical\", \"StringEvidence\": \"experiments:0.825,textmining:0.222,coexpression:0.096\", \"String_Score_Physical\": 832, \"String_Score_Combined\": 881}", "selected": false}, "selected": false}, {"data": {"id": "23660808", "source": "23660482", "target": "23660495", "SCORE": "832", "shared_interaction": "Direct", "source_original": "820568", "Name_B": "EMB3010", "Name_A": "ABCE1", "target_original": "830900", "Gene_B": "830900", "interaction": "Direct", "SUID": 23660808, "TYPE": "Direct", "Gene_A": "820568", "support": "{\"StringDB\": \"physical\", \"StringEvidence\": \"experiments:0.825,coexpression:0.112,textmining:0.032\", \"String_Score_Physical\": 832, \"String_Score_Combined\": 855}", "selected": false}, "selected": false}, {"data": {"id": "23660807", "source": "23660482", "target": "23660493", "SCORE": "796", "shared_interaction": "Direct", "source_original": "820568", "Name_B": "AT4G36130", "Name_A": "ABCE1", "target_original": "829770", "Gene_B": "829770", "interaction": "Direct", "SUID": 23660807, "TYPE": "Direct", "Gene_A": "820568", "support": "{\"StringDB\": \"physical\", \"StringEvidence\": \"experiments:0.787,coexpression:0.123\", \"String_Score_Physical\": 796, \"String_Score_Combined\": 821}", "selected": false}, "selected": false}, {"data": {"id": "23660806", "source": "23660482", "target": "23660492", "SCORE": "812", "shared_interaction": "Direct", "source_original": "820568", "Name_B": "AT4G31985", "Name_A": "ABCE1", "target_original": "829329", "Gene_B": "829329", "interaction": "Direct", "SUID": 23660806, "TYPE": "Direct", "Gene_A": "820568", "support": "{\"StringDB\": \"physical\", \"StringEvidence\": \"experiments:0.804,coexpression:0.123\", \"String_Score_Physical\": 812, \"String_Score_Combined\": 835}", "selected": false}, "selected": false}, {"data": {"id": "23660805", "source": "23660482", "target": "23660489", "SCORE": "832", "shared_interaction": "Direct", "source_original": "820568", "Name_B": "AT4G17390", "Name_A": "ABCE1", "target_original": "827451", "Gene_B": "827451", "interaction": "Direct", "SUID": 23660805, "TYPE": "Direct", "Gene_A": "820568", "support": "{\"StringDB\": \"physical\", \"StringEvidence\": \"experiments:0.825,coexpression:0.096\", \"String_Score_Physical\": 832, \"String_Score_Combined\": 848}", "selected": false}, "selected": false}, {"data": {"id": "23660804", "source": "23660482", "target": "23660487", "SCORE": "832", "shared_interaction": "Direct", "source_original": "820568", "Name_B": "AT4G16720", "Name_A": "ABCE1", "target_original": "827375", "Gene_B": "827375", "interaction": "Direct", "SUID": 23660804, "TYPE": "Direct", "Gene_A": "820568", "support": "{\"StringDB\": \"physical\", \"StringEvidence\": \"experiments:0.825,coexpression:0.096\", \"String_Score_Physical\": 832, \"String_Score_Combined\": 848}", "selected": false}, "selected": false}, {"data": {"id": "23660803", "source": "23660482", "target": "23660485", "SCORE": "306", "shared_interaction": "Direct", "source_original": "820568", "Name_B": "UBQ10", "Name_A": "ABCE1", "target_original": "825880", "Gene_B": "825880", "interaction": "Direct", "SUID": 23660803, "TYPE": "Direct", "Gene_A": "820568", "support": "{\"StringDB\": \"physical\", \"StringEvidence\": \"experiments:0.276\", \"String_Score_Physical\": 306, \"String_Score_Combined\": 306}", "selected": false}, "selected": false}, {"data": {"id": "23660802", "source": "23660482", "target": "23660484", "SCORE": "302", "shared_interaction": "Direct", "source_original": "820568", "Name_B": "AT3G51980", "Name_A": "ABCE1", "target_original": "824361", "Gene_B": "824361", "interaction": "Direct", "SUID": 23660802, "TYPE": "Direct", "Gene_A": "820568", "support": "{\"StringDB\": \"physical\", \"StringEvidence\": \"experiments:0.272,coexpression:0.013\", \"String_Score_Physical\": 302, \"String_Score_Combined\": 310}", "selected": false}, "selected": false}, {"data": {"id": "23660799", "source": "23660481", "target": "23660510", "SCORE": "904", "shared_interaction": "Direct", "source_original": "820438", "Name_B": "AT1G73630", "Name_A": "HSP70", "target_original": "843697", "Gene_B": "843697", "interaction": "Direct", "SUID": 23660799, "TYPE": "Direct", "Gene_A": "820438", "support": "{\"StringDB\": \"physical\", \"StringEvidence\": \"database:0.896,experiments:0.042,textmining:0.041\", \"String_Score_Physical\": 904, \"String_Score_Combined\": 908}", "selected": false}, "selected": false}, {"data": {"id": "23660798", "source": "23660481", "target": "23660508", "SCORE": "900", "shared_interaction": "Direct", "source_original": "820438", "Name_B": "LOX6", "Name_A": "HSP70", "target_original": "843077", "Gene_B": "843077", "interaction": "Direct", "SUID": 23660798, "TYPE": "Direct", "Gene_A": "820438", "support": "{\"StringDB\": \"physical\", \"StringEvidence\": \"database:0.896\", \"String_Score_Physical\": 900, \"String_Score_Combined\": 900}", "selected": false}, "selected": false}, {"data": {"id": "23660797", "source": "23660481", "target": "23660507", "SCORE": "900", "shared_interaction": "Direct", "source_original": "820438", "Name_B": "cICDH", "Name_A": "HSP70", "target_original": "842905", "Gene_B": "842905", "interaction": "Direct", "SUID": 23660797, "TYPE": "Direct", "Gene_A": "820438", "support": "{\"StringDB\": \"physical\", \"StringEvidence\": \"database:0.896,textmining:0.051,experiments:0.002\", \"String_Score_Physical\": 900, \"String_Score_Combined\": 905}", "selected": false}, "selected": false}, {"data": {"id": "23660796", "source": "23660481", "target": "23660506", "SCORE": "900", "shared_interaction": "Direct", "source_original": "820438", "Name_B": "CAT1", "Name_A": "HSP70", "target_original": "838652", "Gene_B": "838652", "interaction": "Direct", "SUID": 23660796, "TYPE": "Direct", "Gene_A": "820438", "support": "{\"StringDB\": \"physical\", \"StringEvidence\": \"database:0.896,textmining:0.389,coexpression:0.004\", \"String_Score_Physical\": 900, \"String_Score_Combined\": 939}", "selected": false}, "selected": false}, {"data": {"id": "23660795", "source": "23660481", "target": "23660505", "SCORE": "903", "shared_interaction": "Direct", "source_original": "820438", "Name_B": "KU70", "Name_A": "HSP70", "target_original": "838268", "Gene_B": "838268", "interaction": "Direct", "SUID": 23660795, "TYPE": "Direct", "Gene_A": "820438", "support": "{\"StringDB\": \"physical\", \"StringEvidence\": \"database:0.896,experiments:0.036,textmining:0.035\", \"String_Score_Physical\": 903, \"String_Score_Combined\": 907}", "selected": false}, "selected": false}, {"data": {"id": "23660794", "source": "23660481", "target": "23660504", "SCORE": "260", "shared_interaction": "Direct", "source_original": "820438", "Name_B": "SAC52", "Name_A": "HSP70", "target_original": "837993", "Gene_B": "837993", "interaction": "Direct", "SUID": 23660794, "TYPE": "Direct", "Gene_A": "820438", "support": "{\"StringDB\": \"physical\", \"StringEvidence\": \"experiments:0.228,coexpression:0.137,textmining:0.035\", \"String_Score_Physical\": 260, \"String_Score_Combined\": 383}", "selected": false}, "selected": false}, {"data": {"id": "23660793", "source": "23660481", "target": "23660503", "SCORE": "904", "shared_interaction": "Direct", "source_original": "820438", "Name_B": "AT1G05990", "Name_A": "HSP70", "target_original": "837108", "Gene_B": "837108", "interaction": "Direct", "SUID": 23660793, "TYPE": "Direct", "Gene_A": "820438", "support": "{\"StringDB\": \"physical\", \"StringEvidence\": \"database:0.896,experiments:0.042,textmining:0.041\", \"String_Score_Physical\": 904, \"String_Score_Combined\": 908}", "selected": false}, "selected": false}, {"data": {"id": "23660792", "source": "23660481", "target": "23660502", "SCORE": "900", "shared_interaction": "Direct", "source_original": "820438", "Name_B": "PGM", "Name_A": "HSP70", "target_original": "835257", "Gene_B": "835257", "interaction": "Direct", "SUID": 23660792, "TYPE": "Direct", "Gene_A": "820438", "support": "{\"StringDB\": \"physical\", \"StringEvidence\": \"database:0.896,textmining:0.254,coexpression:0.053\", \"String_Score_Physical\": 900, \"String_Score_Combined\": 929}", "selected": false}, "selected": false}, {"data": {"id": "23660791", "source": "23660481", "target": "23660501", "SCORE": "900", "shared_interaction": "Direct", "source_original": "820438", "Name_B": "AT5G46020", "Name_A": "HSP70", "target_original": "834642", "Gene_B": "834642", "interaction": "Direct", "SUID": 23660791, "TYPE": "Direct", "Gene_A": "820438", "support": "{\"StringDB\": \"physical\", \"StringEvidence\": \"database:0.896,coexpression:0.008\", \"String_Score_Physical\": 900, \"String_Score_Combined\": 900}", "selected": false}, "selected": false}, {"data": {"id": "23660790", "source": "23660481", "target": "23660498", "SCORE": "905", "shared_interaction": "Direct", "source_original": "820438", "Name_B": "AtCDC48C", "Name_A": "HSP70", "target_original": "831870", "Gene_B": "831870", "interaction": "Direct", "SUID": 23660790, "TYPE": "Direct", "Gene_A": "820438", "support": "{\"StringDB\": \"physical\", \"StringEvidence\": \"database:0.896,textmining:0.127,experiments:0.057,coexpression:0.041,neighborhood:0.017\", \"String_Score_Physical\": 905, \"String_Score_Combined\": 922}", "selected": false}, "selected": false}, {"data": {"id": "23660789", "source": "23660481", "target": "23660494", "SCORE": "900", "shared_interaction": "Direct", "source_original": "820438", "Name_B": "RPN8A", "Name_A": "HSP70", "target_original": "830463", "Gene_B": "830463", "interaction": "Direct", "SUID": 23660789, "TYPE": "Direct", "Gene_A": "820438", "support": "{\"StringDB\": \"physical\", \"StringEvidence\": \"database:0.896,textmining:0.091,coexpression:0.043,experiments:0.007\", \"String_Score_Physical\": 900, \"String_Score_Combined\": 913}", "selected": false}, "selected": false}, {"data": {"id": "23660788", "source": "23660481", "target": "23660491", "SCORE": "900", "shared_interaction": "Direct", "source_original": "820438", "Name_B": "PFK3", "Name_A": "HSP70", "target_original": "828733", "Gene_B": "828733", "interaction": "Direct", "SUID": 23660788, "TYPE": "Direct", "Gene_A": "820438", "support": "{\"StringDB\": \"physical\", \"StringEvidence\": \"database:0.896,textmining:0.033,experiments:0.005,coexpression:0.005\", \"String_Score_Physical\": 900, \"String_Score_Combined\": 904}", "selected": false}, "selected": false}, {"data": {"id": "23660787", "source": "23660481", "target": "23660486", "SCORE": "900", "shared_interaction": "Direct", "source_original": "820438", "Name_B": "AT4G01610", "Name_A": "HSP70", "target_original": "826792", "Gene_B": "826792", "interaction": "Direct", "SUID": 23660787, "TYPE": "Direct", "Gene_A": "820438", "support": "{\"StringDB\": \"physical\", \"StringEvidence\": \"database:0.896,experiments:0.007\", \"String_Score_Physical\": 900, \"String_Score_Combined\": 900}", "selected": false}, "selected": false}, {"data": {"id": "23660786", "source": "23660481", "target": "23660484", "SCORE": "693", "shared_interaction": "Direct", "source_original": "820438", "Name_B": "AT3G51980", "Name_A": "HSP70", "target_original": "824361", "Gene_B": "824361", "interaction": "Direct", "SUID": 23660786, "TYPE": "Direct", "Gene_A": "820438", "support": "{\"StringDB\": \"physical\", \"StringEvidence\": \"experiments:0.680,textmining:0.243,coexpression:0.054\", \"String_Score_Physical\": 693, \"String_Score_Combined\": 780}", "selected": false}, "selected": false}, {"data": {"id": "23660785", "source": "23660481", "target": "23660483", "SCORE": "902", "shared_interaction": "Direct", "source_original": "820438", "Name_B": "ATHXK4", "Name_A": "HSP70", "target_original": "821543", "Gene_B": "821543", "interaction": "Direct", "SUID": 23660785, "TYPE": "Direct", "Gene_A": "820438", "support": "{\"StringDB\": \"physical\", \"StringEvidence\": \"database:0.896,textmining:0.452,experiments:0.029,coexpression:0.006\", \"String_Score_Physical\": 902, \"String_Score_Combined\": 947}", "selected": false}, "selected": false}, {"data": {"id": "23660784", "source": "23660480", "target": "23660510", "SCORE": "900", "shared_interaction": "Direct", "source_original": "820335", "Name_B": "AT1G73630", "Name_A": "AT3G11630", "target_original": "843697", "Gene_B": "843697", "interaction": "Direct", "SUID": 23660784, "TYPE": "Direct", "Gene_A": "820335", "support": "{\"StringDB\": \"physical\", \"StringEvidence\": \"database:0.896,coexpression:0.003\", \"String_Score_Physical\": 900, \"String_Score_Combined\": 900}", "selected": false}, "selected": false}, {"data": {"id": "23660783", "source": "23660480", "target": "23660508", "SCORE": "900", "shared_interaction": "Direct", "source_original": "820335", "Name_B": "LOX6", "Name_A": "AT3G11630", "target_original": "843077", "Gene_B": "843077", "interaction": "Direct", "SUID": 23660783, "TYPE": "Direct", "Gene_A": "820335", "support": "{\"StringDB\": \"physical\", \"StringEvidence\": \"database:0.896\", \"String_Score_Physical\": 900, \"String_Score_Combined\": 900}", "selected": false}, "selected": false}, {"data": {"id": "23660782", "source": "23660480", "target": "23660507", "SCORE": "900", "shared_interaction": "Direct", "source_original": "820335", "Name_B": "cICDH", "Name_A": "AT3G11630", "target_original": "842905", "Gene_B": "842905", "interaction": "Direct", "SUID": 23660782, "TYPE": "Direct", "Gene_A": "820335", "support": "{\"StringDB\": \"physical\", \"StringEvidence\": \"database:0.896,textmining:0.094,coexpression:0.066\", \"String_Score_Physical\": 900, \"String_Score_Combined\": 915}", "selected": false}, "selected": false}, {"data": {"id": "23660781", "source": "23660480", "target": "23660506", "SCORE": "974", "shared_interaction": "Direct", "source_original": "820335", "Name_B": "CAT1", "Name_A": "AT3G11630", "target_original": "838652", "Gene_B": "838652", "interaction": "Direct", "SUID": 23660781, "TYPE": "Direct", "Gene_A": "820335", "support": "{\"StringDB\": \"physical\", \"StringEvidence\": \"database:0.896,experiments:0.746,textmining:0.562,coexpression:0.539,neighborhood:0.027\", \"String_Score_Physical\": 974, \"String_Score_Combined\": 995}", "selected": false}, "selected": false}, {"data": {"id": "23660780", "source": "23660480", "target": "23660505", "SCORE": "900", "shared_interaction": "Direct", "source_original": "820335", "Name_B": "KU70", "Name_A": "AT3G11630", "target_original": "838268", "Gene_B": "838268", "interaction": "Direct", "SUID": 23660780, "TYPE": "Direct", "Gene_A": "820335", "support": "{\"StringDB\": \"physical\", \"StringEvidence\": \"database:0.896\", \"String_Score_Physical\": 900, \"String_Score_Combined\": 900}", "selected": false}, "selected": false}, {"data": {"id": "23660779", "source": "23660480", "target": "23660503", "SCORE": "900", "shared_interaction": "Direct", "source_original": "820335", "Name_B": "AT1G05990", "Name_A": "AT3G11630", "target_original": "837108", "Gene_B": "837108", "interaction": "Direct", "SUID": 23660779, "TYPE": "Direct", "Gene_A": "820335", "support": "{\"StringDB\": \"physical\", \"StringEvidence\": \"database:0.896,coexpression:0.003\", \"String_Score_Physical\": 900, \"String_Score_Combined\": 900}", "selected": false}, "selected": false}, {"data": {"id": "23660778", "source": "23660480", "target": "23660502", "SCORE": "905", "shared_interaction": "Direct", "source_original": "820335", "Name_B": "PGM", "Name_A": "AT3G11630", "target_original": "835257", "Gene_B": "835257", "interaction": "Direct", "SUID": 23660778, "TYPE": "Direct", "Gene_A": "820335", "support": "{\"StringDB\": \"physical\", \"StringEvidence\": \"database:0.896,textmining:0.296,coexpression:0.259,experiments:0.058\", \"BioGrid\": \"physical\", \"BioGrid_PubMed\": \"32545358\", \"BioGrid_Type\": \"Reconstituted Complex\", \"String_Score_Physical\": 905, \"String_Score_Combined\": 950}", "selected": false}, "selected": false}, {"data": {"id": "23660777", "source": "23660480", "target": "23660501", "SCORE": "900", "shared_interaction": "Direct", "source_original": "820335", "Name_B": "AT5G46020", "Name_A": "AT3G11630", "target_original": "834642", "Gene_B": "834642", "interaction": "Direct", "SUID": 23660777, "TYPE": "Direct", "Gene_A": "820335", "support": "{\"StringDB\": \"physical\", \"StringEvidence\": \"database:0.896,coexpression:0.002\", \"String_Score_Physical\": 900, \"String_Score_Combined\": 900}", "selected": false}, "selected": false}, {"data": {"id": "23660776", "source": "23660480", "target": "23660498", "SCORE": "900", "shared_interaction": "Direct", "source_original": "820335", "Name_B": "AtCDC48C", "Name_A": "AT3G11630", "target_original": "831870", "Gene_B": "831870", "interaction": "Direct", "SUID": 23660776, "TYPE": "Direct", "Gene_A": "820335", "support": "{\"StringDB\": \"physical\", \"StringEvidence\": \"database:0.896,coexpression:0.013,experiments:0.007\", \"String_Score_Physical\": 900, \"String_Score_Combined\": 901}", "selected": false}, "selected": false}, {"data": {"id": "23660775", "source": "23660480", "target": "23660494", "SCORE": "900", "shared_interaction": "Direct", "source_original": "820335", "Name_B": "RPN8A", "Name_A": "AT3G11630", "target_original": "830463", "Gene_B": "830463", "interaction": "Direct", "SUID": 23660775, "TYPE": "Direct", "Gene_A": "820335", "support": "{\"StringDB\": \"physical\", \"StringEvidence\": \"database:0.896,coexpression:0.010\", \"String_Score_Physical\": 900, \"String_Score_Combined\": 901}", "selected": false}, "selected": false}, {"data": {"id": "23660774", "source": "23660480", "target": "23660491", "SCORE": "905", "shared_interaction": "Direct", "source_original": "820335", "Name_B": "PFK3", "Name_A": "AT3G11630", "target_original": "828733", "Gene_B": "828733", "interaction": "Direct", "SUID": 23660774, "TYPE": "Direct", "Gene_A": "820335", "support": "{\"StringDB\": \"physical\", \"StringEvidence\": \"database:0.896,experiments:0.050,textmining:0.035,coexpression:0.004\", \"String_Score_Physical\": 905, \"String_Score_Combined\": 908}", "selected": false}, "selected": false}, {"data": {"id": "23660773", "source": "23660480", "target": "23660486", "SCORE": "900", "shared_interaction": "Direct", "source_original": "820335", "Name_B": "AT4G01610", "Name_A": "AT3G11630", "target_original": "826792", "Gene_B": "826792", "interaction": "Direct", "SUID": 23660773, "TYPE": "Direct", "Gene_A": "820335", "support": "{\"StringDB\": \"physical\", \"StringEvidence\": \"database:0.896\", \"String_Score_Physical\": 900, \"String_Score_Combined\": 900}", "selected": false}, "selected": false}, {"data": {"id": "23660772", "source": "23660480", "target": "23660483", "SCORE": "900", "shared_interaction": "Direct", "source_original": "820335", "Name_B": "ATHXK4", "Name_A": "AT3G11630", "target_original": "821543", "Gene_B": "821543", "interaction": "Direct", "SUID": 23660772, "TYPE": "Direct", "Gene_A": "820335", "support": "{\"StringDB\": \"physical\", \"StringEvidence\": \"database:0.896,textmining:0.152,coexpression:0.008\", \"String_Score_Physical\": 900, \"String_Score_Combined\": 915}", "selected": false}, "selected": false}, {"data": {"id": "23660771", "source": "23660480", "target": "23660481", "SCORE": "909", "shared_interaction": "Direct", "source_original": "820335", "Name_B": "HSP70", "Name_A": "AT3G11630", "target_original": "820438", "Gene_B": "820438", "interaction": "Direct", "SUID": 23660771, "TYPE": "Direct", "Gene_A": "820335", "support": "{\"StringDB\": \"physical\", \"StringEvidence\": \"database:0.896,textmining:0.443,experiments:0.097,coexpression:0.007\", \"String_Score_Physical\": 909, \"String_Score_Combined\": 950}", "selected": false}, "selected": false}, {"data": {"id": "23660770", "source": "23660479", "target": "23660512", "SCORE": "832", "shared_interaction": "Direct", "source_original": "820266", "Name_B": "rps4", "Name_A": "AT3G10950", "target_original": "844765", "Gene_B": "844765", "interaction": "Direct", "SUID": 23660770, "TYPE": "Direct", "Gene_A": "820266", "support": "{\"StringDB\": \"physical\", \"StringEvidence\": \"coexpression:0.901,experiments:0.825,textmining:0.293\", \"String_Score_Physical\": 832, \"String_Score_Combined\": 988}", "selected": false}, "selected": false}, {"data": {"id": "23660769", "source": "23660479", "target": "23660511", "SCORE": "981", "shared_interaction": "Direct", "source_original": "820266", "Name_B": "AT1G77940", "Name_A": "AT3G10950", "target_original": "844129", "Gene_B": "844129", "interaction": "Direct", "SUID": 23660769, "TYPE": "Direct", "Gene_A": "820266", "support": "{\"StringDB\": \"physical\", \"StringEvidence\": \"coexpression:0.899,database:0.896,experiments:0.819,cooccurrence:0.352,textmining:0.340\", \"BioGrid\": \"physical\", \"BioGrid_PubMed\": \"32191846\", \"BioGrid_Type\": \"Co-fractionation\", \"BioGrid_Score\": \"0.603247114\", \"String_Score_Physical\": 981, \"String_Score_Combined\": 999}", "selected": false}, "selected": false}, {"data": {"id": "23660768", "source": "23660479", "target": "23660509", "SCORE": "982", "shared_interaction": "Direct", "source_original": "820266", "Name_B": "AT1G70600", "Name_A": "AT3G10950", "target_original": "843397", "Gene_B": "843397", "interaction": "Direct", "SUID": 23660768, "TYPE": "Direct", "Gene_A": "820266", "support": "{\"StringDB\": \"physical\", \"StringEvidence\": \"coexpression:0.901,database:0.896,experiments:0.825,textmining:0.301,cooccurrence:0.199\", \"String_Score_Physical\": 982, \"String_Score_Combined\": 999}", "selected": false}, "selected": false}, {"data": {"id": "23660767", "source": "23660479", "target": "23660504", "SCORE": "982", "shared_interaction": "Direct", "source_original": "820266", "Name_B": "SAC52", "Name_A": "AT3G10950", "target_original": "837993", "Gene_B": "837993", "interaction": "Direct", "SUID": 23660767, "TYPE": "Direct", "Gene_A": "820266", "support": "{\"StringDB\": \"physical\", \"StringEvidence\": \"coexpression:0.901,database:0.896,experiments:0.825\", \"BioGrid\": \"physical\", \"BioGrid_PubMed\": \"32191846\", \"BioGrid_Type\": \"Co-fractionation\", \"BioGrid_Score\": \"0.812223582\", \"String_Score_Physical\": 982, \"String_Score_Combined\": 998}", "selected": false}, "selected": false}, {"data": {"id": "23660766", "source": "23660479", "target": "23660500", "SCORE": "583", "shared_interaction": "Direct", "source_original": "820266", "Name_B": "UBQ4", "Name_A": "AT3G10950", "target_original": "832184", "Gene_B": "832184", "interaction": "Direct", "SUID": 23660766, "TYPE": "Direct", "Gene_A": "820266", "support": "{\"StringDB\": \"physical\", \"StringEvidence\": \"experiments:0.565,coexpression:0.163\", \"String_Score_Physical\": 583, \"String_Score_Combined\": 650}", "selected": false}, "selected": false}, {"data": {"id": "23660765", "source": "23660479", "target": "23660499", "SCORE": "983", "shared_interaction": "Direct", "source_original": "820266", "Name_B": "AT5G18380", "Name_A": "AT3G10950", "target_original": "831956", "Gene_B": "831956", "interaction": "Direct", "SUID": 23660765, "TYPE": "Direct", "Gene_A": "820266", "support": "{\"StringDB\": \"physical\", \"StringEvidence\": \"coexpression:0.901,database:0.896,experiments:0.830,textmining:0.161\", \"BioGrid\": \"physical\", \"BioGrid_PubMed\": \"32191846\", \"BioGrid_Type\": \"Co-fractionation\", \"BioGrid_Score\": \"0.548505051\", \"String_Score_Physical\": 983, \"String_Score_Combined\": 998}", "selected": false}, "selected": false}, {"data": {"id": "23660764", "source": "23660479", "target": "23660497", "SCORE": "907", "shared_interaction": "Direct", "source_original": "820266", "Name_B": "AT5G02610", "Name_A": "AT3G10950", "target_original": "831853", "Gene_B": "831853", "interaction": "Direct", "SUID": 23660764, "TYPE": "Direct", "Gene_A": "820266", "support": "{\"StringDB\": \"physical\", \"StringEvidence\": \"coexpression:0.896,experiments:0.800,database:0.520,textmining:0.031\", \"BioGrid\": \"physical\", \"BioGrid_PubMed\": \"32191846\", \"BioGrid_Type\": \"Co-fractionation\", \"BioGrid_Score\": \"0.510579448\", \"String_Score_Physical\": 907, \"String_Score_Combined\": 990}", "selected": false}, "selected": false}, {"data": {"id": "23660763", "source": "23660479", "target": "23660496", "SCORE": "983", "shared_interaction": "Direct", "source_original": "820266", "Name_B": "AT5G02960", "Name_A": "AT3G10950", "target_original": "831724", "Gene_B": "831724", "interaction": "Direct", "SUID": 23660763, "TYPE": "Direct", "Gene_A": "820266", "support": "{\"StringDB\": \"physical\", \"StringEvidence\": \"coexpression:0.901,database:0.896,experiments:0.830\", \"String_Score_Physical\": 983, \"String_Score_Combined\": 998}", "selected": false}, "selected": false}, {"data": {"id": "23660762", "source": "23660479", "target": "23660495", "SCORE": "983", "shared_interaction": "Direct", "source_original": "820266", "Name_B": "EMB3010", "Name_A": "AT3G10950", "target_original": "830900", "Gene_B": "830900", "interaction": "Direct", "SUID": 23660762, "TYPE": "Direct", "Gene_A": "820266", "support": "{\"StringDB\": \"physical\", \"StringEvidence\": \"coexpression:0.901,database:0.896,experiments:0.830,textmining:0.532\", \"String_Score_Physical\": 983, \"String_Score_Combined\": 999}", "selected": false}, "selected": false}, {"data": {"id": "23660761", "source": "23660479", "target": "23660493", "SCORE": "982", "shared_interaction": "Direct", "source_original": "820266", "Name_B": "AT4G36130", "Name_A": "AT3G10950", "target_original": "829770", "Gene_B": "829770", "interaction": "Direct", "SUID": 23660761, "TYPE": "Direct", "Gene_A": "820266", "support": "{\"StringDB\": \"physical\", \"StringEvidence\": \"coexpression:0.899,database:0.896,experiments:0.828,textmining:0.237,cooccurrence:0.222\", \"BioGrid\": \"physical\", \"BioGrid_PubMed\": \"32191846\", \"BioGrid_Type\": \"Co-fractionation\", \"BioGrid_Score\": \"0.784973693\", \"String_Score_Physical\": 982, \"String_Score_Combined\": 998}", "selected": false}, "selected": false}, {"data": {"id": "23660760", "source": "23660479", "target": "23660492", "SCORE": "982", "shared_interaction": "Direct", "source_original": "820266", "Name_B": "AT4G31985", "Name_A": "AT3G10950", "target_original": "829329", "Gene_B": "829329", "interaction": "Direct", "SUID": 23660760, "TYPE": "Direct", "Gene_A": "820266", "support": "{\"StringDB\": \"physical\", \"StringEvidence\": \"coexpression:0.901,database:0.896,experiments:0.825,textmining:0.302\", \"String_Score_Physical\": 982, \"String_Score_Combined\": 998}", "selected": false}, "selected": false}, {"data": {"id": "23660759", "source": "23660479", "target": "23660490", "SCORE": "981", "shared_interaction": "Direct", "source_original": "820266", "Name_B": "AT4G00810", "Name_A": "AT3G10950", "target_original": "828004", "Gene_B": "828004", "interaction": "Direct", "SUID": 23660759, "TYPE": "Direct", "Gene_A": "820266", "support": "{\"StringDB\": \"physical\", \"StringEvidence\": \"coexpression:0.899,database:0.896,experiments:0.819,textmining:0.089\", \"String_Score_Physical\": 981, \"String_Score_Combined\": 998}", "selected": false}, "selected": false}, {"data": {"id": "23660758", "source": "23660479", "target": "23660489", "SCORE": "983", "shared_interaction": "Direct", "source_original": "820266", "Name_B": "AT4G17390", "Name_A": "AT3G10950", "target_original": "827451", "Gene_B": "827451", "interaction": "Direct", "SUID": 23660758, "TYPE": "Direct", "Gene_A": "820266", "support": "{\"StringDB\": \"physical\", \"StringEvidence\": \"coexpression:0.901,database:0.896,experiments:0.831,textmining:0.532,neighborhood:0.155\", \"BioGrid\": \"physical\", \"BioGrid_PubMed\": \"32191846\", \"BioGrid_Type\": \"Co-fractionation\", \"BioGrid_Score\": \"0.673136475\", \"String_Score_Physical\": 983, \"String_Score_Combined\": 999}", "selected": false}, "selected": false}, {"data": {"id": "23660757", "source": "23660479", "target": "23660488", "SCORE": "828", "shared_interaction": "Direct", "source_original": "820266", "Name_B": "AT4G16830", "Name_A": "AT3G10950", "target_original": "827389", "Gene_B": "827389", "interaction": "Direct", "SUID": 23660757, "TYPE": "Direct", "Gene_A": "820266", "support": "{\"StringDB\": \"physical\", \"StringEvidence\": \"experiments:0.821,coexpression:0.016\", \"String_Score_Physical\": 828, \"String_Score_Combined\": 830}", "selected": false}, "selected": false}, {"data": {"id": "23660756", "source": "23660479", "target": "23660487", "SCORE": "983", "shared_interaction": "Direct", "source_original": "820266", "Name_B": "AT4G16720", "Name_A": "AT3G10950", "target_original": "827375", "Gene_B": "827375", "interaction": "Direct", "SUID": 23660756, "TYPE": "Direct", "Gene_A": "820266", "support": "{\"StringDB\": \"physical\", \"StringEvidence\": \"coexpression:0.901,database:0.896,experiments:0.831,textmining:0.532,neighborhood:0.155\", \"BioGrid\": \"physical\", \"BioGrid_PubMed\": \"32191846\", \"BioGrid_Type\": \"Co-fractionation\", \"BioGrid_Score\": \"0.673136475\", \"String_Score_Physical\": 983, \"String_Score_Combined\": 999}", "selected": false}, "selected": false}, {"data": {"id": "23660755", "source": "23660479", "target": "23660485", "SCORE": "583", "shared_interaction": "Direct", "source_original": "820266", "Name_B": "UBQ10", "Name_A": "AT3G10950", "target_original": "825880", "Gene_B": "825880", "interaction": "Direct", "SUID": 23660755, "TYPE": "Direct", "Gene_A": "820266", "support": "{\"StringDB\": \"physical\", \"StringEvidence\": \"experiments:0.565,coexpression:0.163\", \"String_Score_Physical\": 583, \"String_Score_Combined\": 650}", "selected": false}, "selected": false}, {"data": {"id": "23660754", "source": "23660479", "target": "23660484", "SCORE": "595", "shared_interaction": "Direct", "source_original": "820266", "Name_B": "AT3G51980", "Name_A": "AT3G10950", "target_original": "824361", "Gene_B": "824361", "interaction": "Direct", "SUID": 23660754, "TYPE": "Direct", "Gene_A": "820266", "support": "{\"StringDB\": \"physical\", \"StringEvidence\": \"coexpression:0.613,experiments:0.578\", \"String_Score_Physical\": 595, \"String_Score_Combined\": 843}", "selected": false}, "selected": false}, {"data": {"id": "23660753", "source": "23660479", "target": "23660482", "SCORE": "832", "shared_interaction": "Direct", "source_original": "820266", "Name_B": "ABCE1", "Name_A": "AT3G10950", "target_original": "820568", "Gene_B": "820568", "interaction": "Direct", "SUID": 23660753, "TYPE": "Direct", "Gene_A": "820266", "support": "{\"StringDB\": \"physical\", \"StringEvidence\": \"experiments:0.825,coexpression:0.042\", \"String_Score_Physical\": 832, \"String_Score_Combined\": 839}", "selected": false}, "selected": false}, {"data": {"id": "23660752", "source": "23660478", "target": "23660512", "SCORE": "479", "shared_interaction": "Direct", "source_original": "820091", "Name_B": "rps4", "Name_A": "Fes1A", "target_original": "844765", "Gene_B": "844765", "interaction": "Direct", "SUID": 23660752, "TYPE": "Direct", "Gene_A": "820091", "support": "{\"StringDB\": \"physical\", \"StringEvidence\": \"coexpression:0.470,experiments:0.457,textmining:0.146,neighborhood:0.138\", \"String_Score_Physical\": 479, \"String_Score_Combined\": 796}", "selected": false}, "selected": false}, {"data": {"id": "23660751", "source": "23660478", "target": "23660511", "SCORE": "479", "shared_interaction": "Direct", "source_original": "820091", "Name_B": "AT1G77940", "Name_A": "Fes1A", "target_original": "844129", "Gene_B": "844129", "interaction": "Direct", "SUID": 23660751, "TYPE": "Direct", "Gene_A": "820091", "support": "{\"StringDB\": \"physical\", \"StringEvidence\": \"experiments:0.457,coexpression:0.398,textmining:0.036\", \"String_Score_Physical\": 479, \"String_Score_Combined\": 697}", "selected": false}, "selected": false}, {"data": {"id": "23660750", "source": "23660478", "target": "23660509", "SCORE": "467", "shared_interaction": "Direct", "source_original": "820091", "Name_B": "AT1G70600", "Name_A": "Fes1A", "target_original": "843397", "Gene_B": "843397", "interaction": "Direct", "SUID": 23660750, "TYPE": "Direct", "Gene_A": "820091", "support": "{\"StringDB\": \"physical\", \"StringEvidence\": \"experiments:0.444,coexpression:0.413,textmining:0.120,neighborhood:0.114\", \"String_Score_Physical\": 467, \"String_Score_Combined\": 755}", "selected": false}, "selected": false}, {"data": {"id": "23660749", "source": "23660478", "target": "23660500", "SCORE": "250", "shared_interaction": "Direct", "source_original": "820091", "Name_B": "UBQ4", "Name_A": "Fes1A", "target_original": "832184", "Gene_B": "832184", "interaction": "Direct", "SUID": 23660749, "TYPE": "Direct", "Gene_A": "820091", "support": "{\"StringDB\": \"physical\", \"StringEvidence\": \"experiments:0.218,coexpression:0.075\", \"String_Score_Physical\": 250, \"String_Score_Combined\": 306}", "selected": false}, "selected": false}, {"data": {"id": "23660748", "source": "23660478", "target": "23660499", "SCORE": "359", "shared_interaction": "Direct", "source_original": "820091", "Name_B": "AT5G18380", "Name_A": "Fes1A", "target_original": "831956", "Gene_B": "831956", "interaction": "Direct", "SUID": 23660748, "TYPE": "Direct", "Gene_A": "820091", "support": "{\"StringDB\": \"physical\", \"StringEvidence\": \"coexpression:0.333,experiments:0.332,textmining:0.091,neighborhood:0.084\", \"String_Score_Physical\": 359, \"String_Score_Combined\": 643}", "selected": false}, "selected": false}, {"data": {"id": "23660747", "source": "23660478", "target": "23660497", "SCORE": "467", "shared_interaction": "Direct", "source_original": "820091", "Name_B": "AT5G02610", "Name_A": "Fes1A", "target_original": "831853", "Gene_B": "831853", "interaction": "Direct", "SUID": 23660747, "TYPE": "Direct", "Gene_A": "820091", "support": "{\"StringDB\": \"physical\", \"StringEvidence\": \"experiments:0.444,coexpression:0.413,textmining:0.120,neighborhood:0.114\", \"String_Score_Physical\": 467, \"String_Score_Combined\": 755}", "selected": false}, "selected": false}, {"data": {"id": "23660746", "source": "23660478", "target": "23660496", "SCORE": "353", "shared_interaction": "Direct", "source_original": "820091", "Name_B": "AT5G02960", "Name_A": "Fes1A", "target_original": "831724", "Gene_B": "831724", "interaction": "Direct", "SUID": 23660746, "TYPE": "Direct", "Gene_A": "820091", "support": "{\"StringDB\": \"physical\", \"StringEvidence\": \"coexpression:0.332,experiments:0.325,textmining:0.090,neighborhood:0.084\", \"String_Score_Physical\": 353, \"String_Score_Combined\": 639}", "selected": false}, "selected": false}, {"data": {"id": "23660745", "source": "23660478", "target": "23660495", "SCORE": "595", "shared_interaction": "Direct", "source_original": "820091", "Name_B": "EMB3010", "Name_A": "Fes1A", "target_original": "830900", "Gene_B": "830900", "interaction": "Direct", "SUID": 23660745, "TYPE": "Direct", "Gene_A": "820091", "support": "{\"StringDB\": \"physical\", \"StringEvidence\": \"coexpression:0.697,experiments:0.578,textmining:0.059\", \"String_Score_Physical\": 595, \"String_Score_Combined\": 884}", "selected": false}, "selected": false}, {"data": {"id": "23660744", "source": "23660478", "target": "23660493", "SCORE": "329", "shared_interaction": "Direct", "source_original": "820091", "Name_B": "AT4G36130", "Name_A": "Fes1A", "target_original": "829770", "Gene_B": "829770", "interaction": "Direct", "SUID": 23660744, "TYPE": "Direct", "Gene_A": "820091", "support": "{\"StringDB\": \"physical\", \"StringEvidence\": \"coexpression:0.321,experiments:0.300,textmining:0.070,neighborhood:0.059\", \"String_Score_Physical\": 329, \"String_Score_Combined\": 601}", "selected": false}, "selected": false}, {"data": {"id": "23660743", "source": "23660478", "target": "23660492", "SCORE": "359", "shared_interaction": "Direct", "source_original": "820091", "Name_B": "AT4G31985", "Name_A": "Fes1A", "target_original": "829329", "Gene_B": "829329", "interaction": "Direct", "SUID": 23660743, "TYPE": "Direct", "Gene_A": "820091", "support": "{\"StringDB\": \"physical\", \"StringEvidence\": \"experiments:0.332,coexpression:0.129,textmining:0.078,neighborhood:0.013\", \"String_Score_Physical\": 359, \"String_Score_Combined\": 491}", "selected": false}, "selected": false}, {"data": {"id": "23660742", "source": "23660478", "target": "23660490", "SCORE": "260", "shared_interaction": "Direct", "source_original": "820091", "Name_B": "AT4G00810", "Name_A": "Fes1A", "target_original": "828004", "Gene_B": "828004", "interaction": "Direct", "SUID": 23660742, "TYPE": "Direct", "Gene_A": "820091", "support": "{\"StringDB\": \"physical\", \"StringEvidence\": \"experiments:0.228,coexpression:0.180\", \"String_Score_Physical\": 260, \"String_Score_Combined\": 393}", "selected": false}, "selected": false}, {"data": {"id": "23660741", "source": "23660478", "target": "23660489", "SCORE": "595", "shared_interaction": "Direct", "source_original": "820091", "Name_B": "AT4G17390", "Name_A": "Fes1A", "target_original": "827451", "Gene_B": "827451", "interaction": "Direct", "SUID": 23660741, "TYPE": "Direct", "Gene_A": "820091", "support": "{\"StringDB\": \"physical\", \"StringEvidence\": \"coexpression:0.727,experiments:0.578,textmining:0.006\", \"String_Score_Physical\": 595, \"String_Score_Combined\": 890}", "selected": false}, "selected": false}, {"data": {"id": "23660740", "source": "23660478", "target": "23660487", "SCORE": "595", "shared_interaction": "Direct", "source_original": "820091", "Name_B": "AT4G16720", "Name_A": "Fes1A", "target_original": "827375", "Gene_B": "827375", "interaction": "Direct", "SUID": 23660740, "TYPE": "Direct", "Gene_A": "820091", "support": "{\"StringDB\": \"physical\", \"StringEvidence\": \"coexpression:0.727,experiments:0.578,textmining:0.006\", \"String_Score_Physical\": 595, \"String_Score_Combined\": 890}", "selected": false}, "selected": false}, {"data": {"id": "23660739", "source": "23660478", "target": "23660485", "SCORE": "250", "shared_interaction": "Direct", "source_original": "820091", "Name_B": "UBQ10", "Name_A": "Fes1A", "target_original": "825880", "Gene_B": "825880", "interaction": "Direct", "SUID": 23660739, "TYPE": "Direct", "Gene_A": "820091", "support": "{\"StringDB\": \"physical\", \"StringEvidence\": \"experiments:0.218,coexpression:0.075\", \"String_Score_Physical\": 250, \"String_Score_Combined\": 306}", "selected": false}, "selected": false}, {"data": {"id": "23660738", "source": "23660478", "target": "23660482", "SCORE": "302", "shared_interaction": "Direct", "source_original": "820091", "Name_B": "ABCE1", "Name_A": "Fes1A", "target_original": "820568", "Gene_B": "820568", "interaction": "Direct", "SUID": 23660738, "TYPE": "Direct", "Gene_A": "820091", "support": "{\"StringDB\": \"physical\", \"StringEvidence\": \"experiments:0.272,coexpression:0.013\", \"String_Score_Physical\": 302, \"String_Score_Combined\": 310}", "selected": false}, "selected": false}, {"data": {"id": "23660737", "source": "23660478", "target": "23660481", "SCORE": "693", "shared_interaction": "Direct", "source_original": "820091", "Name_B": "HSP70", "Name_A": "Fes1A", "target_original": "820438", "Gene_B": "820438", "interaction": "Direct", "SUID": 23660737, "TYPE": "Direct", "Gene_A": "820091", "support": "{\"StringDB\": \"physical\", \"StringEvidence\": \"coexpression:0.830,experiments:0.680,textmining:0.520\", \"String_Score_Physical\": 693, \"String_Score_Combined\": 975}", "selected": false}, "selected": false}, {"data": {"id": "23660736", "source": "23660478", "target": "23660479", "SCORE": "595", "shared_interaction": "Direct", "source_original": "820091", "Name_B": "AT3G10950", "Name_A": "Fes1A", "target_original": "820266", "Gene_B": "820266", "interaction": "Direct", "SUID": 23660736, "TYPE": "Direct", "Gene_A": "820091", "support": "{\"StringDB\": \"physical\", \"StringEvidence\": \"coexpression:0.613,experiments:0.578\", \"String_Score_Physical\": 595, \"String_Score_Combined\": 843}", "selected": false}, "selected": false}, {"data": {"id": "23660735", "source": "23660477", "target": "23660510", "SCORE": "900", "shared_interaction": "Direct", "source_original": "819937", "Name_B": "AT1G73630", "Name_A": "AGD11", "target_original": "843697", "Gene_B": "843697", "interaction": "Direct", "SUID": 23660735, "TYPE": "Direct", "Gene_A": "819937", "support": "{\"StringDB\": \"physical\", \"StringEvidence\": \"database:0.896,cooccurrence:0.373,textmining:0.051\", \"String_Score_Physical\": 900, \"String_Score_Combined\": 904}", "selected": false}, "selected": false}, {"data": {"id": "23660734", "source": "23660477", "target": "23660508", "SCORE": "900", "shared_interaction": "Direct", "source_original": "819937", "Name_B": "LOX6", "Name_A": "AGD11", "target_original": "843077", "Gene_B": "843077", "interaction": "Direct", "SUID": 23660734, "TYPE": "Direct", "Gene_A": "819937", "support": "{\"StringDB\": \"physical\", \"StringEvidence\": \"database:0.896\", \"String_Score_Physical\": 900, \"String_Score_Combined\": 900}", "selected": false}, "selected": false}, {"data": {"id": "23660733", "source": "23660477", "target": "23660507", "SCORE": "900", "shared_interaction": "Direct", "source_original": "819937", "Name_B": "cICDH", "Name_A": "AGD11", "target_original": "842905", "Gene_B": "842905", "interaction": "Direct", "SUID": 23660733, "TYPE": "Direct", "Gene_A": "819937", "support": "{\"StringDB\": \"physical\", \"StringEvidence\": \"database:0.896,textmining:0.013\", \"String_Score_Physical\": 900, \"String_Score_Combined\": 901}", "selected": false}, "selected": false}, {"data": {"id": "23660732", "source": "23660477", "target": "23660506", "SCORE": "900", "shared_interaction": "Direct", "source_original": "819937", "Name_B": "CAT1", "Name_A": "AGD11", "target_original": "838652", "Gene_B": "838652", "interaction": "Direct", "SUID": 23660732, "TYPE": "Direct", "Gene_A": "819937", "support": "{\"StringDB\": \"physical\", \"StringEvidence\": \"database:0.896,textmining:0.111\", \"String_Score_Physical\": 900, \"String_Score_Combined\": 911}", "selected": false}, "selected": false}, {"data": {"id": "23660731", "source": "23660477", "target": "23660505", "SCORE": "900", "shared_interaction": "Direct", "source_original": "819937", "Name_B": "KU70", "Name_A": "AGD11", "target_original": "838268", "Gene_B": "838268", "interaction": "Direct", "SUID": 23660731, "TYPE": "Direct", "Gene_A": "819937", "support": "{\"StringDB\": \"physical\", \"StringEvidence\": \"database:0.896\", \"String_Score_Physical\": 900, \"String_Score_Combined\": 900}", "selected": false}, "selected": false}, {"data": {"id": "23660730", "source": "23660477", "target": "23660503", "SCORE": "900", "shared_interaction": "Direct", "source_original": "819937", "Name_B": "AT1G05990", "Name_A": "AGD11", "target_original": "837108", "Gene_B": "837108", "interaction": "Direct", "SUID": 23660730, "TYPE": "Direct", "Gene_A": "819937", "support": "{\"StringDB\": \"physical\", \"StringEvidence\": \"database:0.896,cooccurrence:0.421,coexpression:0.167\", \"String_Score_Physical\": 900, \"String_Score_Combined\": 917}", "selected": false}, "selected": false}, {"data": {"id": "23660729", "source": "23660477", "target": "23660502", "SCORE": "900", "shared_interaction": "Direct", "source_original": "819937", "Name_B": "PGM", "Name_A": "AGD11", "target_original": "835257", "Gene_B": "835257", "interaction": "Direct", "SUID": 23660729, "TYPE": "Direct", "Gene_A": "819937", "support": "{\"StringDB\": \"physical\", \"StringEvidence\": \"database:0.896,textmining:0.017,experiments:0.008\", \"String_Score_Physical\": 900, \"String_Score_Combined\": 902}", "selected": false}, "selected": false}, {"data": {"id": "23660728", "source": "23660477", "target": "23660501", "SCORE": "900", "shared_interaction": "Direct", "source_original": "819937", "Name_B": "AT5G46020", "Name_A": "AGD11", "target_original": "834642", "Gene_B": "834642", "interaction": "Direct", "SUID": 23660728, "TYPE": "Direct", "Gene_A": "819937", "support": "{\"StringDB\": \"physical\", \"StringEvidence\": \"database:0.896\", \"String_Score_Physical\": 900, \"String_Score_Combined\": 900}", "selected": false}, "selected": false}, {"data": {"id": "23660727", "source": "23660477", "target": "23660498", "SCORE": "900", "shared_interaction": "Direct", "source_original": "819937", "Name_B": "AtCDC48C", "Name_A": "AGD11", "target_original": "831870", "Gene_B": "831870", "interaction": "Direct", "SUID": 23660727, "TYPE": "Direct", "Gene_A": "819937", "support": "{\"StringDB\": \"physical\", \"StringEvidence\": \"database:0.896,experiments:0.007,coexpression:0.005\", \"String_Score_Physical\": 900, \"String_Score_Combined\": 901}", "selected": false}, "selected": false}, {"data": {"id": "23660726", "source": "23660477", "target": "23660494", "SCORE": "900", "shared_interaction": "Direct", "source_original": "819937", "Name_B": "RPN8A", "Name_A": "AGD11", "target_original": "830463", "Gene_B": "830463", "interaction": "Direct", "SUID": 23660726, "TYPE": "Direct", "Gene_A": "819937", "support": "{\"StringDB\": \"physical\", \"StringEvidence\": \"database:0.896,coexpression:0.042,textmining:0.008,experiments:0.007\", \"String_Score_Physical\": 900, \"String_Score_Combined\": 905}", "selected": false}, "selected": false}, {"data": {"id": "23660725", "source": "23660477", "target": "23660491", "SCORE": "912", "shared_interaction": "Direct", "source_original": "819937", "Name_B": "PFK3", "Name_A": "AGD11", "target_original": "828733", "Gene_B": "828733", "interaction": "Direct", "SUID": 23660725, "TYPE": "Direct", "Gene_A": "819937", "support": "{\"StringDB\": \"physical\", \"StringEvidence\": \"database:0.896,experiments:0.122\", \"String_Score_Physical\": 912, \"String_Score_Combined\": 912}", "selected": false}, "selected": false}, {"data": {"id": "23660724", "source": "23660477", "target": "23660486", "SCORE": "905", "shared_interaction": "Direct", "source_original": "819937", "Name_B": "AT4G01610", "Name_A": "AGD11", "target_original": "826792", "Gene_B": "826792", "interaction": "Direct", "SUID": 23660724, "TYPE": "Direct", "Gene_A": "819937", "support": "{\"StringDB\": \"physical\", \"StringEvidence\": \"database:0.896,experiments:0.051\", \"String_Score_Physical\": 905, \"String_Score_Combined\": 905}", "selected": false}, "selected": false}, {"data": {"id": "23660723", "source": "23660477", "target": "23660483", "SCORE": "900", "shared_interaction": "Direct", "source_original": "819937", "Name_B": "ATHXK4", "Name_A": "AGD11", "target_original": "821543", "Gene_B": "821543", "interaction": "Direct", "SUID": 23660723, "TYPE": "Direct", "Gene_A": "819937", "support": "{\"StringDB\": \"physical\", \"StringEvidence\": \"database:0.896,textmining:0.024\", \"String_Score_Physical\": 900, \"String_Score_Combined\": 902}", "selected": false}, "selected": false}, {"data": {"id": "23660722", "source": "23660477", "target": "23660481", "SCORE": "904", "shared_interaction": "Direct", "source_original": "819937", "Name_B": "HSP70", "Name_A": "AGD11", "target_original": "820438", "Gene_B": "820438", "interaction": "Direct", "SUID": 23660722, "TYPE": "Direct", "Gene_A": "819937", "support": "{\"StringDB\": \"physical\", \"StringEvidence\": \"database:0.896,textmining:0.272,experiments:0.042\", \"String_Score_Physical\": 904, \"String_Score_Combined\": 930}", "selected": false}, "selected": false}, {"data": {"id": "23660721", "source": "23660477", "target": "23660480", "SCORE": "900", "shared_interaction": "Direct", "source_original": "819937", "Name_B": "AT3G11630", "Name_A": "AGD11", "target_original": "820335", "Gene_B": "820335", "interaction": "Direct", "SUID": 23660721, "TYPE": "Direct", "Gene_A": "819937", "support": "{\"StringDB\": \"physical\", \"StringEvidence\": \"database:0.896,coexpression:0.003\", \"String_Score_Physical\": 900, \"String_Score_Combined\": 900}", "selected": false}, "selected": false}, {"data": {"id": "23660710", "source": "23660476", "target": "23660512", "SCORE": "735", "shared_interaction": "Direct", "source_original": "818784", "Name_B": "rps4", "Name_A": "AT2G41840", "target_original": "844765", "Gene_B": "844765", "interaction": "Direct", "SUID": 23660710, "TYPE": "Direct", "Gene_A": "818784", "support": "{\"StringDB\": \"physical\", \"StringEvidence\": \"coexpression:0.799,experiments:0.724,textmining:0.302,neighborhood:0.142\", \"String_Score_Physical\": 735, \"String_Score_Combined\": 968}", "selected": false}, "selected": false}, {"data": {"id": "23660709", "source": "23660476", "target": "23660511", "SCORE": "971", "shared_interaction": "Direct", "source_original": "818784", "Name_B": "AT1G77940", "Name_A": "AT2G41840", "target_original": "844129", "Gene_B": "844129", "interaction": "Direct", "SUID": 23660709, "TYPE": "Direct", "Gene_A": "818784", "support": "{\"StringDB\": \"physical\", \"StringEvidence\": \"database:0.896,coexpression:0.854,experiments:0.718,textmining:0.196\", \"String_Score_Physical\": 971, \"String_Score_Combined\": 996}", "selected": false}, "selected": false}, {"data": {"id": "23660708", "source": "23660476", "target": "23660509", "SCORE": "977", "shared_interaction": "Direct", "source_original": "818784", "Name_B": "AT1G70600", "Name_A": "AT2G41840", "target_original": "843397", "Gene_B": "843397", "interaction": "Direct", "SUID": 23660708, "TYPE": "Direct", "Gene_A": "818784", "support": "{\"StringDB\": \"physical\", \"StringEvidence\": \"database:0.896,coexpression:0.880,experiments:0.777,textmining:0.333,neighborhood:0.138\", \"String_Score_Physical\": 977, \"String_Score_Combined\": 998}", "selected": false}, "selected": false}, {"data": {"id": "23660707", "source": "23660476", "target": "23660504", "SCORE": "972", "shared_interaction": "Direct", "source_original": "818784", "Name_B": "SAC52", "Name_A": "AT2G41840", "target_original": "837993", "Gene_B": "837993", "interaction": "Direct", "SUID": 23660707, "TYPE": "Direct", "Gene_A": "818784", "support": "{\"StringDB\": \"physical\", \"StringEvidence\": \"coexpression:0.910,database:0.896,experiments:0.724,textmining:0.346,neighborhood:0.068\", \"String_Score_Physical\": 972, \"String_Score_Combined\": 998}", "selected": false}, "selected": false}, {"data": {"id": "23660706", "source": "23660476", "target": "23660500", "SCORE": "305", "shared_interaction": "Direct", "source_original": "818784", "Name_B": "UBQ4", "Name_A": "AT2G41840", "target_original": "832184", "Gene_B": "832184", "interaction": "Direct", "SUID": 23660706, "TYPE": "Direct", "Gene_A": "818784", "support": "{\"StringDB\": \"physical\", \"StringEvidence\": \"experiments:0.275,coexpression:0.123,textmining:0.003\", \"String_Score_Physical\": 305, \"String_Score_Combined\": 392}", "selected": false}, "selected": false}, {"data": {"id": "23660705", "source": "23660476", "target": "23660499", "SCORE": "979", "shared_interaction": "Direct", "source_original": "818784", "Name_B": "AT5G18380", "Name_A": "AT2G41840", "target_original": "831956", "Gene_B": "831956", "interaction": "Direct", "SUID": 23660705, "TYPE": "Direct", "Gene_A": "818784", "support": "{\"StringDB\": \"physical\", \"StringEvidence\": \"database:0.896,coexpression:0.888,experiments:0.799,textmining:0.344,neighborhood:0.103\", \"BioGrid\": \"physical\", \"BioGrid_PubMed\": \"32191846\", \"BioGrid_Type\": \"Co-fractionation\", \"BioGrid_Score\": \"0.857522367\", \"String_Score_Physical\": 979, \"String_Score_Combined\": 998}", "selected": false}, "selected": false}, {"data": {"id": "23660704", "source": "23660476", "target": "23660497", "SCORE": "709", "shared_interaction": "Direct", "source_original": "818784", "Name_B": "AT5G02610", "Name_A": "AT2G41840", "target_original": "831853", "Gene_B": "831853", "interaction": "Direct", "SUID": 23660704, "TYPE": "Direct", "Gene_A": "818784", "support": "{\"StringDB\": \"physical\", \"StringEvidence\": \"coexpression:0.788,experiments:0.697,textmining:0.147,neighborhood:0.138\", \"String_Score_Physical\": 709, \"String_Score_Combined\": 954}", "selected": false}, "selected": false}, {"data": {"id": "23660703", "source": "23660476", "target": "23660496", "SCORE": "976", "shared_interaction": "Direct", "source_original": "818784", "Name_B": "AT5G02960", "Name_A": "AT2G41840", "target_original": "831724", "Gene_B": "831724", "interaction": "Direct", "SUID": 23660703, "TYPE": "Direct", "Gene_A": "818784", "support": "{\"StringDB\": \"physical\", \"StringEvidence\": \"coexpression:0.933,database:0.896,experiments:0.770,textmining:0.459,neighborhood:0.103\", \"BioGrid\": \"physical\", \"BioGrid_PubMed\": \"32191846\", \"BioGrid_Type\": \"Co-fractionation\", \"BioGrid_Score\": \"0.678007937\", \"String_Score_Physical\": 976, \"String_Score_Combined\": 999}", "selected": false}, "selected": false}, {"data": {"id": "23660702", "source": "23660476", "target": "23660495", "SCORE": "982", "shared_interaction": "Direct", "source_original": "818784", "Name_B": "EMB3010", "Name_A": "AT2G41840", "target_original": "830900", "Gene_B": "830900", "interaction": "Direct", "SUID": 23660702, "TYPE": "Direct", "Gene_A": "818784", "support": "{\"StringDB\": \"physical\", \"StringEvidence\": \"coexpression:0.984,database:0.896,experiments:0.822,textmining:0.756\", \"BioGrid\": \"physical\", \"BioGrid_PubMed\": \"32191846\", \"BioGrid_Type\": \"Co-fractionation\", \"BioGrid_Score\": \"0.78275469\", \"String_Score_Physical\": 982, \"String_Score_Combined\": 999}", "selected": false}, "selected": false}, {"data": {"id": "23660701", "source": "23660476", "target": "23660493", "SCORE": "979", "shared_interaction": "Direct", "source_original": "818784", "Name_B": "AT4G36130", "Name_A": "AT2G41840", "target_original": "829770", "Gene_B": "829770", "interaction": "Direct", "SUID": 23660701, "TYPE": "Direct", "Gene_A": "818784", "support": "{\"StringDB\": \"physical\", \"StringEvidence\": \"database:0.896,coexpression:0.860,experiments:0.800,cooccurrence:0.260,textmining:0.239,neighborhood:0.080\", \"BioGrid\": \"physical\", \"BioGrid_PubMed\": \"32191846\", \"BioGrid_Type\": \"Co-fractionation\", \"BioGrid_Score\": \"0.554718129\", \"String_Score_Physical\": 979, \"String_Score_Combined\": 998}", "selected": false}, "selected": false}, {"data": {"id": "23660700", "source": "23660476", "target": "23660492", "SCORE": "972", "shared_interaction": "Direct", "source_original": "818784", "Name_B": "AT4G31985", "Name_A": "AT2G41840", "target_original": "829329", "Gene_B": "829329", "interaction": "Direct", "SUID": 23660700, "TYPE": "Direct", "Gene_A": "818784", "support": "{\"StringDB\": \"physical\", \"StringEvidence\": \"database:0.896,coexpression:0.783,experiments:0.724,textmining:0.148,neighborhood:0.018\", \"String_Score_Physical\": 972, \"String_Score_Combined\": 994}", "selected": false}, "selected": false}, {"data": {"id": "23660699", "source": "23660476", "target": "23660490", "SCORE": "971", "shared_interaction": "Direct", "source_original": "818784", "Name_B": "AT4G00810", "Name_A": "AT2G41840", "target_original": "828004", "Gene_B": "828004", "interaction": "Direct", "SUID": 23660699, "TYPE": "Direct", "Gene_A": "818784", "support": "{\"StringDB\": \"physical\", \"StringEvidence\": \"database:0.896,coexpression:0.821,textmining:0.767,experiments:0.718\", \"String_Score_Physical\": 971, \"String_Score_Combined\": 998}", "selected": false}, "selected": false}, {"data": {"id": "23660698", "source": "23660476", "target": "23660489", "SCORE": "982", "shared_interaction": "Direct", "source_original": "818784", "Name_B": "AT4G17390", "Name_A": "AT2G41840", "target_original": "827451", "Gene_B": "827451", "interaction": "Direct", "SUID": 23660698, "TYPE": "Direct", "Gene_A": "818784", "support": "{\"StringDB\": \"physical\", \"StringEvidence\": \"coexpression:0.980,database:0.896,experiments:0.822,textmining:0.456,cooccurrence:0.223\", \"String_Score_Physical\": 982, \"String_Score_Combined\": 999}", "selected": false}, "selected": false}, {"data": {"id": "23660697", "source": "23660476", "target": "23660488", "SCORE": "495", "shared_interaction": "Direct", "source_original": "818784", "Name_B": "AT4G16830", "Name_A": "AT2G41840", "target_original": "827389", "Gene_B": "827389", "interaction": "Direct", "SUID": 23660697, "TYPE": "Direct", "Gene_A": "818784", "support": "{\"StringDB\": \"physical\", \"StringEvidence\": \"experiments:0.473,coexpression:0.016\", \"String_Score_Physical\": 495, \"String_Score_Combined\": 502}", "selected": false}, "selected": false}, {"data": {"id": "23660696", "source": "23660476", "target": "23660487", "SCORE": "982", "shared_interaction": "Direct", "source_original": "818784", "Name_B": "AT4G16720", "Name_A": "AT2G41840", "target_original": "827375", "Gene_B": "827375", "interaction": "Direct", "SUID": 23660696, "TYPE": "Direct", "Gene_A": "818784", "support": "{\"StringDB\": \"physical\", \"StringEvidence\": \"coexpression:0.985,database:0.896,experiments:0.822,textmining:0.456,cooccurrence:0.222\", \"String_Score_Physical\": 982, \"String_Score_Combined\": 999}", "selected": false}, "selected": false}, {"data": {"id": "23660695", "source": "23660476", "target": "23660485", "SCORE": "305", "shared_interaction": "Direct", "source_original": "818784", "Name_B": "UBQ10", "Name_A": "AT2G41840", "target_original": "825880", "Gene_B": "825880", "interaction": "Direct", "SUID": 23660695, "TYPE": "Direct", "Gene_A": "818784", "support": "{\"StringDB\": \"physical\", \"StringEvidence\": \"experiments:0.275,coexpression:0.123,textmining:0.003\", \"String_Score_Physical\": 305, \"String_Score_Combined\": 392}", "selected": false}, "selected": false}, {"data": {"id": "23660694", "source": "23660476", "target": "23660484", "SCORE": "337", "shared_interaction": "Direct", "source_original": "818784", "Name_B": "AT3G51980", "Name_A": "AT2G41840", "target_original": "824361", "Gene_B": "824361", "interaction": "Direct", "SUID": 23660694, "TYPE": "Direct", "Gene_A": "818784", "support": "{\"StringDB\": \"physical\", \"StringEvidence\": \"coexpression:0.326,experiments:0.309,textmining:0.077,neighborhood:0.068\", \"String_Score_Physical\": 337, \"String_Score_Combined\": 615}", "selected": false}, "selected": false}, {"data": {"id": "23660693", "source": "23660476", "target": "23660482", "SCORE": "720", "shared_interaction": "Direct", "source_original": "818784", "Name_B": "ABCE1", "Name_A": "AT2G41840", "target_original": "820568", "Gene_B": "820568", "interaction": "Direct", "SUID": 23660693, "TYPE": "Direct", "Gene_A": "818784", "support": "{\"StringDB\": \"physical\", \"StringEvidence\": \"experiments:0.708,coexpression:0.054\", \"String_Score_Physical\": 720, \"String_Score_Combined\": 735}", "selected": false}, "selected": false}, {"data": {"id": "23660692", "source": "23660476", "target": "23660479", "SCORE": "980", "shared_interaction": "Direct", "source_original": "818784", "Name_B": "AT3G10950", "Name_A": "AT2G41840", "target_original": "820266", "Gene_B": "820266", "interaction": "Direct", "SUID": 23660692, "TYPE": "Direct", "Gene_A": "818784", "support": "{\"StringDB\": \"physical\", \"StringEvidence\": \"database:0.896,coexpression:0.892,experiments:0.806,textmining:0.345\", \"String_Score_Physical\": 980, \"String_Score_Combined\": 998}", "selected": false}, "selected": false}, {"data": {"id": "23660691", "source": "23660476", "target": "23660478", "SCORE": "337", "shared_interaction": "Direct", "source_original": "818784", "Name_B": "Fes1A", "Name_A": "AT2G41840", "target_original": "820091", "Gene_B": "820091", "interaction": "Direct", "SUID": 23660691, "TYPE": "Direct", "Gene_A": "818784", "support": "{\"StringDB\": \"physical\", \"StringEvidence\": \"coexpression:0.326,experiments:0.309,textmining:0.077,neighborhood:0.068\", \"String_Score_Physical\": 337, \"String_Score_Combined\": 615}", "selected": false}, "selected": false}, {"data": {"id": "23660688", "source": "23660475", "target": "23660512", "SCORE": "813", "shared_interaction": "Direct", "source_original": "818654", "Name_B": "rps4", "Name_A": "AT2G40590", "target_original": "844765", "Gene_B": "844765", "interaction": "Direct", "SUID": 23660688, "TYPE": "Direct", "Gene_A": "818654", "support": "{\"StringDB\": \"physical\", \"StringEvidence\": \"coexpression:0.898,experiments:0.805\", \"String_Score_Physical\": 813, \"String_Score_Combined\": 980}", "selected": false}, "selected": false}, {"data": {"id": "23660687", "source": "23660475", "target": "23660511", "SCORE": "978", "shared_interaction": "Direct", "source_original": "818654", "Name_B": "AT1G77940", "Name_A": "AT2G40590", "target_original": "844129", "Gene_B": "844129", "interaction": "Direct", "SUID": 23660687, "TYPE": "Direct", "Gene_A": "818654", "support": "{\"StringDB\": \"physical\", \"StringEvidence\": \"coexpression:0.918,database:0.896,experiments:0.787,textmining:0.553\", \"String_Score_Physical\": 978, \"String_Score_Combined\": 999}", "selected": false}, "selected": false}, {"data": {"id": "23660686", "source": "23660475", "target": "23660509", "SCORE": "980", "shared_interaction": "Direct", "source_original": "818654", "Name_B": "AT1G70600", "Name_A": "AT2G40590", "target_original": "843397", "Gene_B": "843397", "interaction": "Direct", "SUID": 23660686, "TYPE": "Direct", "Gene_A": "818654", "support": "{\"StringDB\": \"physical\", \"StringEvidence\": \"coexpression:0.916,database:0.896,experiments:0.805,textmining:0.007\", \"String_Score_Physical\": 980, \"String_Score_Combined\": 998}", "selected": false}, "selected": false}, {"data": {"id": "23660685", "source": "23660475", "target": "23660504", "SCORE": "980", "shared_interaction": "Direct", "source_original": "818654", "Name_B": "SAC52", "Name_A": "AT2G40590", "target_original": "837993", "Gene_B": "837993", "interaction": "Direct", "SUID": 23660685, "TYPE": "Direct", "Gene_A": "818654", "support": "{\"StringDB\": \"physical\", \"StringEvidence\": \"coexpression:0.915,database:0.896,experiments:0.805,textmining:0.241,cooccurrence:0.184\", \"BioGrid\": \"physical\", \"BioGrid_PubMed\": \"32191846\", \"BioGrid_Type\": \"Co-fractionation\", \"BioGrid_Score\": \"0.699989732\", \"String_Score_Physical\": 980, \"String_Score_Combined\": 998}", "selected": false}, "selected": false}, {"data": {"id": "23660684", "source": "23660475", "target": "23660500", "SCORE": "519", "shared_interaction": "Direct", "source_original": "818654", "Name_B": "UBQ4", "Name_A": "AT2G40590", "target_original": "832184", "Gene_B": "832184", "interaction": "Direct", "SUID": 23660684, "TYPE": "Direct", "Gene_A": "818654", "support": "{\"StringDB\": \"physical\", \"StringEvidence\": \"experiments:0.498,coexpression:0.127,textmining:0.077\", \"String_Score_Physical\": 519, \"String_Score_Combined\": 612}", "selected": false}, "selected": false}, {"data": {"id": "23660683", "source": "23660475", "target": "23660499", "SCORE": "982", "shared_interaction": "Direct", "source_original": "818654", "Name_B": "AT5G18380", "Name_A": "AT2G40590", "target_original": "831956", "Gene_B": "831956", "interaction": "Direct", "SUID": 23660683, "TYPE": "Direct", "Gene_A": "818654", "support": "{\"StringDB\": \"physical\", \"StringEvidence\": \"coexpression:0.915,database:0.896,experiments:0.826,textmining:0.415\", \"BioGrid\": \"physical\", \"BioGrid_PubMed\": \"32191846\", \"BioGrid_Type\": \"Co-fractionation\", \"BioGrid_Score\": \"0.817392052\", \"String_Score_Physical\": 982, \"String_Score_Combined\": 999}", "selected": false}, "selected": false}, {"data": {"id": "23660682", "source": "23660475", "target": "23660497", "SCORE": "771", "shared_interaction": "Direct", "source_original": "818654", "Name_B": "AT5G02610", "Name_A": "AT2G40590", "target_original": "831853", "Gene_B": "831853", "interaction": "Direct", "SUID": 23660682, "TYPE": "Direct", "Gene_A": "818654", "support": "{\"StringDB\": \"physical\", \"StringEvidence\": \"coexpression:0.942,experiments:0.761,textmining:0.237\", \"BioGrid\": \"physical\", \"BioGrid_PubMed\": \"32191846\", \"BioGrid_Type\": \"Co-fractionation\", \"BioGrid_Score\": \"0.546301428\", \"String_Score_Physical\": 771, \"String_Score_Combined\": 989}", "selected": false}, "selected": false}, {"data": {"id": "23660681", "source": "23660475", "target": "23660496", "SCORE": "982", "shared_interaction": "Direct", "source_original": "818654", "Name_B": "AT5G02960", "Name_A": "AT2G40590", "target_original": "831724", "Gene_B": "831724", "interaction": "Direct", "SUID": 23660681, "TYPE": "Direct", "Gene_A": "818654", "support": "{\"StringDB\": \"physical\", \"StringEvidence\": \"coexpression:0.918,database:0.896,experiments:0.825,textmining:0.562\", \"BioGrid\": \"physical\", \"BioGrid_PubMed\": \"32191846\", \"BioGrid_Type\": \"Co-fractionation\", \"BioGrid_Score\": \"0.822499195\", \"String_Score_Physical\": 982, \"String_Score_Combined\": 999}", "selected": false}, "selected": false}, {"data": {"id": "23660680", "source": "23660475", "target": "23660495", "SCORE": "982", "shared_interaction": "Direct", "source_original": "818654", "Name_B": "EMB3010", "Name_A": "AT2G40590", "target_original": "830900", "Gene_B": "830900", "interaction": "Direct", "SUID": 23660680, "TYPE": "Direct", "Gene_A": "818654", "support": "{\"StringDB\": \"physical\", \"StringEvidence\": \"coexpression:0.926,database:0.896,experiments:0.825,textmining:0.304\", \"BioGrid\": \"physical\", \"BioGrid_PubMed\": \"32191846\", \"BioGrid_Type\": \"Co-fractionation\", \"BioGrid_Score\": \"0.863391969\", \"String_Score_Physical\": 982, \"String_Score_Combined\": 999}", "selected": false}, "selected": false}, {"data": {"id": "23660679", "source": "23660475", "target": "23660493", "SCORE": "982", "shared_interaction": "Direct", "source_original": "818654", "Name_B": "AT4G36130", "Name_A": "AT2G40590", "target_original": "829770", "Gene_B": "829770", "interaction": "Direct", "SUID": 23660679, "TYPE": "Direct", "Gene_A": "818654", "support": "{\"StringDB\": \"physical\", \"StringEvidence\": \"coexpression:0.917,database:0.896,experiments:0.822,textmining:0.426\", \"BioGrid\": \"physical\", \"BioGrid_PubMed\": \"32191846\", \"BioGrid_Type\": \"Co-fractionation\", \"BioGrid_Score\": \"0.764488553\", \"String_Score_Physical\": 982, \"String_Score_Combined\": 999}", "selected": false}, "selected": false}, {"data": {"id": "23660678", "source": "23660475", "target": "23660492", "SCORE": "980", "shared_interaction": "Direct", "source_original": "818654", "Name_B": "AT4G31985", "Name_A": "AT2G40590", "target_original": "829329", "Gene_B": "829329", "interaction": "Direct", "SUID": 23660678, "TYPE": "Direct", "Gene_A": "818654", "support": "{\"StringDB\": \"physical\", \"StringEvidence\": \"coexpression:0.941,database:0.896,experiments:0.805,textmining:0.217,neighborhood:0.148\", \"String_Score_Physical\": 980, \"String_Score_Combined\": 999}", "selected": false}, "selected": false}, {"data": {"id": "23660677", "source": "23660475", "target": "23660490", "SCORE": "978", "shared_interaction": "Direct", "source_original": "818654", "Name_B": "AT4G00810", "Name_A": "AT2G40590", "target_original": "828004", "Gene_B": "828004", "interaction": "Direct", "SUID": 23660677, "TYPE": "Direct", "Gene_A": "818654", "support": "{\"StringDB\": \"physical\", \"StringEvidence\": \"coexpression:0.962,database:0.896,experiments:0.787,textmining:0.031\", \"String_Score_Physical\": 978, \"String_Score_Combined\": 999}", "selected": false}, "selected": false}, {"data": {"id": "23660676", "source": "23660475", "target": "23660489", "SCORE": "982", "shared_interaction": "Direct", "source_original": "818654", "Name_B": "AT4G17390", "Name_A": "AT2G40590", "target_original": "827451", "Gene_B": "827451", "interaction": "Direct", "SUID": 23660676, "TYPE": "Direct", "Gene_A": "818654", "support": "{\"StringDB\": \"physical\", \"StringEvidence\": \"coexpression:0.933,database:0.896,experiments:0.826,textmining:0.453\", \"String_Score_Physical\": 982, \"String_Score_Combined\": 999}", "selected": false}, "selected": false}, {"data": {"id": "23660675", "source": "23660475", "target": "23660488", "SCORE": "804", "shared_interaction": "Direct", "source_original": "818654", "Name_B": "AT4G16830", "Name_A": "AT2G40590", "target_original": "827389", "Gene_B": "827389", "interaction": "Direct", "SUID": 23660675, "TYPE": "Direct", "Gene_A": "818654", "support": "{\"StringDB\": \"physical\", \"StringEvidence\": \"experiments:0.796,coexpression:0.034\", \"String_Score_Physical\": 804, \"String_Score_Combined\": 810}", "selected": false}, "selected": false}, {"data": {"id": "23660674", "source": "23660475", "target": "23660487", "SCORE": "982", "shared_interaction": "Direct", "source_original": "818654", "Name_B": "AT4G16720", "Name_A": "AT2G40590", "target_original": "827375", "Gene_B": "827375", "interaction": "Direct", "SUID": 23660674, "TYPE": "Direct", "Gene_A": "818654", "support": "{\"StringDB\": \"physical\", \"StringEvidence\": \"coexpression:0.942,database:0.896,experiments:0.826,textmining:0.453\", \"String_Score_Physical\": 982, \"String_Score_Combined\": 999}", "selected": false}, "selected": false}, {"data": {"id": "23660673", "source": "23660475", "target": "23660485", "SCORE": "519", "shared_interaction": "Direct", "source_original": "818654", "Name_B": "UBQ10", "Name_A": "AT2G40590", "target_original": "825880", "Gene_B": "825880", "interaction": "Direct", "SUID": 23660673, "TYPE": "Direct", "Gene_A": "818654", "support": "{\"StringDB\": \"physical\", \"StringEvidence\": \"experiments:0.498,coexpression:0.127,textmining:0.077\", \"String_Score_Physical\": 519, \"String_Score_Combined\": 612}", "selected": false}, "selected": false}, {"data": {"id": "23660672", "source": "23660475", "target": "23660484", "SCORE": "537", "shared_interaction": "Direct", "source_original": "818654", "Name_B": "AT3G51980", "Name_A": "AT2G40590", "target_original": "824361", "Gene_B": "824361", "interaction": "Direct", "SUID": 23660672, "TYPE": "Direct", "Gene_A": "818654", "support": "{\"StringDB\": \"physical\", \"StringEvidence\": \"experiments:0.517,coexpression:0.431,textmining:0.014\", \"String_Score_Physical\": 537, \"String_Score_Combined\": 739}", "selected": false}, "selected": false}, {"data": {"id": "23660671", "source": "23660475", "target": "23660482", "SCORE": "813", "shared_interaction": "Direct", "source_original": "818654", "Name_B": "ABCE1", "Name_A": "AT2G40590", "target_original": "820568", "Gene_B": "820568", "interaction": "Direct", "SUID": 23660671, "TYPE": "Direct", "Gene_A": "818654", "support": "{\"StringDB\": \"physical\", \"StringEvidence\": \"experiments:0.805,textmining:0.337,coexpression:0.097\", \"String_Score_Physical\": 813, \"String_Score_Combined\": 888}", "selected": false}, "selected": false}, {"data": {"id": "23660670", "source": "23660475", "target": "23660479", "SCORE": "982", "shared_interaction": "Direct", "source_original": "818654", "Name_B": "AT3G10950", "Name_A": "AT2G40590", "target_original": "820266", "Gene_B": "820266", "interaction": "Direct", "SUID": 23660670, "TYPE": "Direct", "Gene_A": "818654", "support": "{\"StringDB\": \"physical\", \"StringEvidence\": \"coexpression:0.901,database:0.896,experiments:0.825,textmining:0.251\", \"String_Score_Physical\": 982, \"String_Score_Combined\": 998}", "selected": false}, "selected": false}, {"data": {"id": "23660669", "source": "23660475", "target": "23660478", "SCORE": "537", "shared_interaction": "Direct", "source_original": "818654", "Name_B": "Fes1A", "Name_A": "AT2G40590", "target_original": "820091", "Gene_B": "820091", "interaction": "Direct", "SUID": 23660669, "TYPE": "Direct", "Gene_A": "818654", "support": "{\"StringDB\": \"physical\", \"StringEvidence\": \"experiments:0.517,coexpression:0.431,textmining:0.014\", \"String_Score_Physical\": 537, \"String_Score_Combined\": 739}", "selected": false}, "selected": false}, {"data": {"id": "23660668", "source": "23660475", "target": "23660476", "SCORE": "978", "shared_interaction": "Direct", "source_original": "818654", "Name_B": "AT2G41840", "Name_A": "AT2G40590", "target_original": "818784", "Gene_B": "818784", "interaction": "Direct", "SUID": 23660668, "TYPE": "Direct", "Gene_A": "818654", "support": "{\"StringDB\": \"physical\", \"StringEvidence\": \"database:0.896,textmining:0.877,coexpression:0.824,experiments:0.786\", \"BioGrid\": \"physical\", \"BioGrid_PubMed\": \"32191846\", \"BioGrid_Type\": \"Co-fractionation\", \"BioGrid_Score\": \"0.817362554\", \"String_Score_Physical\": 978, \"String_Score_Combined\": 999}", "selected": false}, "selected": false}, {"data": {"id": "23660667", "source": "23660474", "target": "23660512", "SCORE": "813", "shared_interaction": "Direct", "source_original": "818337", "Name_B": "rps4", "Name_A": "AT2G37600", "target_original": "844765", "Gene_B": "844765", "interaction": "Direct", "SUID": 23660667, "TYPE": "Direct", "Gene_A": "818337", "support": "{\"StringDB\": \"physical\", \"StringEvidence\": \"coexpression:0.898,experiments:0.805,textmining:0.459\", \"String_Score_Physical\": 813, \"String_Score_Combined\": 989}", "selected": false}, "selected": false}, {"data": {"id": "23660666", "source": "23660474", "target": "23660511", "SCORE": "978", "shared_interaction": "Direct", "source_original": "818337", "Name_B": "AT1G77940", "Name_A": "AT2G37600", "target_original": "844129", "Gene_B": "844129", "interaction": "Direct", "SUID": 23660666, "TYPE": "Direct", "Gene_A": "818337", "support": "{\"StringDB\": \"physical\", \"StringEvidence\": \"coexpression:0.934,database:0.896,experiments:0.787,textmining:0.191\", \"BioGrid\": \"physical\", \"BioGrid_PubMed\": \"32191846\", \"BioGrid_Type\": \"Co-fractionation\", \"BioGrid_Score\": \"0.628959152\", \"String_Score_Physical\": 978, \"String_Score_Combined\": 998}", "selected": false}, "selected": false}, {"data": {"id": "23660665", "source": "23660474", "target": "23660509", "SCORE": "980", "shared_interaction": "Direct", "source_original": "818337", "Name_B": "AT1G70600", "Name_A": "AT2G37600", "target_original": "843397", "Gene_B": "843397", "interaction": "Direct", "SUID": 23660665, "TYPE": "Direct", "Gene_A": "818337", "support": "{\"StringDB\": \"physical\", \"StringEvidence\": \"coexpression:0.922,database:0.896,experiments:0.805,textmining:0.770\", \"String_Score_Physical\": 980, \"String_Score_Combined\": 999}", "selected": false}, "selected": false}, {"data": {"id": "23660664", "source": "23660474", "target": "23660504", "SCORE": "980", "shared_interaction": "Direct", "source_original": "818337", "Name_B": "SAC52", "Name_A": "AT2G37600", "target_original": "837993", "Gene_B": "837993", "interaction": "Direct", "SUID": 23660664, "TYPE": "Direct", "Gene_A": "818337", "support": "{\"StringDB\": \"physical\", \"StringEvidence\": \"coexpression:0.923,database:0.896,experiments:0.805,textmining:0.121\", \"BioGrid\": \"physical\", \"BioGrid_PubMed\": \"32191846\", \"BioGrid_Type\": \"Co-fractionation\", \"BioGrid_Score\": \"0.863263931\", \"String_Score_Physical\": 980, \"String_Score_Combined\": 998}", "selected": false}, "selected": false}, {"data": {"id": "23660663", "source": "23660474", "target": "23660500", "SCORE": "527", "shared_interaction": "Direct", "source_original": "818337", "Name_B": "UBQ4", "Name_A": "AT2G37600", "target_original": "832184", "Gene_B": "832184", "interaction": "Direct", "SUID": 23660663, "TYPE": "Direct", "Gene_A": "818337", "support": "{\"StringDB\": \"physical\", \"StringEvidence\": \"experiments:0.507,coexpression:0.144,textmining:0.003\", \"String_Score_Physical\": 527, \"String_Score_Combined\": 596}", "selected": false}, "selected": false}, {"data": {"id": "23660662", "source": "23660474", "target": "23660499", "SCORE": "980", "shared_interaction": "Direct", "source_original": "818337", "Name_B": "AT5G18380", "Name_A": "AT2G37600", "target_original": "831956", "Gene_B": "831956", "interaction": "Direct", "SUID": 23660662, "TYPE": "Direct", "Gene_A": "818337", "support": "{\"StringDB\": \"physical\", \"StringEvidence\": \"coexpression:0.922,database:0.896,experiments:0.805,textmining:0.473\", \"BioGrid\": \"physical\", \"BioGrid_PubMed\": \"32191846\", \"BioGrid_Type\": \"Co-fractionation\", \"BioGrid_Score\": \"0.734209173\", \"String_Score_Physical\": 980, \"String_Score_Combined\": 999}", "selected": false}, "selected": false}, {"data": {"id": "23660661", "source": "23660474", "target": "23660497", "SCORE": "890", "shared_interaction": "Direct", "source_original": "818337", "Name_B": "AT5G02610", "Name_A": "AT2G37600", "target_original": "831853", "Gene_B": "831853", "interaction": "Direct", "SUID": 23660661, "TYPE": "Direct", "Gene_A": "818337", "support": "{\"StringDB\": \"physical\", \"StringEvidence\": \"coexpression:0.979,experiments:0.761,database:0.520,textmining:0.255\", \"BioGrid\": \"physical\", \"BioGrid_PubMed\": \"32191846\", \"BioGrid_Type\": \"Co-fractionation\", \"BioGrid_Score\": \"0.90266478\", \"String_Score_Physical\": 890, \"String_Score_Combined\": 998}", "selected": false}, "selected": false}, {"data": {"id": "23660660", "source": "23660474", "target": "23660496", "SCORE": "982", "shared_interaction": "Direct", "source_original": "818337", "Name_B": "AT5G02960", "Name_A": "AT2G37600", "target_original": "831724", "Gene_B": "831724", "interaction": "Direct", "SUID": 23660660, "TYPE": "Direct", "Gene_A": "818337", "support": "{\"StringDB\": \"physical\", \"StringEvidence\": \"coexpression:0.926,database:0.896,experiments:0.825,textmining:0.389\", \"BioGrid\": \"physical\", \"BioGrid_PubMed\": \"32191846\", \"BioGrid_Type\": \"Co-fractionation\", \"BioGrid_Score\": \"0.555406407\", \"String_Score_Physical\": 982, \"String_Score_Combined\": 999}", "selected": false}, "selected": false}, {"data": {"id": "23660659", "source": "23660474", "target": "23660495", "SCORE": "982", "shared_interaction": "Direct", "source_original": "818337", "Name_B": "EMB3010", "Name_A": "AT2G37600", "target_original": "830900", "Gene_B": "830900", "interaction": "Direct", "SUID": 23660659, "TYPE": "Direct", "Gene_A": "818337", "support": "{\"StringDB\": \"physical\", \"StringEvidence\": \"coexpression:0.935,database:0.896,experiments:0.825,textmining:0.282\", \"BioGrid\": \"physical\", \"BioGrid_PubMed\": \"32191846\", \"BioGrid_Type\": \"Co-fractionation\", \"BioGrid_Score\": \"0.682000659\", \"String_Score_Physical\": 982, \"String_Score_Combined\": 999}", "selected": false}, "selected": false}, {"data": {"id": "23660658", "source": "23660474", "target": "23660493", "SCORE": "978", "shared_interaction": "Direct", "source_original": "818337", "Name_B": "AT4G36130", "Name_A": "AT2G37600", "target_original": "829770", "Gene_B": "829770", "interaction": "Direct", "SUID": 23660658, "TYPE": "Direct", "Gene_A": "818337", "support": "{\"StringDB\": \"physical\", \"StringEvidence\": \"coexpression:0.918,database:0.896,experiments:0.787,textmining:0.379\", \"BioGrid\": \"physical\", \"BioGrid_PubMed\": \"32191846\", \"BioGrid_Type\": \"Co-fractionation\", \"BioGrid_Score\": \"0.881279054\", \"String_Score_Physical\": 978, \"String_Score_Combined\": 998}", "selected": false}, "selected": false}, {"data": {"id": "23660657", "source": "23660474", "target": "23660492", "SCORE": "980", "shared_interaction": "Direct", "source_original": "818337", "Name_B": "AT4G31985", "Name_A": "AT2G37600", "target_original": "829329", "Gene_B": "829329", "interaction": "Direct", "SUID": 23660657, "TYPE": "Direct", "Gene_A": "818337", "support": "{\"StringDB\": \"physical\", \"StringEvidence\": \"coexpression:0.972,database:0.896,experiments:0.805,textmining:0.300\", \"String_Score_Physical\": 980, \"String_Score_Combined\": 999}", "selected": false}, "selected": false}, {"data": {"id": "23660656", "source": "23660474", "target": "23660490", "SCORE": "978", "shared_interaction": "Direct", "source_original": "818337", "Name_B": "AT4G00810", "Name_A": "AT2G37600", "target_original": "828004", "Gene_B": "828004", "interaction": "Direct", "SUID": 23660656, "TYPE": "Direct", "Gene_A": "818337", "support": "{\"StringDB\": \"physical\", \"StringEvidence\": \"coexpression:0.965,database:0.896,experiments:0.787,textmining:0.387\", \"String_Score_Physical\": 978, \"String_Score_Combined\": 999}", "selected": false}, "selected": false}, {"data": {"id": "23660655", "source": "23660474", "target": "23660489", "SCORE": "982", "shared_interaction": "Direct", "source_original": "818337", "Name_B": "AT4G17390", "Name_A": "AT2G37600", "target_original": "827451", "Gene_B": "827451", "interaction": "Direct", "SUID": 23660655, "TYPE": "Direct", "Gene_A": "818337", "support": "{\"StringDB\": \"physical\", \"StringEvidence\": \"coexpression:0.948,database:0.896,experiments:0.825,textmining:0.414\", \"BioGrid\": \"physical\", \"BioGrid_PubMed\": \"32191846\", \"BioGrid_Type\": \"Co-fractionation\", \"BioGrid_Score\": \"0.904562049\", \"String_Score_Physical\": 982, \"String_Score_Combined\": 999}", "selected": false}, "selected": false}, {"data": {"id": "23660654", "source": "23660474", "target": "23660488", "SCORE": "793", "shared_interaction": "Direct", "source_original": "818337", "Name_B": "AT4G16830", "Name_A": "AT2G37600", "target_original": "827389", "Gene_B": "827389", "interaction": "Direct", "SUID": 23660654, "TYPE": "Direct", "Gene_A": "818337", "support": "{\"StringDB\": \"physical\", \"StringEvidence\": \"experiments:0.784,coexpression:0.047\", \"String_Score_Physical\": 793, \"String_Score_Combined\": 802}", "selected": false}, "selected": false}, {"data": {"id": "23660653", "source": "23660474", "target": "23660487", "SCORE": "982", "shared_interaction": "Direct", "source_original": "818337", "Name_B": "AT4G16720", "Name_A": "AT2G37600", "target_original": "827375", "Gene_B": "827375", "interaction": "Direct", "SUID": 23660653, "TYPE": "Direct", "Gene_A": "818337", "support": "{\"StringDB\": \"physical\", \"StringEvidence\": \"coexpression:0.940,database:0.896,experiments:0.825,textmining:0.414\", \"BioGrid\": \"physical\", \"BioGrid_PubMed\": \"32191846\", \"BioGrid_Type\": \"Co-fractionation\", \"BioGrid_Score\": \"0.904562049\", \"String_Score_Physical\": 982, \"String_Score_Combined\": 999}", "selected": false}, "selected": false}, {"data": {"id": "23660652", "source": "23660474", "target": "23660485", "SCORE": "527", "shared_interaction": "Direct", "source_original": "818337", "Name_B": "UBQ10", "Name_A": "AT2G37600", "target_original": "825880", "Gene_B": "825880", "interaction": "Direct", "SUID": 23660652, "TYPE": "Direct", "Gene_A": "818337", "support": "{\"StringDB\": \"physical\", \"StringEvidence\": \"experiments:0.507,coexpression:0.144,textmining:0.003\", \"String_Score_Physical\": 527, \"String_Score_Combined\": 596}", "selected": false}, "selected": false}, {"data": {"id": "23660651", "source": "23660474", "target": "23660484", "SCORE": "537", "shared_interaction": "Direct", "source_original": "818337", "Name_B": "AT3G51980", "Name_A": "AT2G37600", "target_original": "824361", "Gene_B": "824361", "interaction": "Direct", "SUID": 23660651, "TYPE": "Direct", "Gene_A": "818337", "support": "{\"StringDB\": \"physical\", \"StringEvidence\": \"experiments:0.517,coexpression:0.443,textmining:0.016\", \"String_Score_Physical\": 537, \"String_Score_Combined\": 746}", "selected": false}, "selected": false}, {"data": {"id": "23660650", "source": "23660474", "target": "23660482", "SCORE": "546", "shared_interaction": "Direct", "source_original": "818337", "Name_B": "ABCE1", "Name_A": "AT2G37600", "target_original": "820568", "Gene_B": "820568", "interaction": "Direct", "SUID": 23660650, "TYPE": "Direct", "Gene_A": "818337", "support": "{\"StringDB\": \"physical\", \"StringEvidence\": \"experiments:0.527,coexpression:0.062\", \"String_Score_Physical\": 546, \"String_Score_Combined\": 573}", "selected": false}, "selected": false}, {"data": {"id": "23660649", "source": "23660474", "target": "23660479", "SCORE": "982", "shared_interaction": "Direct", "source_original": "818337", "Name_B": "AT3G10950", "Name_A": "AT2G37600", "target_original": "820266", "Gene_B": "820266", "interaction": "Direct", "SUID": 23660649, "TYPE": "Direct", "Gene_A": "818337", "support": "{\"StringDB\": \"physical\", \"StringEvidence\": \"coexpression:0.901,database:0.896,experiments:0.825,textmining:0.353\", \"BioGrid\": \"physical\", \"BioGrid_PubMed\": \"32191846\", \"BioGrid_Type\": \"Co-fractionation\", \"BioGrid_Score\": \"0.850113192\", \"String_Score_Physical\": 982, \"String_Score_Combined\": 998}", "selected": false}, "selected": false}, {"data": {"id": "23660648", "source": "23660474", "target": "23660478", "SCORE": "537", "shared_interaction": "Direct", "source_original": "818337", "Name_B": "Fes1A", "Name_A": "AT2G37600", "target_original": "820091", "Gene_B": "820091", "interaction": "Direct", "SUID": 23660648, "TYPE": "Direct", "Gene_A": "818337", "support": "{\"StringDB\": \"physical\", \"StringEvidence\": \"experiments:0.517,coexpression:0.443,textmining:0.016\", \"String_Score_Physical\": 537, \"String_Score_Combined\": 746}", "selected": false}, "selected": false}, {"data": {"id": "23660647", "source": "23660474", "target": "23660476", "SCORE": "972", "shared_interaction": "Direct", "source_original": "818337", "Name_B": "AT2G41840", "Name_A": "AT2G37600", "target_original": "818784", "Gene_B": "818784", "interaction": "Direct", "SUID": 23660647, "TYPE": "Direct", "Gene_A": "818337", "support": "{\"StringDB\": \"physical\", \"StringEvidence\": \"database:0.896,coexpression:0.829,experiments:0.724,textmining:0.389\", \"String_Score_Physical\": 972, \"String_Score_Combined\": 997}", "selected": false}, "selected": false}, {"data": {"id": "23660646", "source": "23660474", "target": "23660475", "SCORE": "980", "shared_interaction": "Direct", "source_original": "818337", "Name_B": "AT2G40590", "Name_A": "AT2G37600", "target_original": "818654", "Gene_B": "818654", "interaction": "Direct", "SUID": 23660646, "TYPE": "Direct", "Gene_A": "818337", "support": "{\"StringDB\": \"physical\", \"StringEvidence\": \"coexpression:0.952,database:0.896,experiments:0.805,textmining:0.302\", \"BioGrid\": \"physical\", \"BioGrid_PubMed\": \"32191846\", \"BioGrid_Type\": \"Co-fractionation\", \"BioGrid_Score\": \"0.644630169\", \"String_Score_Physical\": 980, \"String_Score_Combined\": 999}", "selected": false}, "selected": false}, {"data": {"id": "23660621", "source": "23660473", "target": "23660510", "SCORE": "900", "shared_interaction": "Direct", "source_original": "816505", "Name_B": "AT1G73630", "Name_A": "HXK2", "target_original": "843697", "Gene_B": "843697", "interaction": "Direct", "SUID": 23660621, "TYPE": "Direct", "Gene_A": "816505", "support": "{\"StringDB\": \"physical\", \"StringEvidence\": \"database:0.896,textmining:0.024\", \"String_Score_Physical\": 900, \"String_Score_Combined\": 902}", "selected": false}, "selected": false}, {"data": {"id": "23660620", "source": "23660473", "target": "23660508", "SCORE": "900", "shared_interaction": "Direct", "source_original": "816505", "Name_B": "LOX6", "Name_A": "HXK2", "target_original": "843077", "Gene_B": "843077", "interaction": "Direct", "SUID": 23660620, "TYPE": "Direct", "Gene_A": "816505", "support": "{\"StringDB\": \"physical\", \"StringEvidence\": \"database:0.896,textmining:0.007\", \"String_Score_Physical\": 900, \"String_Score_Combined\": 900}", "selected": false}, "selected": false}, {"data": {"id": "23660619", "source": "23660473", "target": "23660507", "SCORE": "900", "shared_interaction": "Direct", "source_original": "816505", "Name_B": "cICDH", "Name_A": "HXK2", "target_original": "842905", "Gene_B": "842905", "interaction": "Direct", "SUID": 23660619, "TYPE": "Direct", "Gene_A": "816505", "support": "{\"StringDB\": \"physical\", \"StringEvidence\": \"database:0.896,textmining:0.237,coexpression:0.006\", \"String_Score_Physical\": 900, \"String_Score_Combined\": 924}", "selected": false}, "selected": false}, {"data": {"id": "23660618", "source": "23660473", "target": "23660506", "SCORE": "900", "shared_interaction": "Direct", "source_original": "816505", "Name_B": "CAT1", "Name_A": "HXK2", "target_original": "838652", "Gene_B": "838652", "interaction": "Direct", "SUID": 23660618, "TYPE": "Direct", "Gene_A": "816505", "support": "{\"StringDB\": \"physical\", \"StringEvidence\": \"database:0.896,textmining:0.190,coexpression:0.042\", \"String_Score_Physical\": 900, \"String_Score_Combined\": 922}", "selected": false}, "selected": false}, {"data": {"id": "23660617", "source": "23660473", "target": "23660505", "SCORE": "900", "shared_interaction": "Direct", "source_original": "816505", "Name_B": "KU70", "Name_A": "HXK2", "target_original": "838268", "Gene_B": "838268", "interaction": "Direct", "SUID": 23660617, "TYPE": "Direct", "Gene_A": "816505", "support": "{\"StringDB\": \"physical\", \"StringEvidence\": \"database:0.896,textmining:0.211\", \"String_Score_Physical\": 900, \"String_Score_Combined\": 921}", "selected": false}, "selected": false}, {"data": {"id": "23660616", "source": "23660473", "target": "23660503", "SCORE": "900", "shared_interaction": "Direct", "source_original": "816505", "Name_B": "AT1G05990", "Name_A": "HXK2", "target_original": "837108", "Gene_B": "837108", "interaction": "Direct", "SUID": 23660616, "TYPE": "Direct", "Gene_A": "816505", "support": "{\"StringDB\": \"physical\", \"StringEvidence\": \"database:0.896,textmining:0.024\", \"String_Score_Physical\": 900, \"String_Score_Combined\": 902}", "selected": false}, "selected": false}, {"data": {"id": "23660615", "source": "23660473", "target": "23660502", "SCORE": "900", "shared_interaction": "Direct", "source_original": "816505", "Name_B": "PGM", "Name_A": "HXK2", "target_original": "835257", "Gene_B": "835257", "interaction": "Direct", "SUID": 23660615, "TYPE": "Direct", "Gene_A": "816505", "support": "{\"StringDB\": \"physical\", \"StringEvidence\": \"database:0.896,textmining:0.449,coexpression:0.088\", \"String_Score_Physical\": 900, \"String_Score_Combined\": 949}", "selected": false}, "selected": false}, {"data": {"id": "23660614", "source": "23660473", "target": "23660501", "SCORE": "900", "shared_interaction": "Direct", "source_original": "816505", "Name_B": "AT5G46020", "Name_A": "HXK2", "target_original": "834642", "Gene_B": "834642", "interaction": "Direct", "SUID": 23660614, "TYPE": "Direct", "Gene_A": "816505", "support": "{\"StringDB\": \"physical\", \"StringEvidence\": \"database:0.896\", \"String_Score_Physical\": 900, \"String_Score_Combined\": 900}", "selected": false}, "selected": false}, {"data": {"id": "23660613", "source": "23660473", "target": "23660498", "SCORE": "900", "shared_interaction": "Direct", "source_original": "816505", "Name_B": "AtCDC48C", "Name_A": "HXK2", "target_original": "831870", "Gene_B": "831870", "interaction": "Direct", "SUID": 23660613, "TYPE": "Direct", "Gene_A": "816505", "support": "{\"StringDB\": \"physical\", \"StringEvidence\": \"database:0.896\", \"String_Score_Physical\": 900, \"String_Score_Combined\": 900}", "selected": false}, "selected": false}, {"data": {"id": "23660612", "source": "23660473", "target": "23660494", "SCORE": "900", "shared_interaction": "Direct", "source_original": "816505", "Name_B": "RPN8A", "Name_A": "HXK2", "target_original": "830463", "Gene_B": "830463", "interaction": "Direct", "SUID": 23660612, "TYPE": "Direct", "Gene_A": "816505", "support": "{\"StringDB\": \"physical\", \"StringEvidence\": \"database:0.896,coexpression:0.007\", \"String_Score_Physical\": 900, \"String_Score_Combined\": 900}", "selected": false}, "selected": false}, {"data": {"id": "23660611", "source": "23660473", "target": "23660491", "SCORE": "900", "shared_interaction": "Direct", "source_original": "816505", "Name_B": "PFK3", "Name_A": "HXK2", "target_original": "828733", "Gene_B": "828733", "interaction": "Direct", "SUID": 23660611, "TYPE": "Direct", "Gene_A": "816505", "support": "{\"StringDB\": \"physical\", \"StringEvidence\": \"database:0.896,textmining:0.238,coexpression:0.053\", \"String_Score_Physical\": 900, \"String_Score_Combined\": 927}", "selected": false}, "selected": false}, {"data": {"id": "23660610", "source": "23660473", "target": "23660486", "SCORE": "900", "shared_interaction": "Direct", "source_original": "816505", "Name_B": "AT4G01610", "Name_A": "HXK2", "target_original": "826792", "Gene_B": "826792", "interaction": "Direct", "SUID": 23660610, "TYPE": "Direct", "Gene_A": "816505", "support": "{\"StringDB\": \"physical\", \"StringEvidence\": \"database:0.896\", \"String_Score_Physical\": 900, \"String_Score_Combined\": 900}", "selected": false}, "selected": false}, {"data": {"id": "23660609", "source": "23660473", "target": "23660483", "SCORE": "900", "shared_interaction": "Direct", "source_original": "816505", "Name_B": "ATHXK4", "Name_A": "HXK2", "target_original": "821543", "Gene_B": "821543", "interaction": "Direct", "SUID": 23660609, "TYPE": "Direct", "Gene_A": "816505", "support": "{\"StringDB\": \"physical\", \"StringEvidence\": \"database:0.896,textmining:0.627,cooccurrence:0.424\", \"String_Score_Physical\": 900, \"String_Score_Combined\": 906}", "selected": false}, "selected": false}, {"data": {"id": "23660608", "source": "23660473", "target": "23660481", "SCORE": "902", "shared_interaction": "Direct", "source_original": "816505", "Name_B": "HSP70", "Name_A": "HXK2", "target_original": "820438", "Gene_B": "820438", "interaction": "Direct", "SUID": 23660608, "TYPE": "Direct", "Gene_A": "816505", "support": "{\"StringDB\": \"physical\", \"StringEvidence\": \"database:0.896,textmining:0.238,experiments:0.029,coexpression:0.006\", \"String_Score_Physical\": 902, \"String_Score_Combined\": 926}", "selected": false}, "selected": false}, {"data": {"id": "23660607", "source": "23660473", "target": "23660480", "SCORE": "900", "shared_interaction": "Direct", "source_original": "816505", "Name_B": "AT3G11630", "Name_A": "HXK2", "target_original": "820335", "Gene_B": "820335", "interaction": "Direct", "SUID": 23660607, "TYPE": "Direct", "Gene_A": "816505", "support": "{\"StringDB\": \"physical\", \"StringEvidence\": \"database:0.896,textmining:0.152,coexpression:0.008\", \"String_Score_Physical\": 900, \"String_Score_Combined\": 915}", "selected": false}, "selected": false}, {"data": {"id": "23660606", "source": "23660473", "target": "23660477", "SCORE": "900", "shared_interaction": "Direct", "source_original": "816505", "Name_B": "AGD11", "Name_A": "HXK2", "target_original": "819937", "Gene_B": "819937", "interaction": "Direct", "SUID": 23660606, "TYPE": "Direct", "Gene_A": "816505", "support": "{\"StringDB\": \"physical\", \"StringEvidence\": \"database:0.896,textmining:0.024\", \"String_Score_Physical\": 900, \"String_Score_Combined\": 902}", "selected": false}, "selected": false}]}}, "MyList_PPIColorByCluster": {"format_version": "1.0", "generated_by": "cytoscape-3.8.2", "target_cytoscapejs_version": "~2.1", "data": {"shared_name": "MyList_PPIColorByCluster", "name": "MyList_PPIColorByCluster", "SUID": 23661850, "__Annotations": [], "selected": true}, "elements": {"nodes": [{"data": {"id": "23662257", "shared_name": "2745878", "MCODE_SCORE": 2.5, "Gene": "2745878", "Symbol": "AT3G10815", "name": "2745878", "MCODE_TYPE": "Seed", "SUID": 23662257, "DEGREE": 5.0, "id_original": "2745878", "MCODE_CLUSTER_ID": 5.0, "selected": false, "canonicalName": "AT3G10815"}, "position": {"x": 392.7418286183249, "y": -325.1345593616495}, "selected": false}, {"data": {"id": "23662256", "shared_name": "844785", "MCODE_SCORE": 0.0, "Gene": "844785", "Symbol": "rpoC2", "name": "844785", "MCODE_TYPE": "", "SUID": 23662256, "DEGREE": 16.0, "id_original": "844785", "MCODE_CLUSTER_ID": 0.0, "selected": false, "canonicalName": "rpoC2"}, "position": {"x": 309.3907315113913, "y": 50.39704921989346}, "selected": false}, {"data": {"id": "23662255", "shared_name": "844773", "MCODE_SCORE": 0.0, "Gene": "844773", "Symbol": "psbC", "name": "844773", "MCODE_TYPE": "", "SUID": 23662255, "DEGREE": 3.0, "id_original": "844773", "MCODE_CLUSTER_ID": 0.0, "selected": false, "canonicalName": "psbC"}, "position": {"x": 176.6726605275046, "y": 690.494224818038}, "selected": false}, {"data": {"id": "23662254", "shared_name": "844765", "MCODE_SCORE": 9.6, "Gene": "844765", "Symbol": "rps4", "name": "844765", "MCODE_TYPE": "Clustered", "SUID": 23662254, "DEGREE": 42.0, "id_original": "844765", "MCODE_CLUSTER_ID": 1.0, "selected": false, "canonicalName": "rps4"}, "position": {"x": 155.41046875504367, "y": 88.2384531810751}, "selected": false}, {"data": {"id": "23662253", "shared_name": "844755", "MCODE_SCORE": 0.0, "Gene": "844755", "Symbol": "accD", "name": "844755", "MCODE_TYPE": "", "SUID": 23662253, "DEGREE": 1.0, "id_original": "844755", "MCODE_CLUSTER_ID": 0.0, "selected": false, "canonicalName": "accD"}, "position": {"x": 482.77619141129367, "y": 751.8901598766317}, "selected": false}, {"data": {"id": "23662252", "shared_name": "844748", "MCODE_SCORE": 0.0, "Gene": "844748", "Symbol": "petA", "name": "844748", "MCODE_TYPE": "", "SUID": 23662252, "DEGREE": 1.0, "id_original": "844748", "MCODE_CLUSTER_ID": 0.0, "selected": false, "canonicalName": "petA"}, "position": {"x": 229.4355761387717, "y": 668.560386927413}, "selected": false}, {"data": {"id": "23662251", "shared_name": "844733", "MCODE_SCORE": 0.0, "Gene": "844733", "Symbol": "psbB", "name": "844733", "MCODE_TYPE": "", "SUID": 23662251, "DEGREE": 3.0, "id_original": "844733", "MCODE_CLUSTER_ID": 0.0, "selected": false, "canonicalName": "psbB"}, "position": {"x": 99.16168945816867, "y": 697.653892786788}, "selected": false}, {"data": {"id": "23662250", "shared_name": "844421", "MCODE_SCORE": 0.0, "Gene": "844421", "Symbol": "CCR2", "name": "844421", "MCODE_TYPE": "", "SUID": 23662250, "DEGREE": 4.0, "id_original": "844421", "MCODE_CLUSTER_ID": 0.0, "selected": false, "canonicalName": "CCR2"}, "position": {"x": -71.91439086409696, "y": 1225.988121302413}, "selected": false}, {"data": {"id": "23662249", "shared_name": "844347", "MCODE_SCORE": 5.0, "Gene": "844347", "Symbol": "SUS2", "name": "844347", "MCODE_TYPE": "Clustered", "SUID": 23662249, "DEGREE": 31.0, "id_original": "844347", "MCODE_CLUSTER_ID": 2.0, "selected": false, "canonicalName": "SUS2"}, "position": {"x": 188.83152740982882, "y": 404.03398922233487}, "selected": false}, {"data": {"id": "23662248", "shared_name": "844267", "MCODE_SCORE": 0.0, "Gene": "844267", "Symbol": "ECT8", "name": "844267", "MCODE_TYPE": "", "SUID": 23662248, "DEGREE": 1.0, "id_original": "844267", "MCODE_CLUSTER_ID": 0.0, "selected": false, "canonicalName": "ECT8"}, "position": {"x": 380.2029034474265, "y": 743.2619860485067}, "selected": false}, {"data": {"id": "23662247", "shared_name": "844201", "MCODE_SCORE": 0.0, "Gene": "844201", "Symbol": "POLD3", "name": "844201", "MCODE_TYPE": "", "SUID": 23662247, "DEGREE": 3.0, "id_original": "844201", "MCODE_CLUSTER_ID": 0.0, "selected": false, "canonicalName": "POLD3"}, "position": {"x": 604.4752270558249, "y": -69.4231793567667}, "selected": false}, {"data": {"id": "23662246", "shared_name": "844169", "MCODE_SCORE": 0.0, "Gene": "844169", "Symbol": "GSTU22", "name": "844169", "MCODE_TYPE": "", "SUID": 23662246, "DEGREE": 1.0, "id_original": "844169", "MCODE_CLUSTER_ID": 0.0, "selected": false, "canonicalName": "GSTU22"}, "position": {"x": -461.1794665476907, "y": 350.5448839977255}, "selected": false}, {"data": {"id": "23662245", "shared_name": "844155", "MCODE_SCORE": 0.0, "Gene": "844155", "Symbol": "AT1G78190", "name": "844155", "MCODE_TYPE": "", "SUID": 23662245, "DEGREE": 6.0, "id_original": "844155", "MCODE_CLUSTER_ID": 0.0, "selected": false, "canonicalName": "AT1G78190"}, "position": {"x": 119.54439514664523, "y": 55.83406093864346}, "selected": false}, {"data": {"id": "23662244", "shared_name": "844135", "MCODE_SCORE": 0.0, "Gene": "844135", "Symbol": "SULTR1;2", "name": "844135", "MCODE_TYPE": "", "SUID": 23662244, "DEGREE": 2.0, "id_original": "844135", "MCODE_CLUSTER_ID": 0.0, "selected": false, "canonicalName": "SULTR1;2"}, "position": {"x": 62.79822510269992, "y": 636.8114855602255}, "selected": false}, {"data": {"id": "23662243", "shared_name": "844129", "MCODE_SCORE": 9.6, "Gene": "844129", "Symbol": "AT1G77940", "name": "844129", "MCODE_TYPE": "Clustered", "SUID": 23662243, "DEGREE": 26.0, "id_original": "844129", "MCODE_CLUSTER_ID": 1.0, "selected": false, "canonicalName": "AT1G77940"}, "position": {"x": 138.16822021988742, "y": 143.8756487682333}, "selected": false}, {"data": {"id": "23662242", "shared_name": "844117", "MCODE_SCORE": 0.0, "Gene": "844117", "Symbol": "AT1G77800", "name": "844117", "MCODE_TYPE": "", "SUID": 23662242, "DEGREE": 6.0, "id_original": "844117", "MCODE_CLUSTER_ID": 0.0, "selected": false, "canonicalName": "AT1G77800"}, "position": {"x": 428.2609631398093, "y": -108.70505496711826}, "selected": false}, {"data": {"id": "23662241", "shared_name": "844047", "MCODE_SCORE": 0.0, "Gene": "844047", "Symbol": "ADH1", "name": "844047", "MCODE_TYPE": "", "SUID": 23662241, "DEGREE": 1.0, "id_original": "844047", "MCODE_CLUSTER_ID": 0.0, "selected": false, "canonicalName": "ADH1"}, "position": {"x": 918.7244030812155, "y": 107.48266628532315}, "selected": false}, {"data": {"id": "23662240", "shared_name": "843989", "MCODE_SCORE": 0.0, "Gene": "843989", "Symbol": "CP12-3", "name": "843989", "MCODE_TYPE": "", "SUID": 23662240, "DEGREE": 1.0, "id_original": "843989", "MCODE_CLUSTER_ID": 0.0, "selected": false, "canonicalName": "CP12-3"}, "position": {"x": 579.5116955616843, "y": 312.20270565299893}, "selected": false}, {"data": {"id": "23662239", "shared_name": "843900", "MCODE_SCORE": 0.0, "Gene": "843900", "Symbol": "XRN3", "name": "843900", "MCODE_TYPE": "", "SUID": 23662239, "DEGREE": 7.0, "id_original": "843900", "MCODE_CLUSTER_ID": 0.0, "selected": false, "canonicalName": "XRN3"}, "position": {"x": 215.73268860367648, "y": 93.30043438224698}, "selected": false}, {"data": {"id": "23662238", "shared_name": "843838", "MCODE_SCORE": 0.0, "Gene": "843838", "Symbol": "AT1G75000", "name": "843838", "MCODE_TYPE": "", "SUID": 23662238, "DEGREE": 1.0, "id_original": "843838", "MCODE_CLUSTER_ID": 0.0, "selected": false, "canonicalName": "AT1G75000"}, "position": {"x": -380.6278308055032, "y": 534.525230677413}, "selected": false}, {"data": {"id": "23662237", "shared_name": "843766", "MCODE_SCORE": 0.0, "Gene": "843766", "Symbol": "PUR4", "name": "843766", "MCODE_TYPE": "", "SUID": 23662237, "DEGREE": 5.0, "id_original": "843766", "MCODE_CLUSTER_ID": 0.0, "selected": false, "canonicalName": "PUR4"}, "position": {"x": 390.4768597462546, "y": 82.54026439933682}, "selected": false}, {"data": {"id": "23662236", "shared_name": "843741", "MCODE_SCORE": 0.0, "Gene": "843741", "Symbol": "ENO1", "name": "843741", "MCODE_TYPE": "", "SUID": 23662236, "DEGREE": 4.0, "id_original": "843741", "MCODE_CLUSTER_ID": 0.0, "selected": false, "canonicalName": "ENO1"}, "position": {"x": 5.794730840004604, "y": 374.964927943038}, "selected": false}, {"data": {"id": "23662235", "shared_name": "843697", "MCODE_SCORE": 9.6, "Gene": "843697", "Symbol": "AT1G73630", "name": "843697", "MCODE_TYPE": "Clustered", "SUID": 23662235, "DEGREE": 20.0, "id_original": "843697", "MCODE_CLUSTER_ID": 1.0, "selected": false, "canonicalName": "AT1G73630"}, "position": {"x": 478.474509892739, "y": 455.250572474288}, "selected": false}, {"data": {"id": "23662234", "shared_name": "843605", "MCODE_SCORE": 0.0, "Gene": "843605", "Symbol": "AT1G72730", "name": "843605", "MCODE_TYPE": "", "SUID": 23662234, "DEGREE": 8.0, "id_original": "843605", "MCODE_CLUSTER_ID": 0.0, "selected": false, "canonicalName": "AT1G72730"}, "position": {"x": 156.2653576710593, "y": 153.21643856315518}, "selected": false}, {"data": {"id": "23662233", "shared_name": "843555", "MCODE_SCORE": 0.0, "Gene": "843555", "Symbol": "AT1G72230", "name": "843555", "MCODE_TYPE": "", "SUID": 23662233, "DEGREE": 1.0, "id_original": "843555", "MCODE_CLUSTER_ID": 0.0, "selected": false, "canonicalName": "AT1G72230"}, "position": {"x": -122.69533568831571, "y": 526.5228503063192}, "selected": false}, {"data": {"id": "23662232", "shared_name": "843545", "MCODE_SCORE": 2.5, "Gene": "843545", "Symbol": "AT1G72140", "name": "843545", "MCODE_TYPE": "Clustered", "SUID": 23662232, "DEGREE": 5.0, "id_original": "843545", "MCODE_CLUSTER_ID": 6.0, "selected": false, "canonicalName": "AT1G72140"}, "position": {"x": 123.8544461110007, "y": 890.1522448375692}, "selected": false}, {"data": {"id": "23662231", "shared_name": "843509", "MCODE_SCORE": 0.0, "Gene": "843509", "Symbol": "CPB", "name": "843509", "MCODE_TYPE": "", "SUID": 23662231, "DEGREE": 3.0, "id_original": "843509", "MCODE_CLUSTER_ID": 0.0, "selected": false, "canonicalName": "CPB"}, "position": {"x": 473.4276196339499, "y": 528.5263903453817}, "selected": false}, {"data": {"id": "23662230", "shared_name": "843498", "MCODE_SCORE": 0.0, "Gene": "843498", "Symbol": "AT1G71695", "name": "843498", "MCODE_TYPE": "", "SUID": 23662230, "DEGREE": 2.0, "id_original": "843498", "MCODE_CLUSTER_ID": 0.0, "selected": false, "canonicalName": "AT1G71695"}, "position": {"x": -16.843742670737583, "y": 1156.366295130538}, "selected": false}, {"data": {"id": "23662229", "shared_name": "843397", "MCODE_SCORE": 9.6, "Gene": "843397", "Symbol": "AT1G70600", "name": "843397", "MCODE_TYPE": "Clustered", "SUID": 23662229, "DEGREE": 35.0, "id_original": "843397", "MCODE_CLUSTER_ID": 1.0, "selected": false, "canonicalName": "AT1G70600"}, "position": {"x": 163.0296933033835, "y": 213.9421007946005}, "selected": false}, {"data": {"id": "23662228", "shared_name": "843395", "MCODE_SCORE": 0.0, "Gene": "843395", "Symbol": "AOAT2", "name": "843395", "MCODE_TYPE": "", "SUID": 23662228, "DEGREE": 3.0, "id_original": "843395", "MCODE_CLUSTER_ID": 0.0, "selected": false, "canonicalName": "AOAT2"}, "position": {"x": 718.1266857960593, "y": 615.7243273571005}, "selected": false}, {"data": {"id": "23662227", "shared_name": "843314", "MCODE_SCORE": 0.0, "Gene": "843314", "Symbol": "ATHB13", "name": "843314", "MCODE_TYPE": "", "SUID": 23662227, "DEGREE": 1.0, "id_original": "843314", "MCODE_CLUSTER_ID": 0.0, "selected": false, "canonicalName": "ATHB13"}, "position": {"x": 260.21503990677706, "y": -307.9661938831339}, "selected": false}, {"data": {"id": "23662226", "shared_name": "843225", "MCODE_SCORE": 0.0, "Gene": "843225", "Symbol": "AT1G68920", "name": "843225", "MCODE_TYPE": "", "SUID": 23662226, "DEGREE": 1.0, "id_original": "843225", "MCODE_CLUSTER_ID": 0.0, "selected": false, "canonicalName": "AT1G68920"}, "position": {"x": 1142.993812260903, "y": -231.47998782844638}, "selected": false}, {"data": {"id": "23662225", "shared_name": "843201", "MCODE_SCORE": 2.5, "Gene": "843201", "Symbol": "AT1G68710", "name": "843201", "MCODE_TYPE": "Clustered", "SUID": 23662225, "DEGREE": 8.0, "id_original": "843201", "MCODE_CLUSTER_ID": 6.0, "selected": false, "canonicalName": "AT1G68710"}, "position": {"x": -27.059257807456333, "y": 901.6849596813192}, "selected": false}, {"data": {"id": "23662224", "shared_name": "843079", "MCODE_SCORE": 0.0, "Gene": "843079", "Symbol": "AT1G67580", "name": "843079", "MCODE_TYPE": "", "SUID": 23662224, "DEGREE": 3.0, "id_original": "843079", "MCODE_CLUSTER_ID": 0.0, "selected": false, "canonicalName": "AT1G67580"}, "position": {"x": 660.7412487843405, "y": 97.27626446037198}, "selected": false}, {"data": {"id": "23662223", "shared_name": "843077", "MCODE_SCORE": 9.6, "Gene": "843077", "Symbol": "LOX6", "name": "843077", "MCODE_TYPE": "Clustered", "SUID": 23662223, "DEGREE": 18.0, "id_original": "843077", "MCODE_CLUSTER_ID": 1.0, "selected": false, "canonicalName": "LOX6"}, "position": {"x": 507.68473022965304, "y": 418.2512133434286}, "selected": false}, {"data": {"id": "23662222", "shared_name": "843069", "MCODE_SCORE": 0.0, "Gene": "843069", "Symbol": "AT1G67480", "name": "843069", "MCODE_TYPE": "", "SUID": 23662222, "DEGREE": 1.0, "id_original": "843069", "MCODE_CLUSTER_ID": 0.0, "selected": false, "canonicalName": "AT1G67480"}, "position": {"x": 569.8292004444968, "y": -144.10437747688388}, "selected": false}, {"data": {"id": "23662221", "shared_name": "843064", "MCODE_SCORE": 0.0, "Gene": "843064", "Symbol": "emb1688", "name": "843064", "MCODE_TYPE": "", "SUID": 23662221, "DEGREE": 3.0, "id_original": "843064", "MCODE_CLUSTER_ID": 0.0, "selected": false, "canonicalName": "emb1688"}, "position": {"x": 83.50855225113742, "y": 16.957550318526273}, "selected": false}, {"data": {"id": "23662220", "shared_name": "842905", "MCODE_SCORE": 9.6, "Gene": "842905", "Symbol": "cICDH", "name": "842905", "MCODE_TYPE": "Clustered", "SUID": 23662220, "DEGREE": 22.0, "id_original": "842905", "MCODE_CLUSTER_ID": 1.0, "selected": false, "canonicalName": "cICDH"}, "position": {"x": 492.89789551285617, "y": 470.9763109996786}, "selected": false}, {"data": {"id": "23662219", "shared_name": "842854", "MCODE_SCORE": 2.5, "Gene": "842854", "Symbol": "ARI8", "name": "842854", "MCODE_TYPE": "Clustered", "SUID": 23662219, "DEGREE": 7.0, "id_original": "842854", "MCODE_CLUSTER_ID": 5.0, "selected": false, "canonicalName": "ARI8"}, "position": {"x": 357.7268521168601, "y": -195.843665806962}, "selected": false}, {"data": {"id": "23662218", "shared_name": "842852", "MCODE_SCORE": 0.0, "Gene": "842852", "Symbol": "ABCI13", "name": "842852", "MCODE_TYPE": "", "SUID": 23662218, "DEGREE": 1.0, "id_original": "842852", "MCODE_CLUSTER_ID": 0.0, "selected": false, "canonicalName": "ABCI13"}, "position": {"x": 84.89830750016085, "y": -259.9762036487589}, "selected": false}, {"data": {"id": "23662217", "shared_name": "842631", "MCODE_SCORE": 1.6, "Gene": "842631", "Symbol": "AT1G63250", "name": "842631", "MCODE_TYPE": "Clustered", "SUID": 23662217, "DEGREE": 12.0, "id_original": "842631", "MCODE_CLUSTER_ID": 9.0, "selected": false, "canonicalName": "AT1G63250"}, "position": {"x": 147.13269775894992, "y": 176.69535473136807}, "selected": false}, {"data": {"id": "23662216", "shared_name": "842563", "MCODE_SCORE": 0.0, "Gene": "842563", "Symbol": "AT1G62660", "name": "842563", "MCODE_TYPE": "", "SUID": 23662216, "DEGREE": 9.0, "id_original": "842563", "MCODE_CLUSTER_ID": 0.0, "selected": false, "canonicalName": "AT1G62660"}, "position": {"x": 745.1718823292624, "y": 558.619468958663}, "selected": false}, {"data": {"id": "23662215", "shared_name": "842497", "MCODE_SCORE": 0.0, "Gene": "842497", "Symbol": "AT1G62020", "name": "842497", "MCODE_TYPE": "", "SUID": 23662215, "DEGREE": 9.0, "id_original": "842497", "MCODE_CLUSTER_ID": 0.0, "selected": false, "canonicalName": "AT1G62020"}, "position": {"x": 166.6324002125632, "y": 267.1111986949911}, "selected": false}, {"data": {"id": "23662214", "shared_name": "842385", "MCODE_SCORE": 0.0, "Gene": "842385", "Symbol": "SNRK2.10", "name": "842385", "MCODE_TYPE": "", "SUID": 23662214, "DEGREE": 5.0, "id_original": "842385", "MCODE_CLUSTER_ID": 0.0, "selected": false, "canonicalName": "SNRK2.10"}, "position": {"x": 52.75455444840304, "y": -133.55329105110263}, "selected": false}, {"data": {"id": "23662213", "shared_name": "842342", "MCODE_SCORE": 0.0, "Gene": "842342", "Symbol": "GolS4", "name": "842342", "MCODE_TYPE": "", "SUID": 23662213, "DEGREE": 4.0, "id_original": "842342", "MCODE_CLUSTER_ID": 0.0, "selected": false, "canonicalName": "GolS4"}, "position": {"x": 619.347816167153, "y": 553.4905932262411}, "selected": false}, {"data": {"id": "23662212", "shared_name": "842337", "MCODE_SCORE": 0.0, "Gene": "842337", "Symbol": "AT1G60420", "name": "842337", "MCODE_TYPE": "", "SUID": 23662212, "DEGREE": 1.0, "id_original": "842337", "MCODE_CLUSTER_ID": 0.0, "selected": false, "canonicalName": "AT1G60420"}, "position": {"x": -177.99584228011258, "y": -86.94669315071201}, "selected": false}, {"data": {"id": "23662211", "shared_name": "842257", "MCODE_SCORE": 0.0, "Gene": "842257", "Symbol": "GSTU15", "name": "842257", "MCODE_TYPE": "", "SUID": 23662211, "DEGREE": 2.0, "id_original": "842257", "MCODE_CLUSTER_ID": 0.0, "selected": false, "canonicalName": "GSTU15"}, "position": {"x": -333.6963122508157, "y": 558.0257494762411}, "selected": false}, {"data": {"id": "23662210", "shared_name": "842218", "MCODE_SCORE": 2.5, "Gene": "842218", "Symbol": "RXW8", "name": "842218", "MCODE_TYPE": "Clustered", "SUID": 23662210, "DEGREE": 6.0, "id_original": "842218", "MCODE_CLUSTER_ID": 6.0, "selected": false, "canonicalName": "RXW8"}, "position": {"x": 15.978370366371792, "y": 863.813316614913}, "selected": false}, {"data": {"id": "23662209", "shared_name": "842070", "MCODE_SCORE": 0.0, "Gene": "842070", "Symbol": "NF-YC2", "name": "842070", "MCODE_TYPE": "", "SUID": 23662209, "DEGREE": 3.0, "id_original": "842070", "MCODE_CLUSTER_ID": 0.0, "selected": false, "canonicalName": "NF-YC2"}, "position": {"x": 468.1105725148093, "y": -155.49872562141513}, "selected": false}, {"data": {"id": "23662208", "shared_name": "842038", "MCODE_SCORE": 1.5, "Gene": "842038", "Symbol": "AT1G55880", "name": "842038", "MCODE_TYPE": "Clustered", "SUID": 23662208, "DEGREE": 5.0, "id_original": "842038", "MCODE_CLUSTER_ID": 11.0, "selected": false, "canonicalName": "AT1G55880"}, "position": {"x": -218.14461547347196, "y": 176.54159572868252}, "selected": false}, {"data": {"id": "23662207", "shared_name": "841999", "MCODE_SCORE": 1.0, "Gene": "841999", "Symbol": "TBP2", "name": "841999", "MCODE_TYPE": "Seed", "SUID": 23662207, "DEGREE": 8.0, "id_original": "841999", "MCODE_CLUSTER_ID": 14.0, "selected": false, "canonicalName": "TBP2"}, "position": {"x": 316.2304684498679, "y": -106.15247318000888}, "selected": false}, {"data": {"id": "23662206", "shared_name": "841891", "MCODE_SCORE": 0.0, "Gene": "841891", "Symbol": "XRN4", "name": "841891", "MCODE_TYPE": "", "SUID": 23662206, "DEGREE": 7.0, "id_original": "841891", "MCODE_CLUSTER_ID": 0.0, "selected": false, "canonicalName": "XRN4"}, "position": {"x": 324.2378002980124, "y": 88.17565563468838}, "selected": false}, {"data": {"id": "23662205", "shared_name": "841810", "MCODE_SCORE": 5.0, "Gene": "841810", "Symbol": "CYP59", "name": "841810", "MCODE_TYPE": "Clustered", "SUID": 23662205, "DEGREE": 15.0, "id_original": "841810", "MCODE_CLUSTER_ID": 2.0, "selected": false, "canonicalName": "CYP59"}, "position": {"x": 160.52592438248507, "y": 380.2815325572958}, "selected": false}, {"data": {"id": "23662204", "shared_name": "841689", "MCODE_SCORE": 2.0, "Gene": "841689", "Symbol": "PLDALPHA2", "name": "841689", "MCODE_TYPE": "Clustered", "SUID": 23662204, "DEGREE": 4.0, "id_original": "841689", "MCODE_CLUSTER_ID": 10.0, "selected": false, "canonicalName": "PLDALPHA2"}, "position": {"x": 1436.134946522988, "y": -527.23342868538}, "selected": false}, {"data": {"id": "23662203", "shared_name": "841593", "MCODE_SCORE": 0.0, "Gene": "841593", "Symbol": "4CL1", "name": "841593", "MCODE_TYPE": "", "SUID": 23662203, "DEGREE": 5.0, "id_original": "841593", "MCODE_CLUSTER_ID": 0.0, "selected": false, "canonicalName": "4CL1"}, "position": {"x": 7.7912670948874165, "y": 1228.162925989913}, "selected": false}, {"data": {"id": "23662202", "shared_name": "841570", "MCODE_SCORE": 0.0, "Gene": "841570", "Symbol": "TRO", "name": "841570", "MCODE_TYPE": "", "SUID": 23662202, "DEGREE": 9.0, "id_original": "841570", "MCODE_CLUSTER_ID": 0.0, "selected": false, "canonicalName": "TRO"}, "position": {"x": 530.1368481495749, "y": 85.5494883373251}, "selected": false}, {"data": {"id": "23662201", "shared_name": "841454", "MCODE_SCORE": 0.0, "Gene": "841454", "Symbol": "THX", "name": "841454", "MCODE_TYPE": "", "SUID": 23662201, "DEGREE": 1.0, "id_original": "841454", "MCODE_CLUSTER_ID": 0.0, "selected": false, "canonicalName": "THX"}, "position": {"x": 810.2453991749655, "y": 288.2569964244833}, "selected": false}, {"data": {"id": "23662200", "shared_name": "841262", "MCODE_SCORE": 0.0, "Gene": "841262", "Symbol": "AGO1", "name": "841262", "MCODE_TYPE": "", "SUID": 23662200, "DEGREE": 7.0, "id_original": "841262", "MCODE_CLUSTER_ID": 0.0, "selected": false, "canonicalName": "AGO1"}, "position": {"x": 405.45291870621554, "y": 195.84310940055752}, "selected": false}, {"data": {"id": "23662199", "shared_name": "839660", "MCODE_SCORE": 1.7999999999999998, "Gene": "839660", "Symbol": "APL2", "name": "839660", "MCODE_TYPE": "Clustered", "SUID": 23662199, "DEGREE": 5.0, "id_original": "839660", "MCODE_CLUSTER_ID": 8.0, "selected": false, "canonicalName": "APL2"}, "position": {"x": 784.851478276528, "y": 451.0902941539755}, "selected": false}, {"data": {"id": "23662198", "shared_name": "839583", "MCODE_SCORE": 0.0, "Gene": "839583", "Symbol": "AT1G26930", "name": "839583", "MCODE_TYPE": "", "SUID": 23662198, "DEGREE": 1.0, "id_original": "839583", "MCODE_CLUSTER_ID": 0.0, "selected": false, "canonicalName": "AT1G26930"}, "position": {"x": 640.5855175831687, "y": -130.3608777210245}, "selected": false}, {"data": {"id": "23662197", "shared_name": "839552", "MCODE_SCORE": 0.0, "Gene": "839552", "Symbol": "AT1G04290", "name": "839552", "MCODE_TYPE": "", "SUID": 23662197, "DEGREE": 1.0, "id_original": "839552", "MCODE_CLUSTER_ID": 0.0, "selected": false, "canonicalName": "AT1G04290"}, "position": {"x": -65.74208861800321, "y": 505.11952999381924}, "selected": false}, {"data": {"id": "23662196", "shared_name": "839521", "MCODE_SCORE": 1.6, "Gene": "839521", "Symbol": "RRP4", "name": "839521", "MCODE_TYPE": "Clustered", "SUID": 23662196, "DEGREE": 10.0, "id_original": "839521", "MCODE_CLUSTER_ID": 9.0, "selected": false, "canonicalName": "RRP4"}, "position": {"x": 222.90835159806124, "y": 135.96529129295254}, "selected": false}, {"data": {"id": "23662195", "shared_name": "839452", "MCODE_SCORE": 0.0, "Gene": "839452", "Symbol": "AT1G04680", "name": "839452", "MCODE_TYPE": "", "SUID": 23662195, "DEGREE": 2.0, "id_original": "839452", "MCODE_CLUSTER_ID": 0.0, "selected": false, "canonicalName": "AT1G04680"}, "position": {"x": 1621.4872724392783, "y": -586.1255261585245}, "selected": false}, {"data": {"id": "23662194", "shared_name": "839319", "MCODE_SCORE": 0.0, "Gene": "839319", "Symbol": "AT1G05120", "name": "839319", "MCODE_TYPE": "", "SUID": 23662194, "DEGREE": 2.0, "id_original": "839319", "MCODE_CLUSTER_ID": 0.0, "selected": false, "canonicalName": "AT1G05120"}, "position": {"x": 327.93580597428195, "y": -197.49509402961826}, "selected": false}, {"data": {"id": "23662193", "shared_name": "838942", "MCODE_SCORE": 0.0, "Gene": "838942", "Symbol": "AT1G23330", "name": "838942", "MCODE_TYPE": "", "SUID": 23662193, "DEGREE": 1.0, "id_original": "838942", "MCODE_CLUSTER_ID": 0.0, "selected": false, "canonicalName": "AT1G23330"}, "position": {"x": -228.37743407698758, "y": 252.85795620231534}, "selected": false}, {"data": {"id": "23662192", "shared_name": "838860", "MCODE_SCORE": 2.5, "Gene": "838860", "Symbol": "AT1G22540", "name": "838860", "MCODE_TYPE": "Clustered", "SUID": 23662192, "DEGREE": 5.0, "id_original": "838860", "MCODE_CLUSTER_ID": 6.0, "selected": false, "canonicalName": "AT1G22540"}, "position": {"x": 44.64247864273898, "y": 824.5490954235067}, "selected": false}, {"data": {"id": "23662191", "shared_name": "838780", "MCODE_SCORE": 2.5, "Gene": "838780", "Symbol": "FBP7", "name": "838780", "MCODE_TYPE": "Clustered", "SUID": 23662191, "DEGREE": 7.0, "id_original": "838780", "MCODE_CLUSTER_ID": 5.0, "selected": false, "canonicalName": "FBP7"}, "position": {"x": 415.93363159684054, "y": -195.23889896125888}, "selected": false}, {"data": {"id": "23662190", "shared_name": "838652", "MCODE_SCORE": 9.6, "Gene": "838652", "Symbol": "CAT1", "name": "838652", "MCODE_TYPE": "Clustered", "SUID": 23662190, "DEGREE": 21.0, "id_original": "838652", "MCODE_CLUSTER_ID": 1.0, "selected": false, "canonicalName": "CAT1"}, "position": {"x": 628.1995312550437, "y": 346.02666500358487}, "selected": false}, {"data": {"id": "23662189", "shared_name": "838636", "MCODE_SCORE": 0.0, "Gene": "838636", "Symbol": "AT1G20480", "name": "838636", "MCODE_TYPE": "", "SUID": 23662189, "DEGREE": 1.0, "id_original": "838636", "MCODE_CLUSTER_ID": 0.0, "selected": false, "canonicalName": "AT1G20480"}, "position": {"x": 1034.7609631398093, "y": 347.19245174674893}, "selected": false}, {"data": {"id": "23662188", "shared_name": "838589", "MCODE_SCORE": 0.0, "Gene": "838589", "Symbol": "TAF11b", "name": "838589", "MCODE_TYPE": "", "SUID": 23662188, "DEGREE": 5.0, "id_original": "838589", "MCODE_CLUSTER_ID": 0.0, "selected": false, "canonicalName": "TAF11b"}, "position": {"x": 424.168845830239, "y": -161.32666751594638}, "selected": false}, {"data": {"id": "23662187", "shared_name": "838579", "MCODE_SCORE": 0.0, "Gene": "838579", "Symbol": "AVA-P2", "name": "838579", "MCODE_TYPE": "", "SUID": 23662187, "DEGREE": 5.0, "id_original": "838579", "MCODE_CLUSTER_ID": 0.0, "selected": false, "canonicalName": "AVA-P2"}, "position": {"x": -77.14971190901883, "y": 785.6469958141317}, "selected": false}, {"data": {"id": "23662186", "shared_name": "838289", "MCODE_SCORE": 0.0, "Gene": "838289", "Symbol": "GSTU25", "name": "838289", "MCODE_TYPE": "", "SUID": 23662186, "DEGREE": 1.0, "id_original": "838289", "MCODE_CLUSTER_ID": 0.0, "selected": false, "canonicalName": "GSTU25"}, "position": {"x": -484.2092517039407, "y": 415.93642452506924}, "selected": false}, {"data": {"id": "23662185", "shared_name": "838268", "MCODE_SCORE": 9.6, "Gene": "838268", "Symbol": "KU70", "name": "838268", "MCODE_TYPE": "Clustered", "SUID": 23662185, "DEGREE": 23.0, "id_original": "838268", "MCODE_CLUSTER_ID": 1.0, "selected": false, "canonicalName": "KU70"}, "position": {"x": 516.1012036183249, "y": 271.67157772331143}, "selected": false}, {"data": {"id": "23662184", "shared_name": "838144", "MCODE_SCORE": 2.75, "Gene": "838144", "Symbol": "TPL", "name": "838144", "MCODE_TYPE": "Clustered", "SUID": 23662184, "DEGREE": 20.0, "id_original": "838144", "MCODE_CLUSTER_ID": 4.0, "selected": false, "canonicalName": "TPL"}, "position": {"x": 571.0066906788718, "y": 185.50298717765713}, "selected": false}, {"data": {"id": "23662183", "shared_name": "838138", "MCODE_SCORE": 0.0, "Gene": "838138", "Symbol": "AVP1", "name": "838138", "MCODE_TYPE": "", "SUID": 23662183, "DEGREE": 2.0, "id_original": "838138", "MCODE_CLUSTER_ID": 0.0, "selected": false, "canonicalName": "AVP1"}, "position": {"x": -215.13085204573758, "y": 616.503502161788}, "selected": false}, {"data": {"id": "23662182", "shared_name": "838057", "MCODE_SCORE": 0.0, "Gene": "838057", "Symbol": "GAI", "name": "838057", "MCODE_TYPE": "", "SUID": 23662182, "DEGREE": 4.0, "id_original": "838057", "MCODE_CLUSTER_ID": 0.0, "selected": false, "canonicalName": "GAI"}, "position": {"x": 1074.9905163624655, "y": -106.56751224250888}, "selected": false}, {"data": {"id": "23662181", "shared_name": "837993", "MCODE_SCORE": 9.6, "Gene": "837993", "Symbol": "SAC52", "name": "837993", "MCODE_TYPE": "Clustered", "SUID": 23662181, "DEGREE": 31.0, "id_original": "837993", "MCODE_CLUSTER_ID": 1.0, "selected": false, "canonicalName": "SAC52"}, "position": {"x": 185.15412109879367, "y": 124.70658615379239}, "selected": false}, {"data": {"id": "23662180", "shared_name": "837904", "MCODE_SCORE": 0.0, "Gene": "837904", "Symbol": "GAPC2", "name": "837904", "MCODE_TYPE": "", "SUID": 23662180, "DEGREE": 10.0, "id_original": "837904", "MCODE_CLUSTER_ID": 0.0, "selected": false, "canonicalName": "GAPC2"}, "position": {"x": 319.64464539078585, "y": 326.82985714225674}, "selected": false}, {"data": {"id": "23662179", "shared_name": "837863", "MCODE_SCORE": 0.0, "Gene": "837863", "Symbol": "PBE1", "name": "837863", "MCODE_TYPE": "", "SUID": 23662179, "DEGREE": 9.0, "id_original": "837863", "MCODE_CLUSTER_ID": 0.0, "selected": false, "canonicalName": "PBE1"}, "position": {"x": 171.47872894791476, "y": -48.76940128059482}, "selected": false}, {"data": {"id": "23662178", "shared_name": "837834", "MCODE_SCORE": 0.0, "Gene": "837834", "Symbol": "UGE1", "name": "837834", "MCODE_TYPE": "", "SUID": 23662178, "DEGREE": 2.0, "id_original": "837834", "MCODE_CLUSTER_ID": 0.0, "selected": false, "canonicalName": "UGE1"}, "position": {"x": 788.787025151528, "y": 611.5350573375692}, "selected": false}, {"data": {"id": "23662177", "shared_name": "837824", "MCODE_SCORE": 0.0, "Gene": "837824", "Symbol": "PEPKR2", "name": "837824", "MCODE_TYPE": "", "SUID": 23662177, "DEGREE": 5.0, "id_original": "837824", "MCODE_CLUSTER_ID": 0.0, "selected": false, "canonicalName": "PEPKR2"}, "position": {"x": 374.15286987809054, "y": 533.2887804821005}, "selected": false}, {"data": {"id": "23662176", "shared_name": "837791", "MCODE_SCORE": 0.0, "Gene": "837791", "Symbol": "KEU", "name": "837791", "MCODE_TYPE": "", "SUID": 23662176, "DEGREE": 1.0, "id_original": "837791", "MCODE_CLUSTER_ID": 0.0, "selected": false, "canonicalName": "KEU"}, "position": {"x": -145.95296508284696, "y": 987.203209193038}, "selected": false}, {"data": {"id": "23662175", "shared_name": "837785", "MCODE_SCORE": 0.0, "Gene": "837785", "Symbol": "AT1G12310", "name": "837785", "MCODE_TYPE": "", "SUID": 23662175, "DEGREE": 4.0, "id_original": "837785", "MCODE_CLUSTER_ID": 0.0, "selected": false, "canonicalName": "AT1G12310"}, "position": {"x": 446.4750744679343, "y": 564.7355883434286}, "selected": false}, {"data": {"id": "23662174", "shared_name": "837757", "MCODE_SCORE": 0.0, "Gene": "837757", "Symbol": "AT1G12050", "name": "837757", "MCODE_TYPE": "", "SUID": 23662174, "DEGREE": 2.0, "id_original": "837757", "MCODE_CLUSTER_ID": 0.0, "selected": false, "canonicalName": "AT1G12050"}, "position": {"x": 705.8473889210593, "y": 408.18483761100674}, "selected": false}, {"data": {"id": "23662173", "shared_name": "837730", "MCODE_SCORE": 0.0, "Gene": "837730", "Symbol": "AT1G11820", "name": "837730", "MCODE_TYPE": "", "SUID": 23662173, "DEGREE": 5.0, "id_original": "837730", "MCODE_CLUSTER_ID": 0.0, "selected": false, "canonicalName": "AT1G11820"}, "position": {"x": 863.1705090382468, "y": 601.1278612926474}, "selected": false}, {"data": {"id": "23662172", "shared_name": "837710", "MCODE_SCORE": 0.0, "Gene": "837710", "Symbol": "AT1G11660", "name": "837710", "MCODE_TYPE": "", "SUID": 23662172, "DEGREE": 17.0, "id_original": "837710", "MCODE_CLUSTER_ID": 0.0, "selected": false, "canonicalName": "AT1G11660"}, "position": {"x": 374.6657025196921, "y": 141.95384529380703}, "selected": false}, {"data": {"id": "23662171", "shared_name": "837691", "MCODE_SCORE": 0.0, "Gene": "837691", "Symbol": "AT1G11480", "name": "837691", "MCODE_TYPE": "", "SUID": 23662171, "DEGREE": 1.0, "id_original": "837691", "MCODE_CLUSTER_ID": 0.0, "selected": false, "canonicalName": "AT1G11480"}, "position": {"x": 536.5615918019187, "y": -130.58164188118076}, "selected": false}, {"data": {"id": "23662170", "shared_name": "837617", "MCODE_SCORE": 0.0, "Gene": "837617", "Symbol": "AT1G10740", "name": "837617", "MCODE_TYPE": "", "SUID": 23662170, "DEGREE": 3.0, "id_original": "837617", "MCODE_CLUSTER_ID": 0.0, "selected": false, "canonicalName": "AT1G10740"}, "position": {"x": 270.360101399697, "y": -193.39484378547763}, "selected": false}, {"data": {"id": "23662169", "shared_name": "837606", "MCODE_SCORE": 0.0, "Gene": "837606", "Symbol": "ARFA1F", "name": "837606", "MCODE_TYPE": "", "SUID": 23662169, "DEGREE": 6.0, "id_original": "837606", "MCODE_CLUSTER_ID": 0.0, "selected": false, "canonicalName": "ARFA1F"}, "position": {"x": 322.19649475602023, "y": 301.24990108756924}, "selected": false}, {"data": {"id": "23662168", "shared_name": "837555", "MCODE_SCORE": 0.0, "Gene": "837555", "Symbol": "NFXL1", "name": "837555", "MCODE_TYPE": "", "SUID": 23662168, "DEGREE": 1.0, "id_original": "837555", "MCODE_CLUSTER_ID": 0.0, "selected": false, "canonicalName": "NFXL1"}, "position": {"x": -174.6572497508157, "y": 383.76702144889737}, "selected": false}, {"data": {"id": "23662167", "shared_name": "837491", "MCODE_SCORE": 1.6666666666666665, "Gene": "837491", "Symbol": "AT1G09640", "name": "837491", "MCODE_TYPE": "Clustered", "SUID": 23662167, "DEGREE": 16.0, "id_original": "837491", "MCODE_CLUSTER_ID": 3.0, "selected": false, "canonicalName": "AT1G09640"}, "position": {"x": 64.61066406754367, "y": 301.97251156120205}, "selected": false}, {"data": {"id": "23662166", "shared_name": "837405", "MCODE_SCORE": 0.0, "Gene": "837405", "Symbol": "CSD1", "name": "837405", "MCODE_TYPE": "", "SUID": 23662166, "DEGREE": 6.0, "id_original": "837405", "MCODE_CLUSTER_ID": 0.0, "selected": false, "canonicalName": "CSD1"}, "position": {"x": 348.89415710953585, "y": 391.94545772819424}, "selected": false}, {"data": {"id": "23662165", "shared_name": "837362", "MCODE_SCORE": 0.0, "Gene": "837362", "Symbol": "BSL2", "name": "837362", "MCODE_TYPE": "", "SUID": 23662165, "DEGREE": 14.0, "id_original": "837362", "MCODE_CLUSTER_ID": 0.0, "selected": false, "canonicalName": "BSL2"}, "position": {"x": 188.73075836686007, "y": 98.93565777091885}, "selected": false}, {"data": {"id": "23662164", "shared_name": "837346", "MCODE_SCORE": 1.0, "Gene": "837346", "Symbol": "TIL1", "name": "837346", "MCODE_TYPE": "Clustered", "SUID": 23662164, "DEGREE": 8.0, "id_original": "837346", "MCODE_CLUSTER_ID": 15.0, "selected": false, "canonicalName": "TIL1"}, "position": {"x": 516.7574231007468, "y": -0.252784459305758}, "selected": false}, {"data": {"id": "23662163", "shared_name": "837304", "MCODE_SCORE": 0.0, "Gene": "837304", "Symbol": "APX1", "name": "837304", "MCODE_TYPE": "", "SUID": 23662163, "DEGREE": 1.0, "id_original": "837304", "MCODE_CLUSTER_ID": 0.0, "selected": false, "canonicalName": "APX1"}, "position": {"x": -138.09847289534696, "y": 446.789879114913}, "selected": false}, {"data": {"id": "23662162", "shared_name": "837296", "MCODE_SCORE": 0.0, "Gene": "837296", "Symbol": "ECA1", "name": "837296", "MCODE_TYPE": "", "SUID": 23662162, "DEGREE": 1.0, "id_original": "837296", "MCODE_CLUSTER_ID": 0.0, "selected": false, "canonicalName": "ECA1"}, "position": {"x": -196.85604125472196, "y": 138.25537565498257}, "selected": false}, {"data": {"id": "23662161", "shared_name": "837234", "MCODE_SCORE": 2.0, "Gene": "837234", "Symbol": "NPC1", "name": "837234", "MCODE_TYPE": "Clustered", "SUID": 23662161, "DEGREE": 4.0, "id_original": "837234", "MCODE_CLUSTER_ID": 10.0, "selected": false, "canonicalName": "NPC1"}, "position": {"x": 1384.2922379353415, "y": -586.1255261585245}, "selected": false}, {"data": {"id": "23662160", "shared_name": "837182", "MCODE_SCORE": 1.6, "Gene": "837182", "Symbol": "AT1G06720", "name": "837182", "MCODE_TYPE": "Clustered", "SUID": 23662160, "DEGREE": 12.0, "id_original": "837182", "MCODE_CLUSTER_ID": 9.0, "selected": false, "canonicalName": "AT1G06720"}, "position": {"x": 254.17514484909884, "y": 102.83271816520596}, "selected": false}, {"data": {"id": "23662159", "shared_name": "837113", "MCODE_SCORE": 0.0, "Gene": "837113", "Symbol": "STO", "name": "837113", "MCODE_TYPE": "", "SUID": 23662159, "DEGREE": 1.0, "id_original": "837113", "MCODE_CLUSTER_ID": 0.0, "selected": false, "canonicalName": "STO"}, "position": {"x": 1202.7195813038718, "y": -179.47873660774326}, "selected": false}, {"data": {"id": "23662158", "shared_name": "837108", "MCODE_SCORE": 9.6, "Gene": "837108", "Symbol": "AT1G05990", "name": "837108", "MCODE_TYPE": "Clustered", "SUID": 23662158, "DEGREE": 20.0, "id_original": "837108", "MCODE_CLUSTER_ID": 1.0, "selected": false, "canonicalName": "AT1G05990"}, "position": {"x": 442.08116882828585, "y": 380.5725024059286}, "selected": false}, {"data": {"id": "23662157", "shared_name": "837059", "MCODE_SCORE": 0.0, "Gene": "837059", "Symbol": "CALS1", "name": "837059", "MCODE_TYPE": "", "SUID": 23662157, "DEGREE": 3.0, "id_original": "837059", "MCODE_CLUSTER_ID": 0.0, "selected": false, "canonicalName": "CALS1"}, "position": {"x": -97.05641967269071, "y": 112.36379078178311}, "selected": false}, {"data": {"id": "23662156", "shared_name": "837048", "MCODE_SCORE": 0.0, "Gene": "837048", "Symbol": "CVP2", "name": "837048", "MCODE_TYPE": "", "SUID": 23662156, "DEGREE": 1.0, "id_original": "837048", "MCODE_CLUSTER_ID": 0.0, "selected": false, "canonicalName": "CVP2"}, "position": {"x": -334.14095336409696, "y": -42.480308263016695}, "selected": false}, {"data": {"id": "23662155", "shared_name": "836867", "MCODE_SCORE": 0.0, "Gene": "836867", "Symbol": "HOS15", "name": "836867", "MCODE_TYPE": "", "SUID": 23662155, "DEGREE": 6.0, "id_original": "836867", "MCODE_CLUSTER_ID": 0.0, "selected": false, "canonicalName": "HOS15"}, "position": {"x": 477.24645203141085, "y": -48.79912540168857}, "selected": false}, {"data": {"id": "23662154", "shared_name": "836865", "MCODE_SCORE": 0.0, "Gene": "836865", "Symbol": "MYBR1", "name": "836865", "MCODE_TYPE": "", "SUID": 23662154, "DEGREE": 4.0, "id_original": "836865", "MCODE_CLUSTER_ID": 0.0, "selected": false, "canonicalName": "MYBR1"}, "position": {"x": 370.35623901871554, "y": 343.13967159538174}, "selected": false}, {"data": {"id": "23662153", "shared_name": "836771", "MCODE_SCORE": 0.0, "Gene": "836771", "Symbol": "AT5G66390", "name": "836771", "MCODE_TYPE": "", "SUID": 23662153, "DEGREE": 2.0, "id_original": "836771", "MCODE_CLUSTER_ID": 0.0, "selected": false, "canonicalName": "AT5G66390"}, "position": {"x": -61.53795653792508, "y": 1120.0457995250692}, "selected": false}, {"data": {"id": "23662152", "shared_name": "836763", "MCODE_SCORE": 0.0, "Gene": "836763", "Symbol": "AT5G66310", "name": "836763", "MCODE_TYPE": "", "SUID": 23662152, "DEGREE": 2.0, "id_original": "836763", "MCODE_CLUSTER_ID": 0.0, "selected": false, "canonicalName": "AT5G66310"}, "position": {"x": 626.0161206105124, "y": 739.0360949352255}, "selected": false}, {"data": {"id": "23662151", "shared_name": "836731", "MCODE_SCORE": 0.0, "Gene": "836731", "Symbol": "AT5G66010", "name": "836731", "MCODE_TYPE": "", "SUID": 23662151, "DEGREE": 4.0, "id_original": "836731", "MCODE_CLUSTER_ID": 0.0, "selected": false, "canonicalName": "AT5G66010"}, "position": {"x": 183.81119125870578, "y": 135.06600478439236}, "selected": false}, {"data": {"id": "23662150", "shared_name": "836699", "MCODE_SCORE": 0.0, "Gene": "836699", "Symbol": "BAM1", "name": "836699", "MCODE_TYPE": "", "SUID": 23662150, "DEGREE": 4.0, "id_original": "836699", "MCODE_CLUSTER_ID": 0.0, "selected": false, "canonicalName": "BAM1"}, "position": {"x": 26.67075317887179, "y": 559.8296130016317}, "selected": false}, {"data": {"id": "23662149", "shared_name": "836661", "MCODE_SCORE": 2.3333333333333335, "Gene": "836661", "Symbol": "AT5G65360", "name": "836661", "MCODE_TYPE": "Clustered", "SUID": 23662149, "DEGREE": 26.0, "id_original": "836661", "MCODE_CLUSTER_ID": 7.0, "selected": false, "canonicalName": "AT5G65360"}, "position": {"x": 389.506736455239, "y": 43.7487185314169}, "selected": false}, {"data": {"id": "23662148", "shared_name": "836607", "MCODE_SCORE": 0.0, "Gene": "836607", "Symbol": "ABCF5", "name": "836607", "MCODE_TYPE": "", "SUID": 23662148, "DEGREE": 3.0, "id_original": "836607", "MCODE_CLUSTER_ID": 0.0, "selected": false, "canonicalName": "ABCF5"}, "position": {"x": -147.89293700667508, "y": 220.8694460704794}, "selected": false}, {"data": {"id": "23662147", "shared_name": "836579", "MCODE_SCORE": 0.0, "Gene": "836579", "Symbol": "EMB3144", "name": "836579", "MCODE_TYPE": "", "SUID": 23662147, "DEGREE": 2.0, "id_original": "836579", "MCODE_CLUSTER_ID": 0.0, "selected": false, "canonicalName": "EMB3144"}, "position": {"x": 300.2314297535788, "y": 834.8180163219442}, "selected": false}, {"data": {"id": "23662146", "shared_name": "836391", "MCODE_SCORE": 0.0, "Gene": "836391", "Symbol": "TUB3", "name": "836391", "MCODE_TYPE": "", "SUID": 23662146, "DEGREE": 7.0, "id_original": "836391", "MCODE_CLUSTER_ID": 0.0, "selected": false, "canonicalName": "TUB3"}, "position": {"x": 523.6379162648093, "y": 637.4415819957724}, "selected": false}, {"data": {"id": "23662145", "shared_name": "836363", "MCODE_SCORE": 0.0, "Gene": "836363", "Symbol": "AT5G62420", "name": "836363", "MCODE_TYPE": "", "SUID": 23662145, "DEGREE": 1.0, "id_original": "836363", "MCODE_CLUSTER_ID": 0.0, "selected": false, "canonicalName": "AT5G62420"}, "position": {"x": -224.04375487776883, "y": 443.65749386100674}, "selected": false}, {"data": {"id": "23662144", "shared_name": "836321", "MCODE_SCORE": 0.0, "Gene": "836321", "Symbol": "ARF2", "name": "836321", "MCODE_TYPE": "", "SUID": 23662144, "DEGREE": 2.0, "id_original": "836321", "MCODE_CLUSTER_ID": 0.0, "selected": false, "canonicalName": "ARF2"}, "position": {"x": 662.6597668507468, "y": 60.60448482780362}, "selected": false}, {"data": {"id": "23662143", "shared_name": "836236", "MCODE_SCORE": 0.0, "Gene": "836236", "Symbol": "VIP4", "name": "836236", "MCODE_TYPE": "", "SUID": 23662143, "DEGREE": 6.0, "id_original": "836236", "MCODE_CLUSTER_ID": 0.0, "selected": false, "canonicalName": "VIP4"}, "position": {"x": 470.1012951710593, "y": 198.57915523795987}, "selected": false}, {"data": {"id": "23662142", "shared_name": "836224", "MCODE_SCORE": 0.0, "Gene": "836224", "Symbol": "GR-RBP3", "name": "836224", "MCODE_TYPE": "", "SUID": 23662142, "DEGREE": 16.0, "id_original": "836224", "MCODE_CLUSTER_ID": 0.0, "selected": false, "canonicalName": "GR-RBP3"}, "position": {"x": 202.45118301895968, "y": 217.2362444713583}, "selected": false}, {"data": {"id": "23662141", "shared_name": "836213", "MCODE_SCORE": 0.0, "Gene": "836213", "Symbol": "COB", "name": "836213", "MCODE_TYPE": "", "SUID": 23662141, "DEGREE": 1.0, "id_original": "836213", "MCODE_CLUSTER_ID": 0.0, "selected": false, "canonicalName": "COB"}, "position": {"x": 765.345374760903, "y": -330.16257449836826}, "selected": false}, {"data": {"id": "23662140", "shared_name": "836126", "MCODE_SCORE": 0.0, "Gene": "836126", "Symbol": "NRPC1", "name": "836126", "MCODE_TYPE": "", "SUID": 23662140, "DEGREE": 16.0, "id_original": "836126", "MCODE_CLUSTER_ID": 0.0, "selected": false, "canonicalName": "NRPC1"}, "position": {"x": 360.3965603688132, "y": 34.125412257002836}, "selected": false}, {"data": {"id": "23662139", "shared_name": "835917", "MCODE_SCORE": 0.0, "Gene": "835917", "Symbol": "SVL4", "name": "835917", "MCODE_TYPE": "", "SUID": 23662139, "DEGREE": 1.0, "id_original": "835917", "MCODE_CLUSTER_ID": 0.0, "selected": false, "canonicalName": "SVL4"}, "position": {"x": 778.1866223194968, "y": 355.43288448600674}, "selected": false}, {"data": {"id": "23662138", "shared_name": "835777", "MCODE_SCORE": 0.0, "Gene": "835777", "Symbol": "NDL1", "name": "835777", "MCODE_TYPE": "", "SUID": 23662138, "DEGREE": 5.0, "id_original": "835777", "MCODE_CLUSTER_ID": 0.0, "selected": false, "canonicalName": "NDL1"}, "position": {"x": 641.0101391651999, "y": -210.40509769172763}, "selected": false}, {"data": {"id": "23662137", "shared_name": "835761", "MCODE_SCORE": 0.0, "Gene": "835761", "Symbol": "PRF3", "name": "835761", "MCODE_TYPE": "", "SUID": 23662137, "DEGREE": 1.0, "id_original": "835761", "MCODE_CLUSTER_ID": 0.0, "selected": false, "canonicalName": "PRF3"}, "position": {"x": -179.56700927230008, "y": -429.2930066272745}, "selected": false}, {"data": {"id": "23662136", "shared_name": "835727", "MCODE_SCORE": 0.0, "Gene": "835727", "Symbol": "CSN6A", "name": "835727", "MCODE_TYPE": "", "SUID": 23662136, "DEGREE": 5.0, "id_original": "835727", "MCODE_CLUSTER_ID": 0.0, "selected": false, "canonicalName": "CSN6A"}, "position": {"x": 318.03607147721164, "y": -46.66960880012607}, "selected": false}, {"data": {"id": "23662135", "shared_name": "835585", "MCODE_SCORE": 0.0, "Gene": "835585", "Symbol": "AT5G54940", "name": "835585", "MCODE_TYPE": "", "SUID": 23662135, "DEGREE": 8.0, "id_original": "835585", "MCODE_CLUSTER_ID": 0.0, "selected": false, "canonicalName": "AT5G54940"}, "position": {"x": 84.79865234879367, "y": 135.19068792610074}, "selected": false}, {"data": {"id": "23662134", "shared_name": "835565", "MCODE_SCORE": 0.0, "Gene": "835565", "Symbol": "AT5G54750", "name": "835565", "MCODE_TYPE": "", "SUID": 23662134, "DEGREE": 1.0, "id_original": "835565", "MCODE_CLUSTER_ID": 0.0, "selected": false, "canonicalName": "AT5G54750"}, "position": {"x": 634.4521862843405, "y": 517.8376696422567}, "selected": false}, {"data": {"id": "23662133", "shared_name": "835539", "MCODE_SCORE": 0.0, "Gene": "835539", "Symbol": "DFL1", "name": "835539", "MCODE_TYPE": "", "SUID": 23662133, "DEGREE": 13.0, "id_original": "835539", "MCODE_CLUSTER_ID": 0.0, "selected": false, "canonicalName": "DFL1"}, "position": {"x": 515.8762585499655, "y": 338.0123675182333}, "selected": false}, {"data": {"id": "23662132", "shared_name": "835504", "MCODE_SCORE": 0.0, "Gene": "835504", "Symbol": "OMT1", "name": "835504", "MCODE_TYPE": "", "SUID": 23662132, "DEGREE": 9.0, "id_original": "835504", "MCODE_CLUSTER_ID": 0.0, "selected": false, "canonicalName": "OMT1"}, "position": {"x": -41.36638671370633, "y": 1014.6554186656942}, "selected": false}, {"data": {"id": "23662131", "shared_name": "835279", "MCODE_SCORE": 0.0, "Gene": "835279", "Symbol": "RS41", "name": "835279", "MCODE_TYPE": "", "SUID": 23662131, "DEGREE": 16.0, "id_original": "835279", "MCODE_CLUSTER_ID": 0.0, "selected": false, "canonicalName": "RS41"}, "position": {"x": 330.31185883072726, "y": 223.4079211071005}, "selected": false}, {"data": {"id": "23662130", "shared_name": "835273", "MCODE_SCORE": 0.0, "Gene": "835273", "Symbol": "AT5G51980", "name": "835273", "MCODE_TYPE": "", "SUID": 23662130, "DEGREE": 4.0, "id_original": "835273", "MCODE_CLUSTER_ID": 0.0, "selected": false, "canonicalName": "AT5G51980"}, "position": {"x": 368.49828308609835, "y": 292.08586910514737}, "selected": false}, {"data": {"id": "23662129", "shared_name": "835257", "MCODE_SCORE": 9.6, "Gene": "835257", "Symbol": "PGM", "name": "835257", "MCODE_TYPE": "Clustered", "SUID": 23662129, "DEGREE": 21.0, "id_original": "835257", "MCODE_CLUSTER_ID": 1.0, "selected": false, "canonicalName": "PGM"}, "position": {"x": 604.0730969288718, "y": 390.88958004264737}, "selected": false}, {"data": {"id": "23662128", "shared_name": "835234", "MCODE_SCORE": 0.0, "Gene": "835234", "Symbol": "PLE", "name": "835234", "MCODE_TYPE": "", "SUID": 23662128, "DEGREE": 2.0, "id_original": "835234", "MCODE_CLUSTER_ID": 0.0, "selected": false, "canonicalName": "PLE"}, "position": {"x": 525.8692089894187, "y": 742.2494738414755}, "selected": false}, {"data": {"id": "23662127", "shared_name": "835231", "MCODE_SCORE": 0.0, "Gene": "835231", "Symbol": "AT5G51570", "name": "835231", "MCODE_TYPE": "", "SUID": 23662127, "DEGREE": 4.0, "id_original": "835231", "MCODE_CLUSTER_ID": 0.0, "selected": false, "canonicalName": "AT5G51570"}, "position": {"x": 227.6759964802634, "y": 516.8688586071005}, "selected": false}, {"data": {"id": "23662126", "shared_name": "834978", "MCODE_SCORE": 1.7999999999999998, "Gene": "834978", "Symbol": "SUS2", "name": "834978", "MCODE_TYPE": "Clustered", "SUID": 23662126, "DEGREE": 6.0, "id_original": "834978", "MCODE_CLUSTER_ID": 8.0, "selected": false, "canonicalName": "SUS2"}, "position": {"x": 819.832435307778, "y": 572.2443774059286}, "selected": false}, {"data": {"id": "23662125", "shared_name": "834948", "MCODE_SCORE": 0.0, "Gene": "834948", "Symbol": "AT5G48900", "name": "834948", "MCODE_TYPE": "", "SUID": 23662125, "DEGREE": 2.0, "id_original": "834948", "MCODE_CLUSTER_ID": 0.0, "selected": false, "canonicalName": "AT5G48900"}, "position": {"x": 1536.134946522988, "y": -404.49385806770425}, "selected": false}, {"data": {"id": "23662124", "shared_name": "834842", "MCODE_SCORE": 2.5, "Gene": "834842", "Symbol": "RBOHD", "name": "834842", "MCODE_TYPE": "Clustered", "SUID": 23662124, "DEGREE": 9.0, "id_original": "834842", "MCODE_CLUSTER_ID": 6.0, "selected": false, "canonicalName": "RBOHD"}, "position": {"x": 139.2732464650046, "y": 739.6010973766317}, "selected": false}, {"data": {"id": "23662123", "shared_name": "834648", "MCODE_SCORE": 0.0, "Gene": "834648", "Symbol": "AT5G46070", "name": "834648", "MCODE_TYPE": "", "SUID": 23662123, "DEGREE": 1.0, "id_original": "834648", "MCODE_CLUSTER_ID": 0.0, "selected": false, "canonicalName": "AT5G46070"}, "position": {"x": -190.5332568308939, "y": 1590.951500208663}, "selected": false}, {"data": {"id": "23662122", "shared_name": "834642", "MCODE_SCORE": 9.6, "Gene": "834642", "Symbol": "AT5G46020", "name": "834642", "MCODE_TYPE": "Clustered", "SUID": 23662122, "DEGREE": 16.0, "id_original": "834642", "MCODE_CLUSTER_ID": 1.0, "selected": false, "canonicalName": "AT5G46020"}, "position": {"x": 446.6091381886374, "y": 420.632652552413}, "selected": false}, {"data": {"id": "23662121", "shared_name": "834618", "MCODE_SCORE": 0.0, "Gene": "834618", "Symbol": "AT5G45780", "name": "834618", "MCODE_TYPE": "", "SUID": 23662121, "DEGREE": 4.0, "id_original": "834618", "MCODE_CLUSTER_ID": 0.0, "selected": false, "canonicalName": "AT5G45780"}, "position": {"x": -158.61336547347196, "y": 559.8905871227255}, "selected": false}, {"data": {"id": "23662120", "shared_name": "834599", "MCODE_SCORE": 0.0, "Gene": "834599", "Symbol": "GAS41", "name": "834599", "MCODE_TYPE": "", "SUID": 23662120, "DEGREE": 15.0, "id_original": "834599", "MCODE_CLUSTER_ID": 0.0, "selected": false, "canonicalName": "GAS41"}, "position": {"x": 413.112693486489, "y": 28.900795252608305}, "selected": false}, {"data": {"id": "23662119", "shared_name": "834492", "MCODE_SCORE": 1.0, "Gene": "834492", "Symbol": "MCM6", "name": "834492", "MCODE_TYPE": "Clustered", "SUID": 23662119, "DEGREE": 6.0, "id_original": "834492", "MCODE_CLUSTER_ID": 15.0, "selected": false, "canonicalName": "MCM6"}, "position": {"x": 567.761390385903, "y": -8.04027530403232}, "selected": false}, {"data": {"id": "23662118", "shared_name": "834477", "MCODE_SCORE": 5.0, "Gene": "834477", "Symbol": "AT5G44500", "name": "834477", "MCODE_TYPE": "Clustered", "SUID": 23662118, "DEGREE": 24.0, "id_original": "834477", "MCODE_CLUSTER_ID": 2.0, "selected": false, "canonicalName": "AT5G44500"}, "position": {"x": 128.29437225846164, "y": 341.1276934459677}, "selected": false}, {"data": {"id": "23662117", "shared_name": "834417", "MCODE_SCORE": 0.0, "Gene": "834417", "Symbol": "HOT5", "name": "834417", "MCODE_TYPE": "", "SUID": 23662117, "DEGREE": 2.0, "id_original": "834417", "MCODE_CLUSTER_ID": 0.0, "selected": false, "canonicalName": "HOT5"}, "position": {"x": 764.803382573403, "y": -83.18703433723545}, "selected": false}, {"data": {"id": "23662116", "shared_name": "834351", "MCODE_SCORE": 0.0, "Gene": "834351", "Symbol": "c-NAD-MDH2", "name": "834351", "MCODE_TYPE": "", "SUID": 23662116, "DEGREE": 3.0, "id_original": "834351", "MCODE_CLUSTER_ID": 0.0, "selected": false, "canonicalName": "c-NAD-MDH2"}, "position": {"x": 1013.224281010903, "y": 612.1678393199911}, "selected": false}, {"data": {"id": "23662115", "shared_name": "834293", "MCODE_SCORE": 5.0, "Gene": "834293", "Symbol": "U2AF35B", "name": "834293", "MCODE_TYPE": "Clustered", "SUID": 23662115, "DEGREE": 12.0, "id_original": "834293", "MCODE_CLUSTER_ID": 2.0, "selected": false, "canonicalName": "U2AF35B"}, "position": {"x": 294.64574402359835, "y": 428.04872921256924}, "selected": false}, {"data": {"id": "23662114", "shared_name": "834291", "MCODE_SCORE": 0.0, "Gene": "834291", "Symbol": "DFR", "name": "834291", "MCODE_TYPE": "", "SUID": 23662114, "DEGREE": 1.0, "id_original": "834291", "MCODE_CLUSTER_ID": 0.0, "selected": false, "canonicalName": "DFR"}, "position": {"x": 13.445518193520229, "y": 1490.951500208663}, "selected": false}, {"data": {"id": "23662113", "shared_name": "834264", "MCODE_SCORE": 0.0, "Gene": "834264", "Symbol": "AT5G42570", "name": "834264", "MCODE_TYPE": "", "SUID": 23662113, "DEGREE": 1.0, "id_original": "834264", "MCODE_CLUSTER_ID": 0.0, "selected": false, "canonicalName": "AT5G42570"}, "position": {"x": 225.9154173710715, "y": 914.9887926891317}, "selected": false}, {"data": {"id": "23662112", "shared_name": "834077", "MCODE_SCORE": 0.0, "Gene": "834077", "Symbol": "PHB3", "name": "834077", "MCODE_TYPE": "", "SUID": 23662112, "DEGREE": 5.0, "id_original": "834077", "MCODE_CLUSTER_ID": 0.0, "selected": false, "canonicalName": "PHB3"}, "position": {"x": 221.84424561051242, "y": 734.6015856578817}, "selected": false}, {"data": {"id": "23662111", "shared_name": "833976", "MCODE_SCORE": 0.0, "Gene": "833976", "Symbol": "AT5G39800", "name": "833976", "MCODE_TYPE": "", "SUID": 23662111, "DEGREE": 12.0, "id_original": "833976", "MCODE_CLUSTER_ID": 0.0, "selected": false, "canonicalName": "AT5G39800"}, "position": {"x": 71.75287598160617, "y": 107.27602985649014}, "selected": false}, {"data": {"id": "23662110", "shared_name": "833729", "MCODE_SCORE": 0.0, "Gene": "833729", "Symbol": "EMB1467", "name": "833729", "MCODE_TYPE": "", "SUID": 23662110, "DEGREE": 6.0, "id_original": "833729", "MCODE_CLUSTER_ID": 0.0, "selected": false, "canonicalName": "EMB1467"}, "position": {"x": 315.4581372120749, "y": 688.9728625133505}, "selected": false}, {"data": {"id": "23662109", "shared_name": "833550", "MCODE_SCORE": 0.0, "Gene": "833550", "Symbol": "AT5G35735", "name": "833550", "MCODE_TYPE": "", "SUID": 23662109, "DEGREE": 11.0, "id_original": "833550", "MCODE_CLUSTER_ID": 0.0, "selected": false, "canonicalName": "AT5G35735"}, "position": {"x": 78.92856567887179, "y": 239.73415401725674}, "selected": false}, {"data": {"id": "23662108", "shared_name": "833333", "MCODE_SCORE": 0.0, "Gene": "833333", "Symbol": "AT5G33406", "name": "833333", "MCODE_TYPE": "", "SUID": 23662108, "DEGREE": 1.0, "id_original": "833333", "MCODE_CLUSTER_ID": 0.0, "selected": false, "canonicalName": "AT5G33406"}, "position": {"x": 237.51189881352298, "y": 610.1118395641317}, "selected": false}, {"data": {"id": "23662107", "shared_name": "832703", "MCODE_SCORE": 1.25, "Gene": "832703", "Symbol": "MSS1", "name": "832703", "MCODE_TYPE": "Clustered", "SUID": 23662107, "DEGREE": 9.0, "id_original": "832703", "MCODE_CLUSTER_ID": 12.0, "selected": false, "canonicalName": "MSS1"}, "position": {"x": 167.41590851334445, "y": 327.1594164684286}, "selected": false}, {"data": {"id": "23662106", "shared_name": "832631", "MCODE_SCORE": 2.5, "Gene": "832631", "Symbol": "AT5G25560", "name": "832631", "MCODE_TYPE": "Clustered", "SUID": 23662106, "DEGREE": 5.0, "id_original": "832631", "MCODE_CLUSTER_ID": 5.0, "selected": false, "canonicalName": "AT5G25560"}, "position": {"x": 473.7824475148093, "y": -366.41413089485263}, "selected": false}, {"data": {"id": "23662105", "shared_name": "832417", "MCODE_SCORE": 0.0, "Gene": "832417", "Symbol": "AT5G23520", "name": "832417", "MCODE_TYPE": "", "SUID": 23662105, "DEGREE": 2.0, "id_original": "832417", "MCODE_CLUSTER_ID": 0.0, "selected": false, "canonicalName": "AT5G23520"}, "position": {"x": 118.18341034439914, "y": -113.20275088996982}, "selected": false}, {"data": {"id": "23662104", "shared_name": "832398", "MCODE_SCORE": 0.0, "Gene": "832398", "Symbol": "AT5G23340", "name": "832398", "MCODE_TYPE": "", "SUID": 23662104, "DEGREE": 3.0, "id_original": "832398", "MCODE_CLUSTER_ID": 0.0, "selected": false, "canonicalName": "AT5G23340"}, "position": {"x": 387.4012524464499, "y": -117.42003604621982}, "selected": false}, {"data": {"id": "23662103", "shared_name": "832379", "MCODE_SCORE": 0.0, "Gene": "832379", "Symbol": "HUA2", "name": "832379", "MCODE_TYPE": "", "SUID": 23662103, "DEGREE": 1.0, "id_original": "832379", "MCODE_CLUSTER_ID": 0.0, "selected": false, "canonicalName": "HUA2"}, "position": {"x": 382.1333996632468, "y": -586.1255261585245}, "selected": false}, {"data": {"id": "23662102", "shared_name": "832352", "MCODE_SCORE": 2.3333333333333335, "Gene": "832352", "Symbol": "HTB2", "name": "832352", "MCODE_TYPE": "Clustered", "SUID": 23662102, "DEGREE": 16.0, "id_original": "832352", "MCODE_CLUSTER_ID": 7.0, "selected": false, "canonicalName": "HTB2"}, "position": {"x": 354.23353546646945, "y": -75.97512027473545}, "selected": false}, {"data": {"id": "23662101", "shared_name": "832308", "MCODE_SCORE": 0.0, "Gene": "832308", "Symbol": "AT5G22470", "name": "832308", "MCODE_TYPE": "", "SUID": 23662101, "DEGREE": 1.0, "id_original": "832308", "MCODE_CLUSTER_ID": 0.0, "selected": false, "canonicalName": "AT5G22470"}, "position": {"x": 678.3906933644187, "y": 268.0410082653036}, "selected": false}, {"data": {"id": "23662100", "shared_name": "832220", "MCODE_SCORE": 0.0, "Gene": "832220", "Symbol": "AT5G20950", "name": "832220", "MCODE_TYPE": "", "SUID": 23662100, "DEGREE": 3.0, "id_original": "832220", "MCODE_CLUSTER_ID": 0.0, "selected": false, "canonicalName": "AT5G20950"}, "position": {"x": 795.041907964028, "y": 695.1776964977255}, "selected": false}, {"data": {"id": "23662099", "shared_name": "832213", "MCODE_SCORE": 2.75, "Gene": "832213", "Symbol": "AT5G20890", "name": "832213", "MCODE_TYPE": "Clustered", "SUID": 23662099, "DEGREE": 20.0, "id_original": "832213", "MCODE_CLUSTER_ID": 4.0, "selected": false, "canonicalName": "AT5G20890"}, "position": {"x": 419.3322522023093, "y": 277.1857836559286}, "selected": false}, {"data": {"id": "23662098", "shared_name": "832207", "MCODE_SCORE": 0.0, "Gene": "832207", "Symbol": "AT5G20840", "name": "832207", "MCODE_TYPE": "", "SUID": 23662098, "DEGREE": 1.0, "id_original": "832207", "MCODE_CLUSTER_ID": 0.0, "selected": false, "canonicalName": "AT5G20840"}, "position": {"x": 539.520911870278, "y": -423.204749791337}, "selected": false}, {"data": {"id": "23662097", "shared_name": "832184", "MCODE_SCORE": 9.6, "Gene": "832184", "Symbol": "UBQ4", "name": "832184", "MCODE_TYPE": "Clustered", "SUID": 23662097, "DEGREE": 38.0, "id_original": "832184", "MCODE_CLUSTER_ID": 1.0, "selected": false, "canonicalName": "UBQ4"}, "position": {"x": 248.1234776356589, "y": 80.68868664054776}, "selected": false}, {"data": {"id": "23662096", "shared_name": "832093", "MCODE_SCORE": 0.0, "Gene": "832093", "Symbol": "AT5G19730", "name": "832093", "MCODE_TYPE": "", "SUID": 23662096, "DEGREE": 3.0, "id_original": "832093", "MCODE_CLUSTER_ID": 0.0, "selected": false, "canonicalName": "AT5G19730"}, "position": {"x": 1555.1700631955039, "y": -498.6709973499308}, "selected": false}, {"data": {"id": "23662095", "shared_name": "832060", "MCODE_SCORE": 0.0, "Gene": "832060", "Symbol": "SMG7", "name": "832060", "MCODE_TYPE": "", "SUID": 23662095, "DEGREE": 17.0, "id_original": "832060", "MCODE_CLUSTER_ID": 0.0, "selected": false, "canonicalName": "SMG7"}, "position": {"x": 154.62972229508273, "y": 258.2762377574911}, "selected": false}, {"data": {"id": "23662094", "shared_name": "832034", "MCODE_SCORE": 0.0, "Gene": "832034", "Symbol": "AILP1", "name": "832034", "MCODE_TYPE": "", "SUID": 23662094, "DEGREE": 1.0, "id_original": "832034", "MCODE_CLUSTER_ID": 0.0, "selected": false, "canonicalName": "AILP1"}, "position": {"x": -204.05269652815946, "y": 761.765953333663}, "selected": false}, {"data": {"id": "23662093", "shared_name": "831956", "MCODE_SCORE": 9.6, "Gene": "831956", "Symbol": "AT5G18380", "name": "831956", "MCODE_TYPE": "Clustered", "SUID": 23662093, "DEGREE": 40.0, "id_original": "831956", "MCODE_CLUSTER_ID": 1.0, "selected": false, "canonicalName": "AT5G18380"}, "position": {"x": 202.7932888844382, "y": 197.3734286144247}, "selected": false}, {"data": {"id": "23662092", "shared_name": "831941", "MCODE_SCORE": 0.0, "Gene": "831941", "Symbol": "AT5G18230", "name": "831941", "MCODE_TYPE": "", "SUID": 23662092, "DEGREE": 5.0, "id_original": "831941", "MCODE_CLUSTER_ID": 0.0, "selected": false, "canonicalName": "AT5G18230"}, "position": {"x": 387.05924194840304, "y": 229.59340694694424}, "selected": false}, {"data": {"id": "23662091", "shared_name": "831911", "MCODE_SCORE": 2.5, "Gene": "831911", "Symbol": "AT5G01980", "name": "831911", "MCODE_TYPE": "Clustered", "SUID": 23662091, "DEGREE": 5.0, "id_original": "831911", "MCODE_CLUSTER_ID": 5.0, "selected": false, "canonicalName": "AT5G01980"}, "position": {"x": 520.6602551319968, "y": -324.4810864612589}, "selected": false}, {"data": {"id": "23662090", "shared_name": "831898", "MCODE_SCORE": 0.0, "Gene": "831898", "Symbol": "AT5G01070", "name": "831898", "MCODE_TYPE": "", "SUID": 23662090, "DEGREE": 1.0, "id_original": "831898", "MCODE_CLUSTER_ID": 0.0, "selected": false, "canonicalName": "AT5G01070"}, "position": {"x": 537.3161999562155, "y": 527.1900866344442}, "selected": false}, {"data": {"id": "23662089", "shared_name": "831870", "MCODE_SCORE": 9.6, "Gene": "831870", "Symbol": "AtCDC48C", "name": "831870", "MCODE_TYPE": "Clustered", "SUID": 23662089, "DEGREE": 32.0, "id_original": "831870", "MCODE_CLUSTER_ID": 1.0, "selected": false, "canonicalName": "AtCDC48C"}, "position": {"x": 438.76558655289523, "y": 330.82964351920987}, "selected": false}, {"data": {"id": "23662088", "shared_name": "831853", "MCODE_SCORE": 9.6, "Gene": "831853", "Symbol": "AT5G02610", "name": "831853", "MCODE_TYPE": "Clustered", "SUID": 23662088, "DEGREE": 32.0, "id_original": "831853", "MCODE_CLUSTER_ID": 1.0, "selected": false, "canonicalName": "AT5G02610"}, "position": {"x": 109.54517334488742, "y": 128.25517490653897}, "selected": false}, {"data": {"id": "23662087", "shared_name": "831843", "MCODE_SCORE": 0.0, "Gene": "831843", "Symbol": "AT5G03430", "name": "831843", "MCODE_TYPE": "", "SUID": 23662087, "DEGREE": 1.0, "id_original": "831843", "MCODE_CLUSTER_ID": 0.0, "selected": false, "canonicalName": "AT5G03430"}, "position": {"x": -484.20925170394077, "y": 1590.951500208663}, "selected": false}, {"data": {"id": "23662086", "shared_name": "831798", "MCODE_SCORE": 0.0, "Gene": "831798", "Symbol": "GSTL3", "name": "831798", "MCODE_TYPE": "", "SUID": 23662086, "DEGREE": 1.0, "id_original": "831798", "MCODE_CLUSTER_ID": 0.0, "selected": false, "canonicalName": "GSTL3"}, "position": {"x": -469.8150866648782, "y": 485.8189623668661}, "selected": false}, {"data": {"id": "23662085", "shared_name": "831760", "MCODE_SCORE": 0.0, "Gene": "831760", "Symbol": "AT5G01850", "name": "831760", "MCODE_TYPE": "", "SUID": 23662085, "DEGREE": 1.0, "id_original": "831760", "MCODE_CLUSTER_ID": 0.0, "selected": false, "canonicalName": "AT5G01850"}, "position": {"x": -121.33638793440946, "y": -73.00769778938388}, "selected": false}, {"data": {"id": "23662084", "shared_name": "831729", "MCODE_SCORE": 0.0, "Gene": "831729", "Symbol": "AT5G02050", "name": "831729", "MCODE_TYPE": "", "SUID": 23662084, "DEGREE": 1.0, "id_original": "831729", "MCODE_CLUSTER_ID": 0.0, "selected": false, "canonicalName": "AT5G02050"}, "position": {"x": 322.1586682179343, "y": 628.206627161788}, "selected": false}, {"data": {"id": "23662083", "shared_name": "831724", "MCODE_SCORE": 9.6, "Gene": "831724", "Symbol": "AT5G02960", "name": "831724", "MCODE_TYPE": "Clustered", "SUID": 23662083, "DEGREE": 42.0, "id_original": "831724", "MCODE_CLUSTER_ID": 1.0, "selected": false, "canonicalName": "AT5G02960"}, "position": {"x": 101.00255554703585, "y": 131.56327226905728}, "selected": false}, {"data": {"id": "23662082", "shared_name": "831658", "MCODE_SCORE": 1.25, "Gene": "831658", "Symbol": "AT5G17900", "name": "831658", "MCODE_TYPE": "Clustered", "SUID": 23662082, "DEGREE": 12.0, "id_original": "831658", "MCODE_CLUSTER_ID": 12.0, "selected": false, "canonicalName": "AT5G17900"}, "position": {"x": 92.90122192887179, "y": 433.7946398571005}, "selected": false}, {"data": {"id": "23662081", "shared_name": "831604", "MCODE_SCORE": 0.0, "Gene": "831604", "Symbol": "AT5G17380", "name": "831604", "MCODE_TYPE": "", "SUID": 23662081, "DEGREE": 1.0, "id_original": "831604", "MCODE_CLUSTER_ID": 0.0, "selected": false, "canonicalName": "AT5G17380"}, "position": {"x": -230.39241820784696, "y": -44.44506046028232}, "selected": false}, {"data": {"id": "23662080", "shared_name": "831596", "MCODE_SCORE": 1.7999999999999998, "Gene": "831596", "Symbol": "UGP2", "name": "831596", "MCODE_TYPE": "Clustered", "SUID": 23662080, "DEGREE": 7.0, "id_original": "831596", "MCODE_CLUSTER_ID": 8.0, "selected": false, "canonicalName": "UGP2"}, "position": {"x": 853.306556401528, "y": 477.74102047233487}, "selected": false}, {"data": {"id": "23662079", "shared_name": "831520", "MCODE_SCORE": 0.0, "Gene": "831520", "Symbol": "BGLU2", "name": "831520", "MCODE_TYPE": "", "SUID": 23662079, "DEGREE": 3.0, "id_original": "831520", "MCODE_CLUSTER_ID": 0.0, "selected": false, "canonicalName": "BGLU2"}, "position": {"x": 761.2487561085593, "y": 664.8958971813192}, "selected": false}, {"data": {"id": "23662078", "shared_name": "831518", "MCODE_SCORE": 0.0, "Gene": "831518", "Symbol": "KAN", "name": "831518", "MCODE_TYPE": "", "SUID": 23662078, "DEGREE": 2.0, "id_original": "831518", "MCODE_CLUSTER_ID": 0.0, "selected": false, "canonicalName": "KAN"}, "position": {"x": 869.173988042153, "y": 22.073471339034086}, "selected": false}, {"data": {"id": "23662077", "shared_name": "831464", "MCODE_SCORE": 2.75, "Gene": "831464", "Symbol": "AT5G16070", "name": "831464", "MCODE_TYPE": "Clustered", "SUID": 23662077, "DEGREE": 13.0, "id_original": "831464", "MCODE_CLUSTER_ID": 4.0, "selected": false, "canonicalName": "AT5G16070"}, "position": {"x": 553.4213635304343, "y": 225.23095730094815}, "selected": false}, {"data": {"id": "23662076", "shared_name": "831462", "MCODE_SCORE": 0.0, "Gene": "831462", "Symbol": "GRF5", "name": "831462", "MCODE_TYPE": "", "SUID": 23662076, "DEGREE": 11.0, "id_original": "831462", "MCODE_CLUSTER_ID": 0.0, "selected": false, "canonicalName": "GRF5"}, "position": {"x": 23.42403381852023, "y": 38.70169094352627}, "selected": false}, {"data": {"id": "23662075", "shared_name": "831244", "MCODE_SCORE": 0.0, "Gene": "831244", "Symbol": "SUVH4", "name": "831244", "MCODE_TYPE": "", "SUID": 23662075, "DEGREE": 9.0, "id_original": "831244", "MCODE_CLUSTER_ID": 0.0, "selected": false, "canonicalName": "SUVH4"}, "position": {"x": 423.48773926285617, "y": 50.153419764327055}, "selected": false}, {"data": {"id": "23662074", "shared_name": "831241", "MCODE_SCORE": 0.0, "Gene": "831241", "Symbol": "TT4", "name": "831241", "MCODE_TYPE": "", "SUID": 23662074, "DEGREE": 3.0, "id_original": "831241", "MCODE_CLUSTER_ID": 0.0, "selected": false, "canonicalName": "TT4"}, "position": {"x": -2.3186877390969585, "y": 1358.220299036788}, "selected": false}, {"data": {"id": "23662073", "shared_name": "831226", "MCODE_SCORE": 0.0, "Gene": "831226", "Symbol": "AT5G13810", "name": "831226", "MCODE_TYPE": "", "SUID": 23662073, "DEGREE": 2.0, "id_original": "831226", "MCODE_CLUSTER_ID": 0.0, "selected": false, "canonicalName": "AT5G13810"}, "position": {"x": -99.44429809065946, "y": -288.042152135087}, "selected": false}, {"data": {"id": "23662072", "shared_name": "831193", "MCODE_SCORE": 0.0, "Gene": "831193", "Symbol": "AAC2", "name": "831193", "MCODE_TYPE": "", "SUID": 23662072, "DEGREE": 12.0, "id_original": "831193", "MCODE_CLUSTER_ID": 0.0, "selected": false, "canonicalName": "AAC2"}, "position": {"x": 171.8161389210593, "y": 435.85549190788174}, "selected": false}, {"data": {"id": "23662071", "shared_name": "831171", "MCODE_SCORE": 0.0, "Gene": "831171", "Symbol": "SFC", "name": "831171", "MCODE_TYPE": "", "SUID": 23662071, "DEGREE": 3.0, "id_original": "831171", "MCODE_CLUSTER_ID": 0.0, "selected": false, "canonicalName": "SFC"}, "position": {"x": -157.52306395980008, "y": 30.75019100456143}, "selected": false}, {"data": {"id": "23662070", "shared_name": "831092", "MCODE_SCORE": 5.0, "Gene": "831092", "Symbol": "AT5G12190", "name": "831092", "MCODE_TYPE": "Clustered", "SUID": 23662070, "DEGREE": 15.0, "id_original": "831092", "MCODE_CLUSTER_ID": 2.0, "selected": false, "canonicalName": "AT5G12190"}, "position": {"x": 231.66268461731784, "y": 431.54372432975674}, "selected": false}, {"data": {"id": "23662069", "shared_name": "831071", "MCODE_SCORE": 0.0, "Gene": "831071", "Symbol": "AT5G11980", "name": "831071", "MCODE_TYPE": "", "SUID": 23662069, "DEGREE": 1.0, "id_original": "831071", "MCODE_CLUSTER_ID": 0.0, "selected": false, "canonicalName": "AT5G11980"}, "position": {"x": -42.35427123519071, "y": 279.33176449088955}, "selected": false}, {"data": {"id": "23662068", "shared_name": "831049", "MCODE_SCORE": 0.0, "Gene": "831049", "Symbol": "AT5G11770", "name": "831049", "MCODE_TYPE": "", "SUID": 23662068, "DEGREE": 5.0, "id_original": "831049", "MCODE_CLUSTER_ID": 0.0, "selected": false, "canonicalName": "AT5G11770"}, "position": {"x": 166.77562683609835, "y": 626.7343981578817}, "selected": false}, {"data": {"id": "23662067", "shared_name": "831043", "MCODE_SCORE": 0.0, "Gene": "831043", "Symbol": "AT5G11710", "name": "831043", "MCODE_TYPE": "", "SUID": 23662067, "DEGREE": 2.0, "id_original": "831043", "MCODE_CLUSTER_ID": 0.0, "selected": false, "canonicalName": "AT5G11710"}, "position": {"x": 187.13702362564914, "y": -95.73374149055576}, "selected": false}, {"data": {"id": "23662066", "shared_name": "831028", "MCODE_SCORE": 0.0, "Gene": "831028", "Symbol": "AT5G11560", "name": "831028", "MCODE_TYPE": "", "SUID": 23662066, "DEGREE": 2.0, "id_original": "831028", "MCODE_CLUSTER_ID": 0.0, "selected": false, "canonicalName": "AT5G11560"}, "position": {"x": -215.7279284617532, "y": 524.4499132946005}, "selected": false}, {"data": {"id": "23662065", "shared_name": "830996", "MCODE_SCORE": 0.0, "Gene": "830996", "Symbol": "HY5", "name": "830996", "MCODE_TYPE": "", "SUID": 23662065, "DEGREE": 6.0, "id_original": "830996", "MCODE_CLUSTER_ID": 0.0, "selected": false, "canonicalName": "HY5"}, "position": {"x": 517.985999760903, "y": 51.370590479659086}, "selected": false}, {"data": {"id": "23662064", "shared_name": "830910", "MCODE_SCORE": 1.6666666666666665, "Gene": "830910", "Symbol": "AT5G10460", "name": "830910", "MCODE_TYPE": "Clustered", "SUID": 23662064, "DEGREE": 6.0, "id_original": "830910", "MCODE_CLUSTER_ID": 3.0, "selected": false, "canonicalName": "AT5G10460"}, "position": {"x": 410.28128784684054, "y": 259.74047878532315}, "selected": false}, {"data": {"id": "23662063", "shared_name": "830904", "MCODE_SCORE": 2.3333333333333335, "Gene": "830904", "Symbol": "AT5G10400", "name": "830904", "MCODE_TYPE": "Clustered", "SUID": 23662063, "DEGREE": 26.0, "id_original": "830904", "MCODE_CLUSTER_ID": 7.0, "selected": false, "canonicalName": "AT5G10400"}, "position": {"x": 356.29998749283664, "y": 9.538719446944242}, "selected": false}, {"data": {"id": "23662062", "shared_name": "830900", "MCODE_SCORE": 9.6, "Gene": "830900", "Symbol": "EMB3010", "name": "830900", "MCODE_TYPE": "Clustered", "SUID": 23662062, "DEGREE": 41.0, "id_original": "830900", "MCODE_CLUSTER_ID": 1.0, "selected": false, "canonicalName": "EMB3010"}, "position": {"x": 64.72397583512179, "y": 235.62741115837002}, "selected": false}, {"data": {"id": "23662061", "shared_name": "830735", "MCODE_SCORE": 0.0, "Gene": "830735", "Symbol": "AGAL2", "name": "830735", "MCODE_TYPE": "", "SUID": 23662061, "DEGREE": 6.0, "id_original": "830735", "MCODE_CLUSTER_ID": 0.0, "selected": false, "canonicalName": "AGAL2"}, "position": {"x": 630.0704418995749, "y": 471.51580074577237}, "selected": false}, {"data": {"id": "23662060", "shared_name": "830626", "MCODE_SCORE": 1.6666666666666665, "Gene": "830626", "Symbol": "Tudor1", "name": "830626", "MCODE_TYPE": "Clustered", "SUID": 23662060, "DEGREE": 15.0, "id_original": "830626", "MCODE_CLUSTER_ID": 3.0, "selected": false, "canonicalName": "Tudor1"}, "position": {"x": 359.36817902115695, "y": 396.9704211071005}, "selected": false}, {"data": {"id": "23662059", "shared_name": "830609", "MCODE_SCORE": 0.0, "Gene": "830609", "Symbol": "ERL2", "name": "830609", "MCODE_TYPE": "", "SUID": 23662059, "DEGREE": 4.0, "id_original": "830609", "MCODE_CLUSTER_ID": 0.0, "selected": false, "canonicalName": "ERL2"}, "position": {"x": -21.610161127768833, "y": 529.3106921031942}, "selected": false}, {"data": {"id": "23662058", "shared_name": "830598", "MCODE_SCORE": 0.0, "Gene": "830598", "Symbol": "CIPK2", "name": "830598", "MCODE_TYPE": "", "SUID": 23662058, "DEGREE": 4.0, "id_original": "830598", "MCODE_CLUSTER_ID": 0.0, "selected": false, "canonicalName": "CIPK2"}, "position": {"x": 119.19613617447726, "y": -75.18015262336826}, "selected": false}, {"data": {"id": "23662057", "shared_name": "830588", "MCODE_SCORE": 0.0, "Gene": "830588", "Symbol": "AT5G06970", "name": "830588", "MCODE_TYPE": "", "SUID": 23662057, "DEGREE": 1.0, "id_original": "830588", "MCODE_CLUSTER_ID": 0.0, "selected": false, "canonicalName": "AT5G06970"}, "position": {"x": -104.68547851058133, "y": 582.2403490856161}, "selected": false}, {"data": {"id": "23662056", "shared_name": "830560", "MCODE_SCORE": 0.0, "Gene": "830560", "Symbol": "HAT14", "name": "830560", "MCODE_TYPE": "", "SUID": 23662056, "DEGREE": 1.0, "id_original": "830560", "MCODE_CLUSTER_ID": 0.0, "selected": false, "canonicalName": "HAT14"}, "position": {"x": 206.16019028214328, "y": 1698.6908495738974}, "selected": false}, {"data": {"id": "23662055", "shared_name": "830463", "MCODE_SCORE": 9.6, "Gene": "830463", "Symbol": "RPN8A", "name": "830463", "MCODE_TYPE": "Clustered", "SUID": 23662055, "DEGREE": 31.0, "id_original": "830463", "MCODE_CLUSTER_ID": 1.0, "selected": false, "canonicalName": "RPN8A"}, "position": {"x": 459.07465332535617, "y": 245.85553768424893}, "selected": false}, {"data": {"id": "23662054", "shared_name": "830451", "MCODE_SCORE": 0.0, "Gene": "830451", "Symbol": "AT5G05670", "name": "830451", "MCODE_TYPE": "", "SUID": 23662054, "DEGREE": 6.0, "id_original": "830451", "MCODE_CLUSTER_ID": 0.0, "selected": false, "canonicalName": "AT5G05670"}, "position": {"x": 124.48023956803195, "y": 325.4320910289755}, "selected": false}, {"data": {"id": "23662053", "shared_name": "830416", "MCODE_SCORE": 0.0, "Gene": "830416", "Symbol": "PRX52", "name": "830416", "MCODE_TYPE": "", "SUID": 23662053, "DEGREE": 2.0, "id_original": "830416", "MCODE_CLUSTER_ID": 0.0, "selected": false, "canonicalName": "PRX52"}, "position": {"x": -136.88546020003446, "y": 1084.3681872203817}, "selected": false}, {"data": {"id": "23662052", "shared_name": "830399", "MCODE_SCORE": 0.0, "Gene": "830399", "Symbol": "CEV1", "name": "830399", "MCODE_TYPE": "", "SUID": 23662052, "DEGREE": 2.0, "id_original": "830399", "MCODE_CLUSTER_ID": 0.0, "selected": false, "canonicalName": "CEV1"}, "position": {"x": -101.66249877425321, "y": 657.000816614913}, "selected": false}, {"data": {"id": "23662051", "shared_name": "830299", "MCODE_SCORE": 0.0, "Gene": "830299", "Symbol": "MC9", "name": "830299", "MCODE_TYPE": "", "SUID": 23662051, "DEGREE": 7.0, "id_original": "830299", "MCODE_CLUSTER_ID": 0.0, "selected": false, "canonicalName": "MC9"}, "position": {"x": 306.499541936196, "y": 79.19771602897549}, "selected": false}, {"data": {"id": "23662050", "shared_name": "830292", "MCODE_SCORE": 1.25, "Gene": "830292", "Symbol": "GLU1", "name": "830292", "MCODE_TYPE": "Clustered", "SUID": 23662050, "DEGREE": 4.0, "id_original": "830292", "MCODE_CLUSTER_ID": 13.0, "selected": false, "canonicalName": "GLU1"}, "position": {"x": 597.0653759816062, "y": 643.1652148082724}, "selected": false}, {"data": {"id": "23662049", "shared_name": "830002", "MCODE_SCORE": 0.0, "Gene": "830002", "Symbol": "GGR", "name": "830002", "MCODE_TYPE": "", "SUID": 23662049, "DEGREE": 1.0, "id_original": "830002", "MCODE_CLUSTER_ID": 0.0, "selected": false, "canonicalName": "GGR"}, "position": {"x": 106.16019028214328, "y": 1590.951500208663}, "selected": false}, {"data": {"id": "23662048", "shared_name": "829901", "MCODE_SCORE": 0.0, "Gene": "829901", "Symbol": "SRFR1", "name": "829901", "MCODE_TYPE": "", "SUID": 23662048, "DEGREE": 11.0, "id_original": "829901", "MCODE_CLUSTER_ID": 0.0, "selected": false, "canonicalName": "SRFR1"}, "position": {"x": 429.4995343068015, "y": 91.49164608268643}, "selected": false}, {"data": {"id": "23662047", "shared_name": "829875", "MCODE_SCORE": 0.0, "Gene": "829875", "Symbol": "AT4G37210", "name": "829875", "MCODE_TYPE": "", "SUID": 23662047, "DEGREE": 7.0, "id_original": "829875", "MCODE_CLUSTER_ID": 0.0, "selected": false, "canonicalName": "AT4G37210"}, "position": {"x": 288.83051270035617, "y": -135.683021275712}, "selected": false}, {"data": {"id": "23662046", "shared_name": "829770", "MCODE_SCORE": 9.6, "Gene": "829770", "Symbol": "AT4G36130", "name": "829770", "MCODE_TYPE": "Clustered", "SUID": 23662046, "DEGREE": 35.0, "id_original": "829770", "MCODE_CLUSTER_ID": 1.0, "selected": false, "canonicalName": "AT4G36130"}, "position": {"x": 60.146781621254604, "y": 175.19860866813565}, "selected": false}, {"data": {"id": "23662045", "shared_name": "829758", "MCODE_SCORE": 5.0, "Gene": "829758", "Symbol": "CSDP1", "name": "829758", "MCODE_TYPE": "Clustered", "SUID": 23662045, "DEGREE": 15.0, "id_original": "829758", "MCODE_CLUSTER_ID": 2.0, "selected": false, "canonicalName": "CSDP1"}, "position": {"x": 284.2947880604636, "y": 279.4123614147177}, "selected": false}, {"data": {"id": "23662044", "shared_name": "829740", "MCODE_SCORE": 0.0, "Gene": "829740", "Symbol": "GB2", "name": "829740", "MCODE_TYPE": "", "SUID": 23662044, "DEGREE": 5.0, "id_original": "829740", "MCODE_CLUSTER_ID": 0.0, "selected": false, "canonicalName": "GB2"}, "position": {"x": 311.25802582291476, "y": 402.821617396163}, "selected": false}, {"data": {"id": "23662043", "shared_name": "829698", "MCODE_SCORE": 0.0, "Gene": "829698", "Symbol": "NTRB", "name": "829698", "MCODE_TYPE": "", "SUID": 23662043, "DEGREE": 3.0, "id_original": "829698", "MCODE_CLUSTER_ID": 0.0, "selected": false, "canonicalName": "NTRB"}, "position": {"x": 731.3978344776999, "y": 315.90325191764737}, "selected": false}, {"data": {"id": "23662042", "shared_name": "829616", "MCODE_SCORE": 0.0, "Gene": "829616", "Symbol": "SQS1", "name": "829616", "MCODE_TYPE": "", "SUID": 23662042, "DEGREE": 1.0, "id_original": "829616", "MCODE_CLUSTER_ID": 0.0, "selected": false, "canonicalName": "SQS1"}, "position": {"x": 103.14273804215304, "y": 1698.673668177413}, "selected": false}, {"data": {"id": "23662041", "shared_name": "829579", "MCODE_SCORE": 0.0, "Gene": "829579", "Symbol": "AT4G34290", "name": "829579", "MCODE_TYPE": "", "SUID": 23662041, "DEGREE": 1.0, "id_original": "829579", "MCODE_CLUSTER_ID": 0.0, "selected": false, "canonicalName": "AT4G34290"}, "position": {"x": 782.2422253468405, "y": 30.84467342643643}, "selected": false}, {"data": {"id": "23662040", "shared_name": "829444", "MCODE_SCORE": 0.0, "Gene": "829444", "Symbol": "AT4G33070", "name": "829444", "MCODE_TYPE": "", "SUID": 23662040, "DEGREE": 3.0, "id_original": "829444", "MCODE_CLUSTER_ID": 0.0, "selected": false, "canonicalName": "AT4G33070"}, "position": {"x": 737.105140385903, "y": 121.65705803184414}, "selected": false}, {"data": {"id": "23662039", "shared_name": "829409", "MCODE_SCORE": 0.0, "Gene": "829409", "Symbol": "PC-MYB1", "name": "829409", "MCODE_TYPE": "", "SUID": 23662039, "DEGREE": 3.0, "id_original": "829409", "MCODE_CLUSTER_ID": 0.0, "selected": false, "canonicalName": "PC-MYB1"}, "position": {"x": 498.58975952652804, "y": 119.11099270133877}, "selected": false}, {"data": {"id": "23662038", "shared_name": "829390", "MCODE_SCORE": 2.75, "Gene": "829390", "Symbol": "LUG", "name": "829390", "MCODE_TYPE": "Clustered", "SUID": 23662038, "DEGREE": 17.0, "id_original": "829390", "MCODE_CLUSTER_ID": 4.0, "selected": false, "canonicalName": "LUG"}, "position": {"x": 439.85225647477023, "y": 173.05223873405362}, "selected": false}, {"data": {"id": "23662037", "shared_name": "829376", "MCODE_SCORE": 0.0, "Gene": "829376", "Symbol": "CESA1", "name": "829376", "MCODE_TYPE": "", "SUID": 23662037, "DEGREE": 2.0, "id_original": "829376", "MCODE_CLUSTER_ID": 0.0, "selected": false, "canonicalName": "CESA1"}, "position": {"x": -15.844536127768833, "y": 611.2735827281942}, "selected": false}, {"data": {"id": "23662036", "shared_name": "829329", "MCODE_SCORE": 9.6, "Gene": "829329", "Symbol": "AT4G31985", "name": "829329", "MCODE_TYPE": "Clustered", "SUID": 23662036, "DEGREE": 30.0, "id_original": "829329", "MCODE_CLUSTER_ID": 1.0, "selected": false, "canonicalName": "AT4G31985"}, "position": {"x": 105.70226257828585, "y": 176.61450985221768}, "selected": false}, {"data": {"id": "23662035", "shared_name": "829244", "MCODE_SCORE": 2.5, "Gene": "829244", "Symbol": "DCAF1", "name": "829244", "MCODE_TYPE": "Clustered", "SUID": 23662035, "DEGREE": 6.0, "id_original": "829244", "MCODE_CLUSTER_ID": 5.0, "selected": false, "canonicalName": "DCAF1"}, "position": {"x": 509.25015991715304, "y": -218.50159427375888}, "selected": false}, {"data": {"id": "23662034", "shared_name": "829143", "MCODE_SCORE": 0.0, "Gene": "829143", "Symbol": "VEL1", "name": "829143", "MCODE_TYPE": "", "SUID": 23662034, "DEGREE": 1.0, "id_original": "829143", "MCODE_CLUSTER_ID": 0.0, "selected": false, "canonicalName": "VEL1"}, "position": {"x": 430.66414612320773, "y": -366.64533206672763}, "selected": false}, {"data": {"id": "23662033", "shared_name": "829114", "MCODE_SCORE": 2.3333333333333335, "Gene": "829114", "Symbol": "ORC5", "name": "829114", "MCODE_TYPE": "Clustered", "SUID": 23662033, "DEGREE": 13.0, "id_original": "829114", "MCODE_CLUSTER_ID": 7.0, "selected": false, "canonicalName": "ORC5"}, "position": {"x": 424.3086468556296, "y": 131.25336674003506}, "selected": false}, {"data": {"id": "23662032", "shared_name": "829093", "MCODE_SCORE": 0.0, "Gene": "829093", "Symbol": "PAO5", "name": "829093", "MCODE_TYPE": "", "SUID": 23662032, "DEGREE": 12.0, "id_original": "829093", "MCODE_CLUSTER_ID": 0.0, "selected": false, "canonicalName": "PAO5"}, "position": {"x": 213.00578278092257, "y": 119.08865383415127}, "selected": false}, {"data": {"id": "23662031", "shared_name": "828991", "MCODE_SCORE": 0.0, "Gene": "828991", "Symbol": "XIH", "name": "828991", "MCODE_TYPE": "", "SUID": 23662031, "DEGREE": 11.0, "id_original": "828991", "MCODE_CLUSTER_ID": 0.0, "selected": false, "canonicalName": "XIH"}, "position": {"x": 388.5666729786765, "y": 336.47248104362393}, "selected": false}, {"data": {"id": "23662030", "shared_name": "828858", "MCODE_SCORE": 1.6, "Gene": "828858", "Symbol": "RRP41L", "name": "828858", "MCODE_TYPE": "Clustered", "SUID": 23662030, "DEGREE": 8.0, "id_original": "828858", "MCODE_CLUSTER_ID": 9.0, "selected": false, "canonicalName": "RRP41L"}, "position": {"x": 210.96868485001437, "y": 201.0548937633505}, "selected": false}, {"data": {"id": "23662029", "shared_name": "828831", "MCODE_SCORE": 2.3333333333333335, "Gene": "828831", "Symbol": "HTA2", "name": "828831", "MCODE_TYPE": "Clustered", "SUID": 23662029, "DEGREE": 16.0, "id_original": "828831", "MCODE_CLUSTER_ID": 7.0, "selected": false, "canonicalName": "HTA2"}, "position": {"x": 368.987937627114, "y": 73.64609173087979}, "selected": false}, {"data": {"id": "23662028", "shared_name": "828733", "MCODE_SCORE": 9.6, "Gene": "828733", "Symbol": "PFK3", "name": "828733", "MCODE_TYPE": "Clustered", "SUID": 23662028, "DEGREE": 19.0, "id_original": "828733", "MCODE_CLUSTER_ID": 1.0, "selected": false, "canonicalName": "PFK3"}, "position": {"x": 552.6767041066062, "y": 321.08017757682705}, "selected": false}, {"data": {"id": "23662027", "shared_name": "828689", "MCODE_SCORE": 0.0, "Gene": "828689", "Symbol": "AT4G25835", "name": "828689", "MCODE_TYPE": "", "SUID": 23662027, "DEGREE": 1.0, "id_original": "828689", "MCODE_CLUSTER_ID": 0.0, "selected": false, "canonicalName": "AT4G25835"}, "position": {"x": 370.99369019059054, "y": 850.5487292125692}, "selected": false}, {"data": {"id": "23662026", "shared_name": "828576", "MCODE_SCORE": 0.0, "Gene": "828576", "Symbol": "FC2", "name": "828576", "MCODE_TYPE": "", "SUID": 23662026, "DEGREE": 2.0, "id_original": "828576", "MCODE_CLUSTER_ID": 0.0, "selected": false, "canonicalName": "FC2"}, "position": {"x": 65.93212097672335, "y": 497.5455248668661}, "selected": false}, {"data": {"id": "23662025", "shared_name": "828348", "MCODE_SCORE": 0.0, "Gene": "828348", "Symbol": "AT4G22530", "name": "828348", "MCODE_TYPE": "", "SUID": 23662025, "DEGREE": 6.0, "id_original": "828348", "MCODE_CLUSTER_ID": 0.0, "selected": false, "canonicalName": "AT4G22530"}, "position": {"x": 50.05367249039523, "y": -0.787208287430758}, "selected": false}, {"data": {"id": "23662024", "shared_name": "828081", "MCODE_SCORE": 1.7999999999999998, "Gene": "828081", "Symbol": "SUS3", "name": "828081", "MCODE_TYPE": "Seed", "SUID": 23662024, "DEGREE": 6.0, "id_original": "828081", "MCODE_CLUSTER_ID": 8.0, "selected": false, "canonicalName": "SUS3"}, "position": {"x": 802.9047619679343, "y": 536.3609850719442}, "selected": false}, {"data": {"id": "23662023", "shared_name": "828064", "MCODE_SCORE": 0.0, "Gene": "828064", "Symbol": "ATPMEPCRB", "name": "828064", "MCODE_TYPE": "", "SUID": 23662023, "DEGREE": 3.0, "id_original": "828064", "MCODE_CLUSTER_ID": 0.0, "selected": false, "canonicalName": "ATPMEPCRB"}, "position": {"x": 1639.975248513497, "y": -477.89481326789956}, "selected": false}, {"data": {"id": "23662022", "shared_name": "828042", "MCODE_SCORE": 0.0, "Gene": "828042", "Symbol": "RH8", "name": "828042", "MCODE_TYPE": "", "SUID": 23662022, "DEGREE": 6.0, "id_original": "828042", "MCODE_CLUSTER_ID": 0.0, "selected": false, "canonicalName": "RH8"}, "position": {"x": 326.44554871109835, "y": 390.44985225944424}, "selected": false}, {"data": {"id": "23662021", "shared_name": "828006", "MCODE_SCORE": 0.0, "Gene": "828006", "Symbol": "AT4G02450", "name": "828006", "MCODE_TYPE": "", "SUID": 23662021, "DEGREE": 3.0, "id_original": "828006", "MCODE_CLUSTER_ID": 0.0, "selected": false, "canonicalName": "AT4G02450"}, "position": {"x": 250.05924290207736, "y": 281.2032549694052}, "selected": false}, {"data": {"id": "23662020", "shared_name": "828004", "MCODE_SCORE": 9.6, "Gene": "828004", "Symbol": "AT4G00810", "name": "828004", "MCODE_TYPE": "Clustered", "SUID": 23662020, "DEGREE": 24.0, "id_original": "828004", "MCODE_CLUSTER_ID": 1.0, "selected": false, "canonicalName": "AT4G00810"}, "position": {"x": 97.24031799820773, "y": 84.10396221427823}, "selected": false}, {"data": {"id": "23662019", "shared_name": "827998", "MCODE_SCORE": 5.0, "Gene": "827998", "Symbol": "LIF2", "name": "827998", "MCODE_TYPE": "Clustered", "SUID": 23662019, "DEGREE": 12.0, "id_original": "827998", "MCODE_CLUSTER_ID": 2.0, "selected": false, "canonicalName": "LIF2"}, "position": {"x": 162.13541382340304, "y": 317.39833858756924}, "selected": false}, {"data": {"id": "23662018", "shared_name": "827725", "MCODE_SCORE": 0.0, "Gene": "827725", "Symbol": "ChiC", "name": "827725", "MCODE_TYPE": "", "SUID": 23662018, "DEGREE": 3.0, "id_original": "827725", "MCODE_CLUSTER_ID": 0.0, "selected": false, "canonicalName": "ChiC"}, "position": {"x": 518.6916272023093, "y": 434.217613489913}, "selected": false}, {"data": {"id": "23662017", "shared_name": "827580", "MCODE_SCORE": 0.0, "Gene": "827580", "Symbol": "CHLI1", "name": "827580", "MCODE_TYPE": "", "SUID": 23662017, "DEGREE": 1.0, "id_original": "827580", "MCODE_CLUSTER_ID": 0.0, "selected": false, "canonicalName": "CHLI1"}, "position": {"x": 701.305335698403, "y": -375.6095044300089}, "selected": false}, {"data": {"id": "23662016", "shared_name": "827512", "MCODE_SCORE": 0.0, "Gene": "827512", "Symbol": "AGD8", "name": "827512", "MCODE_TYPE": "", "SUID": 23662016, "DEGREE": 3.0, "id_original": "827512", "MCODE_CLUSTER_ID": 0.0, "selected": false, "canonicalName": "AGD8"}, "position": {"x": 102.18410461930148, "y": 345.16680172233487}, "selected": false}, {"data": {"id": "23662015", "shared_name": "827498", "MCODE_SCORE": 1.7999999999999998, "Gene": "827498", "Symbol": "TPS5", "name": "827498", "MCODE_TYPE": "Clustered", "SUID": 23662015, "DEGREE": 4.0, "id_original": "827498", "MCODE_CLUSTER_ID": 8.0, "selected": false, "canonicalName": "TPS5"}, "position": {"x": 933.626624760903, "y": 524.5833971813192}, "selected": false}, {"data": {"id": "23662014", "shared_name": "827471", "MCODE_SCORE": 0.0, "Gene": "827471", "Symbol": "AT4G17560", "name": "827471", "MCODE_TYPE": "", "SUID": 23662014, "DEGREE": 18.0, "id_original": "827471", "MCODE_CLUSTER_ID": 0.0, "selected": false, "canonicalName": "AT4G17560"}, "position": {"x": 76.78833740738742, "y": 167.06971004753018}, "selected": false}, {"data": {"id": "23662013", "shared_name": "827451", "MCODE_SCORE": 9.6, "Gene": "827451", "Symbol": "AT4G17390", "name": "827451", "MCODE_TYPE": "Clustered", "SUID": 23662013, "DEGREE": 30.0, "id_original": "827451", "MCODE_CLUSTER_ID": 1.0, "selected": false, "canonicalName": "AT4G17390"}, "position": {"x": 191.43564957169406, "y": 274.8119738414755}, "selected": false}, {"data": {"id": "23662012", "shared_name": "827445", "MCODE_SCORE": 0.0, "Gene": "827445", "Symbol": "G2484-1", "name": "827445", "MCODE_TYPE": "", "SUID": 23662012, "DEGREE": 4.0, "id_original": "827445", "MCODE_CLUSTER_ID": 0.0, "selected": false, "canonicalName": "G2484-1"}, "position": {"x": 533.9290539601218, "y": 129.63538268356228}, "selected": false}, {"data": {"id": "23662011", "shared_name": "827389", "MCODE_SCORE": 9.6, "Gene": "827389", "Symbol": "AT4G16830", "name": "827389", "MCODE_TYPE": "Clustered", "SUID": 23662011, "DEGREE": 18.0, "id_original": "827389", "MCODE_CLUSTER_ID": 1.0, "selected": false, "canonicalName": "AT4G16830"}, "position": {"x": 139.3372113087546, "y": 169.88387707023526}, "selected": false}, {"data": {"id": "23662010", "shared_name": "827384", "MCODE_SCORE": 0.0, "Gene": "827384", "Symbol": "HB-2", "name": "827384", "MCODE_TYPE": "", "SUID": 23662010, "DEGREE": 1.0, "id_original": "827384", "MCODE_CLUSTER_ID": 0.0, "selected": false, "canonicalName": "HB-2"}, "position": {"x": 208.48178070572726, "y": 1590.951500208663}, "selected": false}, {"data": {"id": "23662009", "shared_name": "827381", "MCODE_SCORE": 0.0, "Gene": "827381", "Symbol": "ACX1", "name": "827381", "MCODE_TYPE": "", "SUID": 23662009, "DEGREE": 2.0, "id_original": "827381", "MCODE_CLUSTER_ID": 0.0, "selected": false, "canonicalName": "ACX1"}, "position": {"x": 867.7216564991843, "y": 340.21115902213955}, "selected": false}, {"data": {"id": "23662008", "shared_name": "827375", "MCODE_SCORE": 9.6, "Gene": "827375", "Symbol": "AT4G16720", "name": "827375", "MCODE_TYPE": "Clustered", "SUID": 23662008, "DEGREE": 30.0, "id_original": "827375", "MCODE_CLUSTER_ID": 1.0, "selected": false, "canonicalName": "AT4G16720"}, "position": {"x": 171.80294769791476, "y": 237.289879114913}, "selected": false}, {"data": {"id": "23662007", "shared_name": "827367", "MCODE_SCORE": 0.0, "Gene": "827367", "Symbol": "AT4G16660", "name": "827367", "MCODE_TYPE": "", "SUID": 23662007, "DEGREE": 19.0, "id_original": "827367", "MCODE_CLUSTER_ID": 0.0, "selected": false, "canonicalName": "AT4G16660"}, "position": {"x": 401.23844116715304, "y": 227.55031612663174}, "selected": false}, {"data": {"id": "23662006", "shared_name": "827124", "MCODE_SCORE": 0.0, "Gene": "827124", "Symbol": "ARD1", "name": "827124", "MCODE_TYPE": "", "SUID": 23662006, "DEGREE": 1.0, "id_original": "827124", "MCODE_CLUSTER_ID": 0.0, "selected": false, "canonicalName": "ARD1"}, "position": {"x": 193.77610367325656, "y": -369.87644168586826}, "selected": false}, {"data": {"id": "23662005", "shared_name": "827028", "MCODE_SCORE": 1.5, "Gene": "827028", "Symbol": "HOG1", "name": "827028", "MCODE_TYPE": "Clustered", "SUID": 23662005, "DEGREE": 6.0, "id_original": "827028", "MCODE_CLUSTER_ID": 11.0, "selected": false, "canonicalName": "HOG1"}, "position": {"x": -198.3054431101907, "y": 83.79716137199307}, "selected": false}, {"data": {"id": "23662004", "shared_name": "827012", "MCODE_SCORE": 1.6666666666666665, "Gene": "827012", "Symbol": "AT4G13780", "name": "827012", "MCODE_TYPE": "Clustered", "SUID": 23662004, "DEGREE": 6.0, "id_original": "827012", "MCODE_CLUSTER_ID": 3.0, "selected": false, "canonicalName": "AT4G13780"}, "position": {"x": -87.49254638167508, "y": 300.3518450572958}, "selected": false}, {"data": {"id": "23662003", "shared_name": "826967", "MCODE_SCORE": 0.0, "Gene": "826967", "Symbol": "AT4G13360", "name": "826967", "MCODE_TYPE": "", "SUID": 23662003, "DEGREE": 5.0, "id_original": "826967", "MCODE_CLUSTER_ID": 0.0, "selected": false, "canonicalName": "AT4G13360"}, "position": {"x": -42.10115844222196, "y": 62.76464107780362}, "selected": false}, {"data": {"id": "23662002", "shared_name": "826936", "MCODE_SCORE": 0.0, "Gene": "826936", "Symbol": "AT4G13210", "name": "826936", "MCODE_TYPE": "", "SUID": 23662002, "DEGREE": 2.0, "id_original": "826936", "MCODE_CLUSTER_ID": 0.0, "selected": false, "canonicalName": "AT4G13210"}, "position": {"x": 1613.2689954617392, "y": -385.593894688798}, "selected": false}, {"data": {"id": "23662001", "shared_name": "826914", "MCODE_SCORE": 0.0, "Gene": "826914", "Symbol": "AT4G13010", "name": "826914", "MCODE_TYPE": "", "SUID": 23662001, "DEGREE": 2.0, "id_original": "826914", "MCODE_CLUSTER_ID": 0.0, "selected": false, "canonicalName": "AT4G13010"}, "position": {"x": 725.1810070851218, "y": 457.54851558952237}, "selected": false}, {"data": {"id": "23662000", "shared_name": "826792", "MCODE_SCORE": 9.6, "Gene": "826792", "Symbol": "AT4G01610", "name": "826792", "MCODE_TYPE": "Clustered", "SUID": 23662000, "DEGREE": 16.0, "id_original": "826792", "MCODE_CLUSTER_ID": 1.0, "selected": false, "canonicalName": "AT4G01610"}, "position": {"x": 530.8441235401999, "y": 352.31032589225674}, "selected": false}, {"data": {"id": "23661999", "shared_name": "826788", "MCODE_SCORE": 0.0, "Gene": "826788", "Symbol": "HMGS", "name": "826788", "MCODE_TYPE": "", "SUID": 23661999, "DEGREE": 4.0, "id_original": "826788", "MCODE_CLUSTER_ID": 0.0, "selected": false, "canonicalName": "HMGS"}, "position": {"x": 196.14003723648898, "y": 514.3782275035849}, "selected": false}, {"data": {"id": "23661998", "shared_name": "826765", "MCODE_SCORE": 0.0, "Gene": "826765", "Symbol": "GPX6", "name": "826765", "MCODE_TYPE": "", "SUID": 23661998, "DEGREE": 6.0, "id_original": "826765", "MCODE_CLUSTER_ID": 0.0, "selected": false, "canonicalName": "GPX6"}, "position": {"x": -310.2004626414407, "y": 411.03749874381924}, "selected": false}, {"data": {"id": "23661997", "shared_name": "826654", "MCODE_SCORE": 0.0, "Gene": "826654", "Symbol": "AT4G10620", "name": "826654", "MCODE_TYPE": "", "SUID": 23661997, "DEGREE": 6.0, "id_original": "826654", "MCODE_CLUSTER_ID": 0.0, "selected": false, "canonicalName": "AT4G10620"}, "position": {"x": 1.818412480629604, "y": 252.9459383800497}, "selected": false}, {"data": {"id": "23661996", "shared_name": "826624", "MCODE_SCORE": 1.6666666666666665, "Gene": "826624", "Symbol": "AT4G10320", "name": "826624", "MCODE_TYPE": "Clustered", "SUID": 23661996, "DEGREE": 9.0, "id_original": "826624", "MCODE_CLUSTER_ID": 3.0, "selected": false, "canonicalName": "AT4G10320"}, "position": {"x": -50.20992309065946, "y": 149.77816227226162}, "selected": false}, {"data": {"id": "23661995", "shared_name": "826592", "MCODE_SCORE": 0.0, "Gene": "826592", "Symbol": "AT4G10010", "name": "826592", "MCODE_TYPE": "", "SUID": 23661995, "DEGREE": 3.0, "id_original": "826592", "MCODE_CLUSTER_ID": 0.0, "selected": false, "canonicalName": "AT4G10010"}, "position": {"x": 467.4783245900046, "y": -2.491370885087008}, "selected": false}, {"data": {"id": "23661994", "shared_name": "826559", "MCODE_SCORE": 0.0, "Gene": "826559", "Symbol": "RH39", "name": "826559", "MCODE_TYPE": "", "SUID": 23661994, "DEGREE": 3.0, "id_original": "826559", "MCODE_CLUSTER_ID": 0.0, "selected": false, "canonicalName": "RH39"}, "position": {"x": 169.01792877701632, "y": 520.4932177379599}, "selected": false}, {"data": {"id": "23661993", "shared_name": "826093", "MCODE_SCORE": 0.0, "Gene": "826093", "Symbol": "YY1", "name": "826093", "MCODE_TYPE": "", "SUID": 23661993, "DEGREE": 2.0, "id_original": "826093", "MCODE_CLUSTER_ID": 0.0, "selected": false, "canonicalName": "YY1"}, "position": {"x": 390.61283081559054, "y": -420.6599499866495}, "selected": false}, {"data": {"id": "23661992", "shared_name": "825890", "MCODE_SCORE": 0.0, "Gene": "825890", "Symbol": "DDB1A", "name": "825890", "MCODE_TYPE": "", "SUID": 23661992, "DEGREE": 11.0, "id_original": "825890", "MCODE_CLUSTER_ID": 0.0, "selected": false, "canonicalName": "DDB1A"}, "position": {"x": 434.9053723194968, "y": 65.07603481559659}, "selected": false}, {"data": {"id": "23661991", "shared_name": "825880", "MCODE_SCORE": 9.6, "Gene": "825880", "Symbol": "UBQ10", "name": "825880", "MCODE_TYPE": "Clustered", "SUID": 23661991, "DEGREE": 38.0, "id_original": "825880", "MCODE_CLUSTER_ID": 1.0, "selected": false, "canonicalName": "UBQ10"}, "position": {"x": 240.82023590592257, "y": 59.397987635420805}, "selected": false}, {"data": {"id": "23661990", "shared_name": "825833", "MCODE_SCORE": 1.6, "Gene": "825833", "Symbol": "AT4G04940", "name": "825833", "MCODE_TYPE": "Seed", "SUID": 23661990, "DEGREE": 11.0, "id_original": "825833", "MCODE_CLUSTER_ID": 9.0, "selected": false, "canonicalName": "AT4G04940"}, "position": {"x": 171.5009075978171, "y": 29.805382044600492}, "selected": false}, {"data": {"id": "23661989", "shared_name": "825827", "MCODE_SCORE": 5.0, "Gene": "825827", "Symbol": "PCFS4", "name": "825827", "MCODE_TYPE": "Clustered", "SUID": 23661989, "DEGREE": 12.0, "id_original": "825827", "MCODE_CLUSTER_ID": 2.0, "selected": false, "canonicalName": "PCFS4"}, "position": {"x": 290.4819561818015, "y": 336.934166224288}, "selected": false}, {"data": {"id": "23661988", "shared_name": "825650", "MCODE_SCORE": 0.0, "Gene": "825650", "Symbol": "GSL05", "name": "825650", "MCODE_TYPE": "", "SUID": 23661988, "DEGREE": 4.0, "id_original": "825650", "MCODE_CLUSTER_ID": 0.0, "selected": false, "canonicalName": "GSL05"}, "position": {"x": -66.97829467269071, "y": 220.79383114128018}, "selected": false}, {"data": {"id": "23661987", "shared_name": "825648", "MCODE_SCORE": 0.0, "Gene": "825648", "Symbol": "CUL1", "name": "825648", "MCODE_TYPE": "", "SUID": 23661987, "DEGREE": 11.0, "id_original": "825648", "MCODE_CLUSTER_ID": 0.0, "selected": false, "canonicalName": "CUL1"}, "position": {"x": 439.7727124073874, "y": -3.809211461258883}, "selected": false}, {"data": {"id": "23661986", "shared_name": "825505", "MCODE_SCORE": 0.0, "Gene": "825505", "Symbol": "FKD1", "name": "825505", "MCODE_TYPE": "", "SUID": 23661986, "DEGREE": 1.0, "id_original": "825505", "MCODE_CLUSTER_ID": 0.0, "selected": false, "canonicalName": "FKD1"}, "position": {"x": -305.95235473128446, "y": -108.61942264289951}, "selected": false}, {"data": {"id": "23661985", "shared_name": "825466", "MCODE_SCORE": 0.0, "Gene": "825466", "Symbol": "APG3", "name": "825466", "MCODE_TYPE": "", "SUID": 23661985, "DEGREE": 11.0, "id_original": "825466", "MCODE_CLUSTER_ID": 0.0, "selected": false, "canonicalName": "APG3"}, "position": {"x": 240.13727825669162, "y": 186.11257961540127}, "selected": false}, {"data": {"id": "23661984", "shared_name": "825430", "MCODE_SCORE": 0.0, "Gene": "825430", "Symbol": "AT3G62560", "name": "825430", "MCODE_TYPE": "", "SUID": 23661984, "DEGREE": 3.0, "id_original": "825430", "MCODE_CLUSTER_ID": 0.0, "selected": false, "canonicalName": "AT3G62560"}, "position": {"x": 231.88489216355197, "y": -100.92511722297763}, "selected": false}, {"data": {"id": "23661983", "shared_name": "825386", "MCODE_SCORE": 0.0, "Gene": "825386", "Symbol": "LCD", "name": "825386", "MCODE_TYPE": "", "SUID": 23661983, "DEGREE": 2.0, "id_original": "825386", "MCODE_CLUSTER_ID": 0.0, "selected": false, "canonicalName": "LCD"}, "position": {"x": -4.270759882651646, "y": 321.97589901237393}, "selected": false}, {"data": {"id": "23661982", "shared_name": "825246", "MCODE_SCORE": 0.0, "Gene": "825246", "Symbol": "AT3G60750", "name": "825246", "MCODE_TYPE": "", "SUID": 23661982, "DEGREE": 9.0, "id_original": "825246", "MCODE_CLUSTER_ID": 0.0, "selected": false, "canonicalName": "AT3G60750"}, "position": {"x": 439.3685833790671, "y": 294.3210528209677}, "selected": false}, {"data": {"id": "23661981", "shared_name": "825245", "MCODE_SCORE": 0.0, "Gene": "825245", "Symbol": "TTN1", "name": "825245", "MCODE_TYPE": "", "SUID": 23661981, "DEGREE": 2.0, "id_original": "825245", "MCODE_CLUSTER_ID": 0.0, "selected": false, "canonicalName": "TTN1"}, "position": {"x": 608.090980229653, "y": 692.0072863414755}, "selected": false}, {"data": {"id": "23661980", "shared_name": "825150", "MCODE_SCORE": 0.0, "Gene": "825150", "Symbol": "LSM6A", "name": "825150", "MCODE_TYPE": "", "SUID": 23661980, "DEGREE": 11.0, "id_original": "825150", "MCODE_CLUSTER_ID": 0.0, "selected": false, "canonicalName": "LSM6A"}, "position": {"x": 213.6154553273093, "y": 380.7669604137411}, "selected": false}, {"data": {"id": "23661979", "shared_name": "824950", "MCODE_SCORE": 0.0, "Gene": "824950", "Symbol": "AT3G57810", "name": "824950", "MCODE_TYPE": "", "SUID": 23661979, "DEGREE": 2.0, "id_original": "824950", "MCODE_CLUSTER_ID": 0.0, "selected": false, "canonicalName": "AT3G57810"}, "position": {"x": 68.34069031266085, "y": -72.63947269172763}, "selected": false}, {"data": {"id": "23661978", "shared_name": "824930", "MCODE_SCORE": 1.25, "Gene": "824930", "Symbol": "ADSS", "name": "824930", "MCODE_TYPE": "Seed", "SUID": 23661978, "DEGREE": 3.0, "id_original": "824930", "MCODE_CLUSTER_ID": 13.0, "selected": false, "canonicalName": "ADSS"}, "position": {"x": 416.715476689614, "y": 766.991050989913}, "selected": false}, {"data": {"id": "23661977", "shared_name": "824836", "MCODE_SCORE": 0.0, "Gene": "824836", "Symbol": "CIP111", "name": "824836", "MCODE_TYPE": "", "SUID": 23661977, "DEGREE": 2.0, "id_original": "824836", "MCODE_CLUSTER_ID": 0.0, "selected": false, "canonicalName": "CIP111"}, "position": {"x": 216.11465042618624, "y": -146.85044070930576}, "selected": false}, {"data": {"id": "23661976", "shared_name": "824525", "MCODE_SCORE": 0.0, "Gene": "824525", "Symbol": "FC1", "name": "824525", "MCODE_TYPE": "", "SUID": 23661976, "DEGREE": 2.0, "id_original": "824525", "MCODE_CLUSTER_ID": 0.0, "selected": false, "canonicalName": "FC1"}, "position": {"x": -9.773948969565708, "y": 434.20269039420987}, "selected": false}, {"data": {"id": "23661975", "shared_name": "824461", "MCODE_SCORE": 0.0, "Gene": "824461", "Symbol": "AT3G52950", "name": "824461", "MCODE_TYPE": "", "SUID": 23661975, "DEGREE": 3.0, "id_original": "824461", "MCODE_CLUSTER_ID": 0.0, "selected": false, "canonicalName": "AT3G52950"}, "position": {"x": 13.876960454262417, "y": 37.13607815055752}, "selected": false}, {"data": {"id": "23661974", "shared_name": "824446", "MCODE_SCORE": 0.0, "Gene": "824446", "Symbol": "AT3G52800", "name": "824446", "MCODE_TYPE": "", "SUID": 23661974, "DEGREE": 2.0, "id_original": "824446", "MCODE_CLUSTER_ID": 0.0, "selected": false, "canonicalName": "AT3G52800"}, "position": {"x": 143.57287567643039, "y": -128.82733890266513}, "selected": false}, {"data": {"id": "23661973", "shared_name": "824376", "MCODE_SCORE": 5.0, "Gene": "824376", "Symbol": "AT3G52120", "name": "824376", "MCODE_TYPE": "Clustered", "SUID": 23661973, "DEGREE": 12.0, "id_original": "824376", "MCODE_CLUSTER_ID": 2.0, "selected": false, "canonicalName": "AT3G52120"}, "position": {"x": 257.72333496598117, "y": 347.1167376354208}, "selected": false}, {"data": {"id": "23661972", "shared_name": "824361", "MCODE_SCORE": 9.6, "Gene": "824361", "Symbol": "AT3G51980", "name": "824361", "MCODE_TYPE": "Clustered", "SUID": 23661972, "DEGREE": 29.0, "id_original": "824361", "MCODE_CLUSTER_ID": 1.0, "selected": false, "canonicalName": "AT3G51980"}, "position": {"x": 224.88033360031955, "y": 163.48997905998135}, "selected": false}, {"data": {"id": "23661971", "shared_name": "824348", "MCODE_SCORE": 0.0, "Gene": "824348", "Symbol": "CPK13", "name": "824348", "MCODE_TYPE": "", "SUID": 23661971, "DEGREE": 7.0, "id_original": "824348", "MCODE_CLUSTER_ID": 0.0, "selected": false, "canonicalName": "CPK13"}, "position": {"x": 318.2671963551413, "y": 538.946861536788}, "selected": false}, {"data": {"id": "23661970", "shared_name": "824318", "MCODE_SCORE": 0.0, "Gene": "824318", "Symbol": "FER", "name": "824318", "MCODE_TYPE": "", "SUID": 23661970, "DEGREE": 1.0, "id_original": "824318", "MCODE_CLUSTER_ID": 0.0, "selected": false, "canonicalName": "FER"}, "position": {"x": -166.40569335433133, "y": 482.4155199840536}, "selected": false}, {"data": {"id": "23661969", "shared_name": "824238", "MCODE_SCORE": 0.0, "Gene": "824238", "Symbol": "UGT72E1", "name": "824238", "MCODE_TYPE": "", "SUID": 23661969, "DEGREE": 5.0, "id_original": "824238", "MCODE_CLUSTER_ID": 0.0, "selected": false, "canonicalName": "UGT72E1"}, "position": {"x": -125.47798949690946, "y": 1173.7685168102255}, "selected": false}, {"data": {"id": "23661968", "shared_name": "824129", "MCODE_SCORE": 0.0, "Gene": "824129", "Symbol": "BAM2", "name": "824129", "MCODE_TYPE": "", "SUID": 23661968, "DEGREE": 4.0, "id_original": "824129", "MCODE_CLUSTER_ID": 0.0, "selected": false, "canonicalName": "BAM2"}, "position": {"x": 2.4939953663717915, "y": 506.899498255538}, "selected": false}, {"data": {"id": "23661967", "shared_name": "824021", "MCODE_SCORE": 2.0, "Gene": "824021", "Symbol": "NPC6", "name": "824021", "MCODE_TYPE": "Clustered", "SUID": 23661967, "DEGREE": 4.0, "id_original": "824021", "MCODE_CLUSTER_ID": 10.0, "selected": false, "canonicalName": "NPC6"}, "position": {"x": 1316.3952862599265, "y": -478.52511951179605}, "selected": false}, {"data": {"id": "23661966", "shared_name": "823950", "MCODE_SCORE": 0.0, "Gene": "823950", "Symbol": "HA4", "name": "823950", "MCODE_TYPE": "", "SUID": 23661966, "DEGREE": 2.0, "id_original": "823950", "MCODE_CLUSTER_ID": 0.0, "selected": false, "canonicalName": "HA4"}, "position": {"x": -212.3282702586282, "y": 321.1626360729208}, "selected": false}, {"data": {"id": "23661965", "shared_name": "823906", "MCODE_SCORE": 0.0, "Gene": "823906", "Symbol": "MDH", "name": "823906", "MCODE_TYPE": "", "SUID": 23661965, "DEGREE": 2.0, "id_original": "823906", "MCODE_CLUSTER_ID": 0.0, "selected": false, "canonicalName": "MDH"}, "position": {"x": 1083.2170178273093, "y": 722.3747790172567}, "selected": false}, {"data": {"id": "23661964", "shared_name": "823741", "MCODE_SCORE": 2.3333333333333335, "Gene": "823741", "Symbol": "HTB9", "name": "823741", "MCODE_TYPE": "Seed", "SUID": 23661964, "DEGREE": 16.0, "id_original": "823741", "MCODE_CLUSTER_ID": 7.0, "selected": false, "canonicalName": "HTB9"}, "position": {"x": 345.50165527848117, "y": -58.77265140266513}, "selected": false}, {"data": {"id": "23661963", "shared_name": "823655", "MCODE_SCORE": 0.0, "Gene": "823655", "Symbol": "AT3G45190", "name": "823655", "MCODE_TYPE": "", "SUID": 23661963, "DEGREE": 6.0, "id_original": "823655", "MCODE_CLUSTER_ID": 0.0, "selected": false, "canonicalName": "AT3G45190"}, "position": {"x": 225.88558357743136, "y": -14.133704869462008}, "selected": false}, {"data": {"id": "23661962", "shared_name": "823396", "MCODE_SCORE": 0.0, "Gene": "823396", "Symbol": "TES", "name": "823396", "MCODE_TYPE": "", "SUID": 23661962, "DEGREE": 2.0, "id_original": "823396", "MCODE_CLUSTER_ID": 0.0, "selected": false, "canonicalName": "TES"}, "position": {"x": 652.5051953175437, "y": 681.615562708663}, "selected": false}, {"data": {"id": "23661961", "shared_name": "822463", "MCODE_SCORE": 0.0, "Gene": "822463", "Symbol": "ABCB15", "name": "822463", "MCODE_TYPE": "", "SUID": 23661961, "DEGREE": 2.0, "id_original": "822463", "MCODE_CLUSTER_ID": 0.0, "selected": false, "canonicalName": "ABCB15"}, "position": {"x": -31.094536127768833, "y": 219.6308977916708}, "selected": false}, {"data": {"id": "23661960", "shared_name": "822208", "MCODE_SCORE": 0.0, "Gene": "822208", "Symbol": "AT3G26100", "name": "822208", "MCODE_TYPE": "", "SUID": 23661960, "DEGREE": 2.0, "id_original": "822208", "MCODE_CLUSTER_ID": 0.0, "selected": false, "canonicalName": "AT3G26100"}, "position": {"x": 381.2075421193015, "y": 500.90825680045987}, "selected": false}, {"data": {"id": "23661959", "shared_name": "822181", "MCODE_SCORE": 0.0, "Gene": "822181", "Symbol": "LTA2", "name": "822181", "MCODE_TYPE": "", "SUID": 23661959, "DEGREE": 3.0, "id_original": "822181", "MCODE_CLUSTER_ID": 0.0, "selected": false, "canonicalName": "LTA2"}, "position": {"x": 440.18688171891085, "y": 527.9283678844442}, "selected": false}, {"data": {"id": "23661958", "shared_name": "821964", "MCODE_SCORE": 1.5, "Gene": "821964", "Symbol": "SAHH2", "name": "821964", "MCODE_TYPE": "Seed", "SUID": 23661958, "DEGREE": 5.0, "id_original": "821964", "MCODE_CLUSTER_ID": 11.0, "selected": false, "canonicalName": "SAHH2"}, "position": {"x": -145.12468749495633, "y": 88.29073360710049}, "selected": false}, {"data": {"id": "23661957", "shared_name": "821710", "MCODE_SCORE": 0.0, "Gene": "821710", "Symbol": "UGT84A2", "name": "821710", "MCODE_TYPE": "", "SUID": 23661957, "DEGREE": 2.0, "id_original": "821710", "MCODE_CLUSTER_ID": 0.0, "selected": false, "canonicalName": "UGT84A2"}, "position": {"x": 56.43186157730929, "y": 1133.3712389781942}, "selected": false}, {"data": {"id": "23661956", "shared_name": "821658", "MCODE_SCORE": 0.0, "Gene": "821658", "Symbol": "RBL", "name": "821658", "MCODE_TYPE": "", "SUID": 23661956, "DEGREE": 13.0, "id_original": "821658", "MCODE_CLUSTER_ID": 0.0, "selected": false, "canonicalName": "RBL"}, "position": {"x": 562.5889355519187, "y": 113.11154964713955}, "selected": false}, {"data": {"id": "23661955", "shared_name": "821622", "MCODE_SCORE": 0.0, "Gene": "821622", "Symbol": "FIE", "name": "821622", "MCODE_TYPE": "", "SUID": 23661955, "DEGREE": 10.0, "id_original": "821622", "MCODE_CLUSTER_ID": 0.0, "selected": false, "canonicalName": "FIE"}, "position": {"x": 375.3703381398093, "y": -155.0271374866495}, "selected": false}, {"data": {"id": "23661954", "shared_name": "821612", "MCODE_SCORE": 0.0, "Gene": "821612", "Symbol": "AT3G20650", "name": "821612", "MCODE_TYPE": "", "SUID": 23661954, "DEGREE": 1.0, "id_original": "821612", "MCODE_CLUSTER_ID": 0.0, "selected": false, "canonicalName": "AT3G20650"}, "position": {"x": -378.74373656722196, "y": 22.55646541862393}, "selected": false}, {"data": {"id": "23661953", "shared_name": "821543", "MCODE_SCORE": 9.6, "Gene": "821543", "Symbol": "ATHXK4", "name": "821543", "MCODE_TYPE": "Clustered", "SUID": 23661953, "DEGREE": 22.0, "id_original": "821543", "MCODE_CLUSTER_ID": 1.0, "selected": false, "canonicalName": "ATHXK4"}, "position": {"x": 635.4259716847312, "y": 447.5557787731161}, "selected": false}, {"data": {"id": "23661952", "shared_name": "821541", "MCODE_SCORE": 0.0, "Gene": "821541", "Symbol": "PRMT6", "name": "821541", "MCODE_TYPE": "", "SUID": 23661952, "DEGREE": 12.0, "id_original": "821541", "MCODE_CLUSTER_ID": 0.0, "selected": false, "canonicalName": "PRMT6"}, "position": {"x": 273.07440155533664, "y": 135.97845581321621}, "selected": false}, {"data": {"id": "23661951", "shared_name": "821507", "MCODE_SCORE": 0.0, "Gene": "821507", "Symbol": "IKU2", "name": "821507", "MCODE_TYPE": "", "SUID": 23661951, "DEGREE": 4.0, "id_original": "821507", "MCODE_CLUSTER_ID": 0.0, "selected": false, "canonicalName": "IKU2"}, "position": {"x": 78.3641888478171, "y": 568.736168177413}, "selected": false}, {"data": {"id": "23661950", "shared_name": "821458", "MCODE_SCORE": 0.0, "Gene": "821458", "Symbol": "AT3G19240", "name": "821458", "MCODE_TYPE": "", "SUID": 23661950, "DEGREE": 1.0, "id_original": "821458", "MCODE_CLUSTER_ID": 0.0, "selected": false, "canonicalName": "AT3G19240"}, "position": {"x": 667.8131787159812, "y": 369.75885799674893}, "selected": false}, {"data": {"id": "23661949", "shared_name": "821382", "MCODE_SCORE": 0.0, "Gene": "821382", "Symbol": "HDA15", "name": "821382", "MCODE_TYPE": "", "SUID": 23661949, "DEGREE": 11.0, "id_original": "821382", "MCODE_CLUSTER_ID": 0.0, "selected": false, "canonicalName": "HDA15"}, "position": {"x": 257.3934685566794, "y": -68.73554202766513}, "selected": false}, {"data": {"id": "23661948", "shared_name": "821346", "MCODE_SCORE": 2.75, "Gene": "821346", "Symbol": "AT3G18190", "name": "821346", "MCODE_TYPE": "Clustered", "SUID": 23661948, "DEGREE": 14.0, "id_original": "821346", "MCODE_CLUSTER_ID": 4.0, "selected": false, "canonicalName": "AT3G18190"}, "position": {"x": 321.0012661793601, "y": 268.89711788444424}, "selected": false}, {"data": {"id": "23661947", "shared_name": "821243", "MCODE_SCORE": 2.0, "Gene": "821243", "Symbol": "NPC4", "name": "821243", "MCODE_TYPE": "Clustered", "SUID": 23661947, "DEGREE": 4.0, "id_original": "821243", "MCODE_CLUSTER_ID": 10.0, "selected": false, "canonicalName": "NPC4"}, "position": {"x": 1394.5110489704978, "y": -459.05287143440347}, "selected": false}, {"data": {"id": "23661946", "shared_name": "821170", "MCODE_SCORE": 0.0, "Gene": "821170", "Symbol": "BPM4", "name": "821170", "MCODE_TYPE": "", "SUID": 23661946, "DEGREE": 4.0, "id_original": "821170", "MCODE_CLUSTER_ID": 0.0, "selected": false, "canonicalName": "BPM4"}, "position": {"x": 312.18685883072726, "y": -19.689231602860445}, "selected": false}, {"data": {"id": "23661945", "shared_name": "821160", "MCODE_SCORE": 2.75, "Gene": "821160", "Symbol": "AT3G02530", "name": "821160", "MCODE_TYPE": "Seed", "SUID": 23661945, "DEGREE": 13.0, "id_original": "821160", "MCODE_CLUSTER_ID": 4.0, "selected": false, "canonicalName": "AT3G02530"}, "position": {"x": 459.84773987320773, "y": 331.983970911788}, "selected": false}, {"data": {"id": "23661944", "shared_name": "821147", "MCODE_SCORE": 1.5, "Gene": "821147", "Symbol": "MS2", "name": "821147", "MCODE_TYPE": "Clustered", "SUID": 23661944, "DEGREE": 5.0, "id_original": "821147", "MCODE_CLUSTER_ID": 11.0, "selected": false, "canonicalName": "MS2"}, "position": {"x": -83.26836425276883, "y": 199.84861782340909}, "selected": false}, {"data": {"id": "23661943", "shared_name": "821084", "MCODE_SCORE": 0.0, "Gene": "821084", "Symbol": "MPPBETA", "name": "821084", "MCODE_TYPE": "", "SUID": 23661943, "DEGREE": 11.0, "id_original": "821084", "MCODE_CLUSTER_ID": 0.0, "selected": false, "canonicalName": "MPPBETA"}, "position": {"x": 211.34080093888156, "y": 487.1720812633505}, "selected": false}, {"data": {"id": "23661942", "shared_name": "821053", "MCODE_SCORE": 0.0, "Gene": "821053", "Symbol": "RLK902", "name": "821053", "MCODE_TYPE": "", "SUID": 23661942, "DEGREE": 6.0, "id_original": "821053", "MCODE_CLUSTER_ID": 0.0, "selected": false, "canonicalName": "RLK902"}, "position": {"x": -84.16869384261258, "y": 620.2628100231161}, "selected": false}, {"data": {"id": "23661941", "shared_name": "821044", "MCODE_SCORE": 1.25, "Gene": "821044", "Symbol": "GAD5", "name": "821044", "MCODE_TYPE": "Clustered", "SUID": 23661941, "DEGREE": 3.0, "id_original": "821044", "MCODE_CLUSTER_ID": 13.0, "selected": false, "canonicalName": "GAD5"}, "position": {"x": 539.8444592335593, "y": 826.8341296031942}, "selected": false}, {"data": {"id": "23661940", "shared_name": "820975", "MCODE_SCORE": 0.0, "Gene": "820975", "Symbol": "scpl33", "name": "820975", "MCODE_TYPE": "", "SUID": 23661940, "DEGREE": 1.0, "id_original": "820975", "MCODE_CLUSTER_ID": 0.0, "selected": false, "canonicalName": "scpl33"}, "position": {"x": 35.21146362809054, "y": -245.59632083625888}, "selected": false}, {"data": {"id": "23661939", "shared_name": "820936", "MCODE_SCORE": 2.75, "Gene": "820936", "Symbol": "TPR2", "name": "820936", "MCODE_TYPE": "Clustered", "SUID": 23661939, "DEGREE": 18.0, "id_original": "820936", "MCODE_CLUSTER_ID": 4.0, "selected": false, "canonicalName": "TPR2"}, "position": {"x": 487.1154553273093, "y": 167.96375301628018}, "selected": false}, {"data": {"id": "23661938", "shared_name": "820929", "MCODE_SCORE": 0.0, "Gene": "820929", "Symbol": "EBP", "name": "820929", "MCODE_TYPE": "", "SUID": 23661938, "DEGREE": 1.0, "id_original": "820929", "MCODE_CLUSTER_ID": 0.0, "selected": false, "canonicalName": "EBP"}, "position": {"x": 1212.576087651528, "y": -100.24405643196201}, "selected": false}, {"data": {"id": "23661937", "shared_name": "820916", "MCODE_SCORE": 0.0, "Gene": "820916", "Symbol": "TCTP", "name": "820916", "MCODE_TYPE": "", "SUID": 23661937, "DEGREE": 1.0, "id_original": "820916", "MCODE_CLUSTER_ID": 0.0, "selected": false, "canonicalName": "TCTP"}, "position": {"x": -96.04399901839383, "y": 452.0158617809286}, "selected": false}, {"data": {"id": "23661936", "shared_name": "820915", "MCODE_SCORE": 0.0, "Gene": "820915", "Symbol": "KINESIN-13A", "name": "820915", "MCODE_TYPE": "", "SUID": 23661936, "DEGREE": 2.0, "id_original": "820915", "MCODE_CLUSTER_ID": 0.0, "selected": false, "canonicalName": "KINESIN-13A"}, "position": {"x": 569.5727917530905, "y": 737.9577868297567}, "selected": false}, {"data": {"id": "23661935", "shared_name": "820831", "MCODE_SCORE": 2.75, "Gene": "820831", "Symbol": "WSIP2", "name": "820831", "MCODE_TYPE": "Clustered", "SUID": 23661935, "DEGREE": 18.0, "id_original": "820831", "MCODE_CLUSTER_ID": 4.0, "selected": false, "canonicalName": "WSIP2"}, "position": {"x": 452.43599670914523, "y": 169.79740932731534}, "selected": false}, {"data": {"id": "23661934", "shared_name": "820777", "MCODE_SCORE": 2.5, "Gene": "820777", "Symbol": "AT3G15380", "name": "820777", "MCODE_TYPE": "Seed", "SUID": 23661934, "DEGREE": 5.0, "id_original": "820777", "MCODE_CLUSTER_ID": 6.0, "selected": false, "canonicalName": "AT3G15380"}, "position": {"x": 74.47774475602023, "y": 932.0354235485067}, "selected": false}, {"data": {"id": "23661933", "shared_name": "820735", "MCODE_SCORE": 0.0, "Gene": "820735", "Symbol": "RABA1g", "name": "820735", "MCODE_TYPE": "", "SUID": 23661933, "DEGREE": 5.0, "id_original": "820735", "MCODE_CLUSTER_ID": 0.0, "selected": false, "canonicalName": "RABA1g"}, "position": {"x": 274.42720764664523, "y": 273.0726702526083}, "selected": false}, {"data": {"id": "23661932", "shared_name": "820619", "MCODE_SCORE": 0.0, "Gene": "820619", "Symbol": "RSH2", "name": "820619", "MCODE_TYPE": "", "SUID": 23661932, "DEGREE": 14.0, "id_original": "820619", "MCODE_CLUSTER_ID": 0.0, "selected": false, "canonicalName": "RSH2"}, "position": {"x": 263.53205650833956, "y": 105.62130001335049}, "selected": false}, {"data": {"id": "23661931", "shared_name": "820591", "MCODE_SCORE": 0.0, "Gene": "820591", "Symbol": "ATBFRUCT1", "name": "820591", "MCODE_TYPE": "", "SUID": 23661931, "DEGREE": 9.0, "id_original": "820591", "MCODE_CLUSTER_ID": 0.0, "selected": false, "canonicalName": "ATBFRUCT1"}, "position": {"x": 721.6220166066062, "y": 580.983238489913}, "selected": false}, {"data": {"id": "23661930", "shared_name": "820568", "MCODE_SCORE": 9.6, "Gene": "820568", "Symbol": "ABCE1", "name": "820568", "MCODE_TYPE": "Clustered", "SUID": 23661930, "DEGREE": 20.0, "id_original": "820568", "MCODE_CLUSTER_ID": 1.0, "selected": false, "canonicalName": "ABCE1"}, "position": {"x": 124.98989838150851, "y": 96.46938350944424}, "selected": false}, {"data": {"id": "23661929", "shared_name": "820549", "MCODE_SCORE": 1.6666666666666665, "Gene": "820549", "Symbol": "Cpn60beta2", "name": "820549", "MCODE_TYPE": "Clustered", "SUID": 23661929, "DEGREE": 9.0, "id_original": "820549", "MCODE_CLUSTER_ID": 3.0, "selected": false, "canonicalName": "Cpn60beta2"}, "position": {"x": 414.60602539566867, "y": 160.54006222038174}, "selected": false}, {"data": {"id": "23661928", "shared_name": "820499", "MCODE_SCORE": 0.0, "Gene": "820499", "Symbol": "SERAT2;2", "name": "820499", "MCODE_TYPE": "", "SUID": 23661928, "DEGREE": 1.0, "id_original": "820499", "MCODE_CLUSTER_ID": 0.0, "selected": false, "canonicalName": "SERAT2;2"}, "position": {"x": -392.9634020945657, "y": 140.53317478446866}, "selected": false}, {"data": {"id": "23661927", "shared_name": "820473", "MCODE_SCORE": 0.0, "Gene": "820473", "Symbol": "AT3G12900", "name": "820473", "MCODE_TYPE": "", "SUID": 23661927, "DEGREE": 2.0, "id_original": "820473", "MCODE_CLUSTER_ID": 0.0, "selected": false, "canonicalName": "AT3G12900"}, "position": {"x": -75.27016478987821, "y": 1336.468834193038}, "selected": false}, {"data": {"id": "23661926", "shared_name": "820438", "MCODE_SCORE": 9.6, "Gene": "820438", "Symbol": "HSP70", "name": "820438", "MCODE_TYPE": "Clustered", "SUID": 23661926, "DEGREE": 48.0, "id_original": "820438", "MCODE_CLUSTER_ID": 1.0, "selected": false, "canonicalName": "HSP70"}, "position": {"x": 391.9805981495749, "y": 313.47951534538174}, "selected": false}, {"data": {"id": "23661925", "shared_name": "820335", "MCODE_SCORE": 9.6, "Gene": "820335", "Symbol": "AT3G11630", "name": "820335", "MCODE_TYPE": "Clustered", "SUID": 23661925, "DEGREE": 29.0, "id_original": "820335", "MCODE_CLUSTER_ID": 1.0, "selected": false, "canonicalName": "AT3G11630"}, "position": {"x": 558.5475842335593, "y": 333.9572375133505}, "selected": false}, {"data": {"id": "23661924", "shared_name": "820327", "MCODE_SCORE": 0.0, "Gene": "820327", "Symbol": "SPY", "name": "820327", "MCODE_TYPE": "", "SUID": 23661924, "DEGREE": 4.0, "id_original": "820327", "MCODE_CLUSTER_ID": 0.0, "selected": false, "canonicalName": "SPY"}, "position": {"x": 325.8249356129538, "y": 100.84983089713955}, "selected": false}, {"data": {"id": "23661923", "shared_name": "820266", "MCODE_SCORE": 9.6, "Gene": "820266", "Symbol": "AT3G10950", "name": "820266", "MCODE_TYPE": "Clustered", "SUID": 23661923, "DEGREE": 29.0, "id_original": "820266", "MCODE_CLUSTER_ID": 1.0, "selected": false, "canonicalName": "AT3G10950"}, "position": {"x": 106.5933148243796, "y": 183.5935442760458}, "selected": false}, {"data": {"id": "23661922", "shared_name": "820188", "MCODE_SCORE": 0.0, "Gene": "820188", "Symbol": "AT3G10260", "name": "820188", "MCODE_TYPE": "", "SUID": 23661922, "DEGREE": 2.0, "id_original": "820188", "MCODE_CLUSTER_ID": 0.0, "selected": false, "canonicalName": "AT3G10260"}, "position": {"x": -91.33455687972196, "y": 1633.1399233654013}, "selected": false}, {"data": {"id": "23661921", "shared_name": "820158", "MCODE_SCORE": 0.0, "Gene": "820158", "Symbol": "AT3G09970", "name": "820158", "MCODE_TYPE": "", "SUID": 23661921, "DEGREE": 4.0, "id_original": "820158", "MCODE_CLUSTER_ID": 0.0, "selected": false, "canonicalName": "AT3G09970"}, "position": {"x": 140.56262177018039, "y": 76.96139934806729}, "selected": false}, {"data": {"id": "23661920", "shared_name": "820098", "MCODE_SCORE": 0.0, "Gene": "820098", "Symbol": "MT2A", "name": "820098", "MCODE_TYPE": "", "SUID": 23661920, "DEGREE": 2.0, "id_original": "820098", "MCODE_CLUSTER_ID": 0.0, "selected": false, "canonicalName": "MT2A"}, "position": {"x": 696.1862561085593, "y": 8.240509302901273}, "selected": false}, {"data": {"id": "23661919", "shared_name": "820091", "MCODE_SCORE": 9.6, "Gene": "820091", "Symbol": "Fes1A", "name": "820091", "MCODE_TYPE": "Clustered", "SUID": 23661919, "DEGREE": 29.0, "id_original": "820091", "MCODE_CLUSTER_ID": 1.0, "selected": false, "canonicalName": "Fes1A"}, "position": {"x": 200.27969711808078, "y": 177.81431606559659}, "selected": false}, {"data": {"id": "23661918", "shared_name": "820040", "MCODE_SCORE": 0.0, "Gene": "820040", "Symbol": "AT3G08910", "name": "820040", "MCODE_TYPE": "", "SUID": 23661918, "DEGREE": 3.0, "id_original": "820040", "MCODE_CLUSTER_ID": 0.0, "selected": false, "canonicalName": "AT3G08910"}, "position": {"x": 504.4262768605124, "y": 269.12143734245205}, "selected": false}, {"data": {"id": "23661917", "shared_name": "820018", "MCODE_SCORE": 0.0, "Gene": "820018", "Symbol": "TH9", "name": "820018", "MCODE_TYPE": "", "SUID": 23661917, "DEGREE": 2.0, "id_original": "820018", "MCODE_CLUSTER_ID": 0.0, "selected": false, "canonicalName": "TH9"}, "position": {"x": 766.076331792153, "y": 248.86801174430752}, "selected": false}, {"data": {"id": "23661916", "shared_name": "819970", "MCODE_SCORE": 0.0, "Gene": "819970", "Symbol": "AT3G07790", "name": "819970", "MCODE_TYPE": "", "SUID": 23661916, "DEGREE": 4.0, "id_original": "819970", "MCODE_CLUSTER_ID": 0.0, "selected": false, "canonicalName": "AT3G07790"}, "position": {"x": 180.11220520523898, "y": 350.35427120475674}, "selected": false}, {"data": {"id": "23661915", "shared_name": "819937", "MCODE_SCORE": 9.6, "Gene": "819937", "Symbol": "AGD11", "name": "819937", "MCODE_TYPE": "Clustered", "SUID": 23661915, "DEGREE": 20.0, "id_original": "819937", "MCODE_CLUSTER_ID": 1.0, "selected": false, "canonicalName": "AGD11"}, "position": {"x": 452.53868835953585, "y": 466.2095873668661}, "selected": false}, {"data": {"id": "23661914", "shared_name": "819864", "MCODE_SCORE": 0.0, "Gene": "819864", "Symbol": "MORF3", "name": "819864", "MCODE_TYPE": "", "SUID": 23661914, "DEGREE": 2.0, "id_original": "819864", "MCODE_CLUSTER_ID": 0.0, "selected": false, "canonicalName": "MORF3"}, "position": {"x": 437.8143078663718, "y": 376.05327633170987}, "selected": false}, {"data": {"id": "23661913", "shared_name": "819772", "MCODE_SCORE": 1.0, "Gene": "819772", "Symbol": "ATCHR12", "name": "819772", "MCODE_TYPE": "Clustered", "SUID": 23661913, "DEGREE": 10.0, "id_original": "819772", "MCODE_CLUSTER_ID": 14.0, "selected": false, "canonicalName": "ATCHR12"}, "position": {"x": 434.9506146290671, "y": -68.89807864875888}, "selected": false}, {"data": {"id": "23661912", "shared_name": "819699", "MCODE_SCORE": 0.0, "Gene": "819699", "Symbol": "AT3G05350", "name": "819699", "MCODE_TYPE": "", "SUID": 23661912, "DEGREE": 2.0, "id_original": "819699", "MCODE_CLUSTER_ID": 0.0, "selected": false, "canonicalName": "AT3G05350"}, "position": {"x": 636.1418530323874, "y": 228.937095911788}, "selected": false}, {"data": {"id": "23661911", "shared_name": "819660", "MCODE_SCORE": 0.0, "Gene": "819660", "Symbol": "TOC64-III", "name": "819660", "MCODE_TYPE": "", "SUID": 23661911, "DEGREE": 14.0, "id_original": "819660", "MCODE_CLUSTER_ID": 0.0, "selected": false, "canonicalName": "TOC64-III"}, "position": {"x": 388.92484253434054, "y": 169.1923449352255}, "selected": false}, {"data": {"id": "23661910", "shared_name": "819551", "MCODE_SCORE": 0.0, "Gene": "819551", "Symbol": "AT3G03940", "name": "819551", "MCODE_TYPE": "", "SUID": 23661910, "DEGREE": 2.0, "id_original": "819551", "MCODE_CLUSTER_ID": 0.0, "selected": false, "canonicalName": "AT3G03940"}, "position": {"x": 376.7544171193015, "y": -173.56500980110263}, "selected": false}, {"data": {"id": "23661909", "shared_name": "819359", "MCODE_SCORE": 0.0, "Gene": "819359", "Symbol": "MYB12", "name": "819359", "MCODE_TYPE": "", "SUID": 23661909, "DEGREE": 3.0, "id_original": "819359", "MCODE_CLUSTER_ID": 0.0, "selected": false, "canonicalName": "MYB12"}, "position": {"x": 355.282989201821, "y": 206.03029659538174}, "selected": false}, {"data": {"id": "23661908", "shared_name": "819316", "MCODE_SCORE": 0.0, "Gene": "819316", "Symbol": "AT2G47020", "name": "819316", "MCODE_TYPE": "", "SUID": 23661908, "DEGREE": 11.0, "id_original": "819316", "MCODE_CLUSTER_ID": 0.0, "selected": false, "canonicalName": "AT2G47020"}, "position": {"x": 35.40540283707492, "y": 196.88230160026455}, "selected": false}, {"data": {"id": "23661907", "shared_name": "819204", "MCODE_SCORE": 0.0, "Gene": "819204", "Symbol": "PIP1B", "name": "819204", "MCODE_TYPE": "", "SUID": 23661907, "DEGREE": 25.0, "id_original": "819204", "MCODE_CLUSTER_ID": 0.0, "selected": false, "canonicalName": "PIP1B"}, "position": {"x": 50.77089661148898, "y": 449.4884875133505}, "selected": false}, {"data": {"id": "23661906", "shared_name": "819152", "MCODE_SCORE": 0.0, "Gene": "819152", "Symbol": "DHDPS2", "name": "819152", "MCODE_TYPE": "", "SUID": 23661906, "DEGREE": 2.0, "id_original": "819152", "MCODE_CLUSTER_ID": 0.0, "selected": false, "canonicalName": "DHDPS2"}, "position": {"x": 617.7448498585593, "y": 147.9960673168173}, "selected": false}, {"data": {"id": "23661905", "shared_name": "819079", "MCODE_SCORE": 5.0, "Gene": "819079", "Symbol": "AT2G44710", "name": "819079", "MCODE_TYPE": "Seed", "SUID": 23661905, "DEGREE": 12.0, "id_original": "819079", "MCODE_CLUSTER_ID": 2.0, "selected": false, "canonicalName": "AT2G44710"}, "position": {"x": 213.63675850418917, "y": 415.1135180309286}, "selected": false}, {"data": {"id": "23661904", "shared_name": "819055", "MCODE_SCORE": 0.0, "Gene": "819055", "Symbol": "BGLU17", "name": "819055", "MCODE_TYPE": "", "SUID": 23661904, "DEGREE": 3.0, "id_original": "819055", "MCODE_CLUSTER_ID": 0.0, "selected": false, "canonicalName": "BGLU17"}, "position": {"x": 827.412025151528, "y": 662.118736536788}, "selected": false}, {"data": {"id": "23661903", "shared_name": "819020", "MCODE_SCORE": 0.0, "Gene": "819020", "Symbol": "AT2G44140", "name": "819020", "MCODE_TYPE": "", "SUID": 23661903, "DEGREE": 2.0, "id_original": "819020", "MCODE_CLUSTER_ID": 0.0, "selected": false, "canonicalName": "AT2G44140"}, "position": {"x": -385.0105517527689, "y": 1633.1399233654013}, "selected": false}, {"data": {"id": "23661902", "shared_name": "819016", "MCODE_SCORE": 0.0, "Gene": "819016", "Symbol": "GDI1", "name": "819016", "MCODE_TYPE": "", "SUID": 23661902, "DEGREE": 21.0, "id_original": "819016", "MCODE_CLUSTER_ID": 0.0, "selected": false, "canonicalName": "GDI1"}, "position": {"x": 498.3827893116843, "y": 378.3621905162802}, "selected": false}, {"data": {"id": "23661901", "shared_name": "818784", "MCODE_SCORE": 9.6, "Gene": "818784", "Symbol": "AT2G41840", "name": "818784", "MCODE_TYPE": "Clustered", "SUID": 23661901, "DEGREE": 47.0, "id_original": "818784", "MCODE_CLUSTER_ID": 1.0, "selected": false, "canonicalName": "AT2G41840"}, "position": {"x": 153.8587185719382, "y": 228.44919613151455}, "selected": false}, {"data": {"id": "23661900", "shared_name": "818746", "MCODE_SCORE": 0.0, "Gene": "818746", "Symbol": "AT2G41480", "name": "818746", "MCODE_TYPE": "", "SUID": 23661900, "DEGREE": 2.0, "id_original": "818746", "MCODE_CLUSTER_ID": 0.0, "selected": false, "canonicalName": "AT2G41480"}, "position": {"x": -191.85454589339383, "y": 1101.1328356578817}, "selected": false}, {"data": {"id": "23661899", "shared_name": "818674", "MCODE_SCORE": 0.0, "Gene": "818674", "Symbol": "AT2G40770", "name": "818674", "MCODE_TYPE": "", "SUID": 23661899, "DEGREE": 3.0, "id_original": "818674", "MCODE_CLUSTER_ID": 0.0, "selected": false, "canonicalName": "AT2G40770"}, "position": {"x": 412.98712891129367, "y": -78.93492862434482}, "selected": false}, {"data": {"id": "23661898", "shared_name": "818660", "MCODE_SCORE": 1.25, "Gene": "818660", "Symbol": "AT2G40650", "name": "818660", "MCODE_TYPE": "Clustered", "SUID": 23661898, "DEGREE": 13.0, "id_original": "818660", "MCODE_CLUSTER_ID": 12.0, "selected": false, "canonicalName": "AT2G40650"}, "position": {"x": 134.96991699723117, "y": 479.4269945934286}, "selected": false}, {"data": {"id": "23661897", "shared_name": "818654", "MCODE_SCORE": 9.6, "Gene": "818654", "Symbol": "AT2G40590", "name": "818654", "MCODE_TYPE": "Clustered", "SUID": 23661897, "DEGREE": 26.0, "id_original": "818654", "MCODE_CLUSTER_ID": 1.0, "selected": false, "canonicalName": "AT2G40590"}, "position": {"x": 115.05578583268039, "y": 217.80415371208096}, "selected": false}, {"data": {"id": "23661896", "shared_name": "818337", "MCODE_SCORE": 9.6, "Gene": "818337", "Symbol": "AT2G37600", "name": "818337", "MCODE_TYPE": "Seed", "SUID": 23661896, "DEGREE": 25.0, "id_original": "818337", "MCODE_CLUSTER_ID": 1.0, "selected": false, "canonicalName": "AT2G37600"}, "position": {"x": 56.30936401871554, "y": 112.38590648918057}, "selected": false}, {"data": {"id": "23661895", "shared_name": "818311", "MCODE_SCORE": 5.0, "Gene": "818311", "Symbol": "RS2Z33", "name": "818311", "MCODE_TYPE": "Clustered", "SUID": 23661895, "DEGREE": 13.0, "id_original": "818311", "MCODE_CLUSTER_ID": 2.0, "selected": false, "canonicalName": "RS2Z33"}, "position": {"x": 190.53980225113742, "y": 377.13527706413174}, "selected": false}, {"data": {"id": "23661894", "shared_name": "818265", "MCODE_SCORE": 0.0, "Gene": "818265", "Symbol": "ABCB1", "name": "818265", "MCODE_TYPE": "", "SUID": 23661894, "DEGREE": 1.0, "id_original": "818265", "MCODE_CLUSTER_ID": 0.0, "selected": false, "canonicalName": "ABCB1"}, "position": {"x": -2.073494257651646, "y": -197.69745609016513}, "selected": false}, {"data": {"id": "23661893", "shared_name": "818211", "MCODE_SCORE": 0.0, "Gene": "818211", "Symbol": "ABCG34", "name": "818211", "MCODE_TYPE": "", "SUID": 23661893, "DEGREE": 1.0, "id_original": "818211", "MCODE_CLUSTER_ID": 0.0, "selected": false, "canonicalName": "ABCG34"}, "position": {"x": -34.96581298323758, "y": 661.4903796031942}, "selected": false}, {"data": {"id": "23661892", "shared_name": "818031", "MCODE_SCORE": 0.0, "Gene": "818031", "Symbol": "ABCC2", "name": "818031", "MCODE_TYPE": "", "SUID": 23661892, "DEGREE": 1.0, "id_original": "818031", "MCODE_CLUSTER_ID": 0.0, "selected": false, "canonicalName": "ABCC2"}, "position": {"x": -124.81212645980008, "y": -140.757240025712}, "selected": false}, {"data": {"id": "23661891", "shared_name": "817892", "MCODE_SCORE": 0.0, "Gene": "817892", "Symbol": "SUVH2", "name": "817892", "MCODE_TYPE": "", "SUID": 23661891, "DEGREE": 9.0, "id_original": "817892", "MCODE_CLUSTER_ID": 0.0, "selected": false, "canonicalName": "SUVH2"}, "position": {"x": 467.67670410660617, "y": 49.39867428092862}, "selected": false}, {"data": {"id": "23661890", "shared_name": "817767", "MCODE_SCORE": 0.0, "Gene": "817767", "Symbol": "AT2G32070", "name": "817767", "MCODE_TYPE": "", "SUID": 23661890, "DEGREE": 4.0, "id_original": "817767", "MCODE_CLUSTER_ID": 0.0, "selected": false, "canonicalName": "AT2G32070"}, "position": {"x": 366.6436001637351, "y": 576.0851366832724}, "selected": false}, {"data": {"id": "23661889", "shared_name": "817754", "MCODE_SCORE": 0.0, "Gene": "817754", "Symbol": "CNX2", "name": "817754", "MCODE_TYPE": "", "SUID": 23661889, "DEGREE": 3.0, "id_original": "817754", "MCODE_CLUSTER_ID": 0.0, "selected": false, "canonicalName": "CNX2"}, "position": {"x": 389.5240551808249, "y": -50.73575565071201}, "selected": false}, {"data": {"id": "23661888", "shared_name": "817708", "MCODE_SCORE": 0.0, "Gene": "817708", "Symbol": "CPK24", "name": "817708", "MCODE_TYPE": "", "SUID": 23661888, "DEGREE": 7.0, "id_original": "817708", "MCODE_CLUSTER_ID": 0.0, "selected": false, "canonicalName": "CPK24"}, "position": {"x": 333.53683441666476, "y": 566.7021105602255}, "selected": false}, {"data": {"id": "23661887", "shared_name": "817673", "MCODE_SCORE": 0.0, "Gene": "817673", "Symbol": "SYCO ARATH", "name": "817673", "MCODE_TYPE": "", "SUID": 23661887, "DEGREE": 2.0, "id_original": "817673", "MCODE_CLUSTER_ID": 0.0, "selected": false, "canonicalName": "SYCO ARATH"}, "position": {"x": -107.09444457503446, "y": 388.50029781608487}, "selected": false}, {"data": {"id": "23661886", "shared_name": "817658", "MCODE_SCORE": 0.0, "Gene": "817658", "Symbol": "EMB2785", "name": "817658", "MCODE_TYPE": "", "SUID": 23661886, "DEGREE": 11.0, "id_original": "817658", "MCODE_CLUSTER_ID": 0.0, "selected": false, "canonicalName": "EMB2785"}, "position": {"x": 54.14858215836398, "y": 208.1051867321005}, "selected": false}, {"data": {"id": "23661885", "shared_name": "817636", "MCODE_SCORE": 1.6666666666666665, "Gene": "817636", "Symbol": "GSTF9", "name": "817636", "MCODE_TYPE": "Seed", "SUID": 23661885, "DEGREE": 6.0, "id_original": "817636", "MCODE_CLUSTER_ID": 3.0, "selected": false, "canonicalName": "GSTF9"}, "position": {"x": -129.68193847151883, "y": 282.4959643199911}, "selected": false}, {"data": {"id": "23661884", "shared_name": "817540", "MCODE_SCORE": 0.0, "Gene": "817540", "Symbol": "PS2", "name": "817540", "MCODE_TYPE": "", "SUID": 23661884, "DEGREE": 2.0, "id_original": "817540", "MCODE_CLUSTER_ID": 0.0, "selected": false, "canonicalName": "PS2"}, "position": {"x": -153.12468749495633, "y": 900.791099818038}, "selected": false}, {"data": {"id": "23661883", "shared_name": "817504", "MCODE_SCORE": 0.0, "Gene": "817504", "Symbol": "TUB7", "name": "817504", "MCODE_TYPE": "", "SUID": 23661883, "DEGREE": 11.0, "id_original": "817504", "MCODE_CLUSTER_ID": 0.0, "selected": false, "canonicalName": "TUB7"}, "position": {"x": 530.270179448403, "y": 544.7499926403036}, "selected": false}, {"data": {"id": "23661882", "shared_name": "817469", "MCODE_SCORE": 0.0, "Gene": "817469", "Symbol": "PUM1", "name": "817469", "MCODE_TYPE": "", "SUID": 23661882, "DEGREE": 1.0, "id_original": "817469", "MCODE_CLUSTER_ID": 0.0, "selected": false, "canonicalName": "PUM1"}, "position": {"x": 306.0518566944968, "y": 742.9809191539755}, "selected": false}, {"data": {"id": "23661881", "shared_name": "817395", "MCODE_SCORE": 0.0, "Gene": "817395", "Symbol": "BGAL8", "name": "817395", "MCODE_TYPE": "", "SUID": 23661881, "DEGREE": 1.0, "id_original": "817395", "MCODE_CLUSTER_ID": 0.0, "selected": false, "canonicalName": "BGAL8"}, "position": {"x": -296.60933715315946, "y": 320.01100948600674}, "selected": false}, {"data": {"id": "23661880", "shared_name": "817344", "MCODE_SCORE": 1.6666666666666665, "Gene": "817344", "Symbol": "CPN60A", "name": "817344", "MCODE_TYPE": "Clustered", "SUID": 23661880, "DEGREE": 8.0, "id_original": "817344", "MCODE_CLUSTER_ID": 3.0, "selected": false, "canonicalName": "CPN60A"}, "position": {"x": 321.527373967446, "y": 172.9002192333212}, "selected": false}, {"data": {"id": "23661879", "shared_name": "817336", "MCODE_SCORE": 0.0, "Gene": "817336", "Symbol": "SCPL51", "name": "817336", "MCODE_TYPE": "", "SUID": 23661879, "DEGREE": 1.0, "id_original": "817336", "MCODE_CLUSTER_ID": 0.0, "selected": false, "canonicalName": "SCPL51"}, "position": {"x": -290.5332568308939, "y": 1686.7699091747274}, "selected": false}, {"data": {"id": "23661878", "shared_name": "817228", "MCODE_SCORE": 2.0, "Gene": "817228", "Symbol": "NPC2", "name": "817228", "MCODE_TYPE": "Seed", "SUID": 23661878, "DEGREE": 4.0, "id_original": "817228", "MCODE_CLUSTER_ID": 10.0, "selected": false, "canonicalName": "NPC2"}, "position": {"x": 1312.576087651528, "y": -557.0606076404581}, "selected": false}, {"data": {"id": "23661877", "shared_name": "817183", "MCODE_SCORE": 0.0, "Gene": "817183", "Symbol": "RCY1", "name": "817183", "MCODE_TYPE": "", "SUID": 23661877, "DEGREE": 5.0, "id_original": "817183", "MCODE_CLUSTER_ID": 0.0, "selected": false, "canonicalName": "RCY1"}, "position": {"x": 590.7105175831687, "y": 46.93641689567471}, "selected": false}, {"data": {"id": "23661876", "shared_name": "816798", "MCODE_SCORE": 0.0, "Gene": "816798", "Symbol": "IAA8", "name": "816798", "MCODE_TYPE": "", "SUID": 23661876, "DEGREE": 2.0, "id_original": "816798", "MCODE_CLUSTER_ID": 0.0, "selected": false, "canonicalName": "IAA8"}, "position": {"x": 692.2221752980124, "y": 134.04177597312832}, "selected": false}, {"data": {"id": "23661875", "shared_name": "816705", "MCODE_SCORE": 0.0, "Gene": "816705", "Symbol": "GRP7", "name": "816705", "MCODE_TYPE": "", "SUID": 23661875, "DEGREE": 21.0, "id_original": "816705", "MCODE_CLUSTER_ID": 0.0, "selected": false, "canonicalName": "GRP7"}, "position": {"x": 257.925416646279, "y": 230.89785030631924}, "selected": false}, {"data": {"id": "23661874", "shared_name": "816632", "MCODE_SCORE": 1.0, "Gene": "816632", "Symbol": "MCM10", "name": "816632", "MCODE_TYPE": "Seed", "SUID": 23661874, "DEGREE": 5.0, "id_original": "816632", "MCODE_CLUSTER_ID": 15.0, "selected": false, "canonicalName": "MCM10"}, "position": {"x": 629.3577038624655, "y": 68.07506206779385}, "selected": false}, {"data": {"id": "23661873", "shared_name": "816607", "MCODE_SCORE": 1.25, "Gene": "816607", "Symbol": "AT2G20780", "name": "816607", "MCODE_TYPE": "Seed", "SUID": 23661873, "DEGREE": 8.0, "id_original": "816607", "MCODE_CLUSTER_ID": 12.0, "selected": false, "canonicalName": "AT2G20780"}, "position": {"x": 252.86923569229953, "y": 461.1870043590536}, "selected": false}, {"data": {"id": "23661872", "shared_name": "816567", "MCODE_SCORE": 0.0, "Gene": "816567", "Symbol": "AT2G20470", "name": "816567", "MCODE_TYPE": "", "SUID": 23661872, "DEGREE": 2.0, "id_original": "816567", "MCODE_CLUSTER_ID": 0.0, "selected": false, "canonicalName": "AT2G20470"}, "position": {"x": -261.7773669383157, "y": 234.6457903697958}, "selected": false}, {"data": {"id": "23661871", "shared_name": "816509", "MCODE_SCORE": 0.0, "Gene": "816509", "Symbol": "NADP-ME1", "name": "816509", "MCODE_TYPE": "", "SUID": 23661871, "DEGREE": 3.0, "id_original": "816509", "MCODE_CLUSTER_ID": 0.0, "selected": false, "canonicalName": "NADP-ME1"}, "position": {"x": 935.8948742726218, "y": 702.0278551891317}, "selected": false}, {"data": {"id": "23661870", "shared_name": "816505", "MCODE_SCORE": 9.6, "Gene": "816505", "Symbol": "HXK2", "name": "816505", "MCODE_TYPE": "Clustered", "SUID": 23661870, "DEGREE": 22.0, "id_original": "816505", "MCODE_CLUSTER_ID": 1.0, "selected": false, "canonicalName": "HXK2"}, "position": {"x": 564.1776806691062, "y": 440.6645129039755}, "selected": false}, {"data": {"id": "23661869", "shared_name": "815823", "MCODE_SCORE": 1.0, "Gene": "815823", "Symbol": "CHR5", "name": "815823", "MCODE_TYPE": "Clustered", "SUID": 23661869, "DEGREE": 10.0, "id_original": "815823", "MCODE_CLUSTER_ID": 14.0, "selected": false, "canonicalName": "CHR5"}, "position": {"x": 293.0889736988913, "y": 2.9009173229208045}, "selected": false}, {"data": {"id": "23661868", "shared_name": "815269", "MCODE_SCORE": 0.0, "Gene": "815269", "Symbol": "HEN2", "name": "815269", "MCODE_TYPE": "", "SUID": 23661868, "DEGREE": 15.0, "id_original": "815269", "MCODE_CLUSTER_ID": 0.0, "selected": false, "canonicalName": "HEN2"}, "position": {"x": 135.51341217545382, "y": 230.7469637706747}, "selected": false}, {"data": {"id": "23661867", "shared_name": "815210", "MCODE_SCORE": 0.0, "Gene": "815210", "Symbol": "PSBX", "name": "815210", "MCODE_TYPE": "", "SUID": 23661867, "DEGREE": 2.0, "id_original": "815210", "MCODE_CLUSTER_ID": 0.0, "selected": false, "canonicalName": "PSBX"}, "position": {"x": 118.48744934586398, "y": 830.2814562633505}, "selected": false}, {"data": {"id": "23661866", "shared_name": "815145", "MCODE_SCORE": 0.0, "Gene": "815145", "Symbol": "AT2G05920", "name": "815145", "MCODE_TYPE": "", "SUID": 23661866, "DEGREE": 1.0, "id_original": "815145", "MCODE_CLUSTER_ID": 0.0, "selected": false, "canonicalName": "AT2G05920"}, "position": {"x": 627.7308422901999, "y": 177.60932949333096}, "selected": false}, {"data": {"id": "23661865", "shared_name": "814930", "MCODE_SCORE": 1.6666666666666665, "Gene": "814930", "Symbol": "CR88", "name": "814930", "MCODE_TYPE": "Clustered", "SUID": 23661865, "DEGREE": 19.0, "id_original": "814930", "MCODE_CLUSTER_ID": 3.0, "selected": false, "canonicalName": "CR88"}, "position": {"x": 320.3343045094382, "y": 248.3531878307333}, "selected": false}, {"data": {"id": "23661864", "shared_name": "814828", "MCODE_SCORE": 0.0, "Gene": "814828", "Symbol": "RNS1", "name": "814828", "MCODE_TYPE": "", "SUID": 23661864, "DEGREE": 1.0, "id_original": "814828", "MCODE_CLUSTER_ID": 0.0, "selected": false, "canonicalName": "RNS1"}, "position": {"x": 3.1427380421530415, "y": 1686.7699091747274}, "selected": false}, {"data": {"id": "23661863", "shared_name": "814732", "MCODE_SCORE": 1.25, "Gene": "814732", "Symbol": "GAD4", "name": "814732", "MCODE_TYPE": "Clustered", "SUID": 23661863, "DEGREE": 3.0, "id_original": "814732", "MCODE_CLUSTER_ID": 13.0, "selected": false, "canonicalName": "GAD4"}, "position": {"x": 610.5051647999655, "y": 808.9223864391317}, "selected": false}, {"data": {"id": "23661862", "shared_name": "814698", "MCODE_SCORE": 0.0, "Gene": "814698", "Symbol": "AT2G01690", "name": "814698", "MCODE_TYPE": "", "SUID": 23661862, "DEGREE": 2.0, "id_original": "814698", "MCODE_CLUSTER_ID": 0.0, "selected": false, "canonicalName": "AT2G01690"}, "position": {"x": 469.4552533009421, "y": -265.5988843128214}, "selected": false}, {"data": {"id": "23661861", "shared_name": "814677", "MCODE_SCORE": 0.0, "Gene": "814677", "Symbol": "PAHX", "name": "814677", "MCODE_TYPE": "", "SUID": 23661861, "DEGREE": 1.0, "id_original": "814677", "MCODE_CLUSTER_ID": 0.0, "selected": false, "canonicalName": "PAHX"}, "position": {"x": 315.5966870167624, "y": -372.82944461555576}, "selected": false}, {"data": {"id": "23661860", "shared_name": "814649", "MCODE_SCORE": 0.0, "Gene": "814649", "Symbol": "AT2G01210", "name": "814649", "MCODE_TYPE": "", "SUID": 23661860, "DEGREE": 1.0, "id_original": "814649", "MCODE_CLUSTER_ID": 0.0, "selected": false, "canonicalName": "AT2G01210"}, "position": {"x": -254.12596923323758, "y": 702.5488512828817}, "selected": false}], "edges": [{"data": {"id": "23662262", "source": "23662257", "target": "23662219", "SCORE": "900", "shared_interaction": "Direct", "source_original": "2745878", "Name_B": "ARI8", "Name_A": "AT3G10815", "target_original": "842854", "Gene_B": "842854", "interaction": "Direct", "SUID": 23662262, "TYPE": "Direct", "Gene_A": "2745878", "support": "{\"StringDB\": \"physical\", \"StringEvidence\": \"database:0.896\", \"String_Score_Physical\": 900, \"String_Score_Combined\": 900}", "selected": false}, "selected": false}, {"data": {"id": "23662261", "source": "23662257", "target": "23662191", "SCORE": "900", "shared_interaction": "Direct", "source_original": "2745878", "Name_B": "FBP7", "Name_A": "AT3G10815", "target_original": "838780", "Gene_B": "838780", "interaction": "Direct", "SUID": 23662261, "TYPE": "Direct", "Gene_A": "2745878", "support": "{\"StringDB\": \"physical\", \"StringEvidence\": \"database:0.896\", \"String_Score_Physical\": 900, \"String_Score_Combined\": 900}", "selected": false}, "selected": false}, {"data": {"id": "23662260", "source": "23662257", "target": "23662106", "SCORE": "900", "shared_interaction": "Direct", "source_original": "2745878", "Name_B": "AT5G25560", "Name_A": "AT3G10815", "target_original": "832631", "Gene_B": "832631", "interaction": "Direct", "SUID": 23662260, "TYPE": "Direct", "Gene_A": "2745878", "support": "{\"StringDB\": \"physical\", \"StringEvidence\": \"database:0.896\", \"String_Score_Physical\": 900, \"String_Score_Combined\": 900}", "selected": false}, "selected": false}, {"data": {"id": "23662259", "source": "23662257", "target": "23662091", "SCORE": "900", "shared_interaction": "Direct", "source_original": "2745878", "Name_B": "AT5G01980", "Name_A": "AT3G10815", "target_original": "831911", "Gene_B": "831911", "interaction": "Direct", "SUID": 23662259, "TYPE": "Direct", "Gene_A": "2745878", "support": "{\"StringDB\": \"physical\", \"StringEvidence\": \"database:0.896,coexpression:0.016\", \"String_Score_Physical\": 900, \"String_Score_Combined\": 901}", "selected": false}, "selected": false}, {"data": {"id": "23662258", "source": "23662257", "target": "23662035", "SCORE": "900", "shared_interaction": "Direct", "source_original": "2745878", "Name_B": "DCAF1", "Name_A": "AT3G10815", "target_original": "829244", "Gene_B": "829244", "interaction": "Direct", "SUID": 23662258, "TYPE": "Direct", "Gene_A": "2745878", "support": "{\"StringDB\": \"physical\", \"StringEvidence\": \"database:0.896\", \"String_Score_Physical\": 900, \"String_Score_Combined\": 900}", "selected": false}, "selected": false}, {"data": {"id": "23663847", "source": "23662254", "target": "23662256", "SCORE": "398", "shared_interaction": "Direct", "source_original": "844765", "Name_B": "rpoC2", "Name_A": "rps4", "target_original": "844785", "Gene_B": "844785", "interaction": "Direct", "SUID": 23663847, "TYPE": "Direct", "Gene_A": "844765", "support": "{\"StringDB\": \"physical\", \"StringEvidence\": \"coexpression:0.793,experiments:0.372,cooccurrence:0.199,textmining:0.188,neighborhood:0.144\", \"String_Score_Physical\": 398, \"String_Score_Combined\": 930}", "selected": false}, "selected": false}, {"data": {"id": "23663846", "source": "23662251", "target": "23662255", "SCORE": "970", "shared_interaction": "Direct", "source_original": "844733", "Name_B": "psbC", "Name_A": "psbB", "target_original": "844773", "Gene_B": "844773", "interaction": "Direct", "SUID": 23663846, "TYPE": "Direct", "Gene_A": "844733", "support": "{\"StringDB\": \"physical\", \"StringEvidence\": \"textmining:0.990,experiments:0.969,coexpression:0.832,cooccurrence:0.410\", \"BioGrid\": \"physical\", \"BioGrid_PubMed\": \"32191846\", \"BioGrid_Type\": \"Co-fractionation\", \"BioGrid_Score\": \"0.738945804\", \"String_Score_Physical\": 970, \"String_Score_Combined\": 997}", "selected": false}, "selected": false}, {"data": {"id": "23663845", "source": "23662245", "target": "23662254", "SCORE": "772", "shared_interaction": "Direct", "source_original": "844155", "Name_B": "rps4", "Name_A": "AT1G78190", "target_original": "844765", "Gene_B": "844765", "interaction": "Direct", "SUID": 23663845, "TYPE": "Direct", "Gene_A": "844155", "support": "{\"StringDB\": \"physical\", \"StringEvidence\": \"experiments:0.762,coexpression:0.128\", \"String_Score_Physical\": 772, \"String_Score_Combined\": 801}", "selected": false}, "selected": false}, {"data": {"id": "23663844", "source": "23662243", "target": "23662254", "SCORE": "796", "shared_interaction": "Direct", "source_original": "844129", "Name_B": "rps4", "Name_A": "AT1G77940", "target_original": "844765", "Gene_B": "844765", "interaction": "Direct", "SUID": 23663844, "TYPE": "Direct", "Gene_A": "844129", "support": "{\"StringDB\": \"physical\", \"StringEvidence\": \"coexpression:0.894,experiments:0.787,textmining:0.320\", \"String_Score_Physical\": 796, \"String_Score_Combined\": 985}", "selected": false}, "selected": false}, {"data": {"id": "23663843", "source": "23662234", "target": "23662249", "SCORE": "315", "shared_interaction": "Direct", "source_original": "843605", "Name_B": "SUS2", "Name_A": "AT1G72730", "target_original": "844347", "Gene_B": "844347", "interaction": "Direct", "SUID": 23663843, "TYPE": "Direct", "Gene_A": "843605", "support": "{\"StringDB\": \"physical\", \"StringEvidence\": \"experiments:0.286,coexpression:0.016,textmining:0.003\", \"String_Score_Physical\": 315, \"String_Score_Combined\": 327}", "selected": false}, "selected": false}, {"data": {"id": "23663842", "source": "23662229", "target": "23662254", "SCORE": "813", "shared_interaction": "Direct", "source_original": "843397", "Name_B": "rps4", "Name_A": "AT1G70600", "target_original": "844765", "Gene_B": "844765", "interaction": "Direct", "SUID": 23663842, "TYPE": "Direct", "Gene_A": "843397", "support": "{\"StringDB\": \"physical\", \"StringEvidence\": \"coexpression:0.897,experiments:0.805,textmining:0.490,neighborhood:0.150\", \"String_Score_Physical\": 813, \"String_Score_Combined\": 991}", "selected": false}, "selected": false}, {"data": {"id": "23663841", "source": "23662229", "target": "23662243", "SCORE": "978", "shared_interaction": "Direct", "source_original": "843397", "Name_B": "AT1G77940", "Name_A": "AT1G70600", "target_original": "844129", "Gene_B": "844129", "interaction": "Direct", "SUID": 23663841, "TYPE": "Direct", "Gene_A": "843397", "support": "{\"StringDB\": \"physical\", \"StringEvidence\": \"coexpression:0.927,database:0.896,experiments:0.787,textmining:0.471,cooccurrence:0.302\", \"String_Score_Physical\": 978, \"String_Score_Combined\": 999}", "selected": false}, "selected": false}, {"data": {"id": "23663840", "source": "23662225", "target": "23662232", "SCORE": "900", "shared_interaction": "Direct", "source_original": "843201", "Name_B": "AT1G72140", "Name_A": "AT1G68710", "target_original": "843545", "Gene_B": "843545", "interaction": "Direct", "SUID": 23663840, "TYPE": "Direct", "Gene_A": "843201", "support": "{\"StringDB\": \"physical\", \"StringEvidence\": \"database:0.896\", \"String_Score_Physical\": 900, \"String_Score_Combined\": 900}", "selected": false}, "selected": false}, {"data": {"id": "23663839", "source": "23662223", "target": "23662235", "SCORE": "900", "shared_interaction": "Direct", "source_original": "843077", "Name_B": "AT1G73630", "Name_A": "LOX6", "target_original": "843697", "Gene_B": "843697", "interaction": "Direct", "SUID": 23663839, "TYPE": "Direct", "Gene_A": "843077", "support": "{\"StringDB\": \"physical\", \"StringEvidence\": \"database:0.896\", \"String_Score_Physical\": 900, \"String_Score_Combined\": 900}", "selected": false}, "selected": false}, {"data": {"id": "23663838", "source": "23662221", "target": "23662254", "SCORE": "589", "shared_interaction": "Direct", "source_original": "843064", "Name_B": "rps4", "Name_A": "emb1688", "target_original": "844765", "Gene_B": "844765", "interaction": "Direct", "SUID": 23663838, "TYPE": "Direct", "Gene_A": "843064", "support": "{\"StringDB\": \"physical\", \"StringEvidence\": \"experiments:0.571\", \"String_Score_Physical\": 589, \"String_Score_Combined\": 589}", "selected": false}, "selected": false}, {"data": {"id": "23663837", "source": "23662220", "target": "23662235", "SCORE": "900", "shared_interaction": "Direct", "source_original": "842905", "Name_B": "AT1G73630", "Name_A": "cICDH", "target_original": "843697", "Gene_B": "843697", "interaction": "Direct", "SUID": 23663837, "TYPE": "Direct", "Gene_A": "842905", "support": "{\"StringDB\": \"physical\", \"StringEvidence\": \"database:0.896,textmining:0.013\", \"String_Score_Physical\": 900, \"String_Score_Combined\": 901}", "selected": false}, "selected": false}, {"data": {"id": "23663836", "source": "23662220", "target": "23662228", "SCORE": "600", "shared_interaction": "Direct", "source_original": "842905", "Name_B": "AOAT2", "Name_A": "cICDH", "target_original": "843395", "Gene_B": "843395", "interaction": "Direct", "SUID": 23663836, "TYPE": "Direct", "Gene_A": "842905", "support": "{\"StringDB\": \"physical\", \"StringEvidence\": \"database:0.583,coexpression:0.092,textmining:0.032\", \"String_Score_Physical\": 600, \"String_Score_Combined\": 648}", "selected": false}, "selected": false}, {"data": {"id": "23663835", "source": "23662220", "target": "23662223", "SCORE": "900", "shared_interaction": "Direct", "source_original": "842905", "Name_B": "LOX6", "Name_A": "cICDH", "target_original": "843077", "Gene_B": "843077", "interaction": "Direct", "SUID": 23663835, "TYPE": "Direct", "Gene_A": "842905", "support": "{\"StringDB\": \"physical\", \"StringEvidence\": \"database:0.896\", \"String_Score_Physical\": 900, \"String_Score_Combined\": 900}", "selected": false}, "selected": false}, {"data": {"id": "23663834", "source": "23662217", "target": "23662249", "SCORE": "315", "shared_interaction": "Direct", "source_original": "842631", "Name_B": "SUS2", "Name_A": "AT1G63250", "target_original": "844347", "Gene_B": "844347", "interaction": "Direct", "SUID": 23663834, "TYPE": "Direct", "Gene_A": "842631", "support": "{\"StringDB\": \"physical\", \"StringEvidence\": \"experiments:0.286,coexpression:0.020,textmining:0.008\", \"String_Score_Physical\": 315, \"String_Score_Combined\": 334}", "selected": false}, "selected": false}, {"data": {"id": "23663833", "source": "23662217", "target": "23662243", "SCORE": "275", "shared_interaction": "Direct", "source_original": "842631", "Name_B": "AT1G77940", "Name_A": "AT1G63250", "target_original": "844129", "Gene_B": "844129", "interaction": "Direct", "SUID": 23663833, "TYPE": "Direct", "Gene_A": "842631", "support": "{\"StringDB\": \"physical\", \"StringEvidence\": \"experiments:0.244,coexpression:0.005\", \"String_Score_Physical\": 275, \"String_Score_Combined\": 278}", "selected": false}, "selected": false}, {"data": {"id": "23663832", "source": "23662217", "target": "23662229", "SCORE": "305", "shared_interaction": "Direct", "source_original": "842631", "Name_B": "AT1G70600", "Name_A": "AT1G63250", "target_original": "843397", "Gene_B": "843397", "interaction": "Direct", "SUID": 23663832, "TYPE": "Direct", "Gene_A": "842631", "support": "{\"StringDB\": \"physical\", \"StringEvidence\": \"experiments:0.275\", \"String_Score_Physical\": 305, \"String_Score_Combined\": 305}", "selected": false}, "selected": false}, {"data": {"id": "23663831", "source": "23662210", "target": "23662232", "SCORE": "900", "shared_interaction": "Direct", "source_original": "842218", "Name_B": "AT1G72140", "Name_A": "RXW8", "target_original": "843545", "Gene_B": "843545", "interaction": "Direct", "SUID": 23663831, "TYPE": "Direct", "Gene_A": "842218", "support": "{\"StringDB\": \"physical\", \"StringEvidence\": \"database:0.896\", \"String_Score_Physical\": 900, \"String_Score_Combined\": 900}", "selected": false}, "selected": false}, {"data": {"id": "23663830", "source": "23662210", "target": "23662225", "SCORE": "900", "shared_interaction": "Direct", "source_original": "842218", "Name_B": "AT1G68710", "Name_A": "RXW8", "target_original": "843201", "Gene_B": "843201", "interaction": "Direct", "SUID": 23663830, "TYPE": "Direct", "Gene_A": "842218", "support": "{\"StringDB\": \"physical\", \"StringEvidence\": \"database:0.896\", \"String_Score_Physical\": 900, \"String_Score_Combined\": 900}", "selected": false}, "selected": false}, {"data": {"id": "23663829", "source": "23662207", "target": "23662256", "SCORE": "574", "shared_interaction": "Direct", "source_original": "841999", "Name_B": "rpoC2", "Name_A": "TBP2", "target_original": "844785", "Gene_B": "844785", "interaction": "Direct", "SUID": 23663829, "TYPE": "Direct", "Gene_A": "841999", "support": "{\"StringDB\": \"physical\", \"StringEvidence\": \"experiments:0.556,textmining:0.239,coexpression:0.003\", \"String_Score_Physical\": 574, \"String_Score_Combined\": 676}", "selected": false}, "selected": false}, {"data": {"id": "23663828", "source": "23662207", "target": "23662227", "SCORE": "560", "shared_interaction": "Direct", "source_original": "841999", "Name_B": "ATHB13", "Name_A": "TBP2", "target_original": "843314", "Gene_B": "843314", "interaction": "Direct", "SUID": 23663828, "TYPE": "Direct", "Gene_A": "841999", "support": "{\"StringDB\": \"physical\", \"StringEvidence\": \"experiments:0.541\", \"BioGrid\": \"physical\", \"BioGrid_PubMed\": \"24531799\", \"BioGrid_Type\": \"Two-hybrid\", \"String_Score_Physical\": 560, \"String_Score_Combined\": 560}", "selected": false}, "selected": false}, {"data": {"id": "23663827", "source": "23662205", "target": "23662249", "SCORE": "942", "shared_interaction": "Direct", "source_original": "841810", "Name_B": "SUS2", "Name_A": "CYP59", "target_original": "844347", "Gene_B": "844347", "interaction": "Direct", "SUID": 23663827, "TYPE": "Direct", "Gene_A": "841810", "support": "{\"StringDB\": \"physical\", \"StringEvidence\": \"database:0.896,experiments:0.430,coexpression:0.043\", \"String_Score_Physical\": 942, \"String_Score_Combined\": 945}", "selected": false}, "selected": false}, {"data": {"id": "23663826", "source": "23662203", "target": "23662250", "SCORE": "650", "shared_interaction": "Direct", "source_original": "841593", "Name_B": "CCR2", "Name_A": "4CL1", "target_original": "844421", "Gene_B": "844421", "interaction": "Direct", "SUID": 23663826, "TYPE": "Direct", "Gene_A": "841593", "support": "{\"StringDB\": \"physical\", \"StringEvidence\": \"textmining:0.928,database:0.635,coexpression:0.059\", \"String_Score_Physical\": 650, \"String_Score_Combined\": 976}", "selected": false}, "selected": false}, {"data": {"id": "23663825", "source": "23662202", "target": "23662256", "SCORE": "256", "shared_interaction": "Direct", "source_original": "841570", "Name_B": "rpoC2", "Name_A": "TRO", "target_original": "844785", "Gene_B": "844785", "interaction": "Direct", "SUID": 23663825, "TYPE": "Direct", "Gene_A": "841570", "support": "{\"StringDB\": \"physical\", \"StringEvidence\": \"experiments:0.224\", \"String_Score_Physical\": 256, \"String_Score_Combined\": 256}", "selected": false}, "selected": false}, {"data": {"id": "23663824", "source": "23662192", "target": "23662232", "SCORE": "900", "shared_interaction": "Direct", "source_original": "838860", "Name_B": "AT1G72140", "Name_A": "AT1G22540", "target_original": "843545", "Gene_B": "843545", "interaction": "Direct", "SUID": 23663824, "TYPE": "Direct", "Gene_A": "838860", "support": "{\"StringDB\": \"physical\", \"StringEvidence\": \"database:0.896,textmining:0.698,cooccurrence:0.419\", \"String_Score_Physical\": 900, \"String_Score_Combined\": 904}", "selected": false}, "selected": false}, {"data": {"id": "23663823", "source": "23662192", "target": "23662225", "SCORE": "900", "shared_interaction": "Direct", "source_original": "838860", "Name_B": "AT1G68710", "Name_A": "AT1G22540", "target_original": "843201", "Gene_B": "843201", "interaction": "Direct", "SUID": 23663823, "TYPE": "Direct", "Gene_A": "838860", "support": "{\"StringDB\": \"physical\", \"StringEvidence\": \"database:0.896\", \"String_Score_Physical\": 900, \"String_Score_Combined\": 900}", "selected": false}, "selected": false}, {"data": {"id": "23663822", "source": "23662192", "target": "23662210", "SCORE": "900", "shared_interaction": "Direct", "source_original": "838860", "Name_B": "RXW8", "Name_A": "AT1G22540", "target_original": "842218", "Gene_B": "842218", "interaction": "Direct", "SUID": 23663822, "TYPE": "Direct", "Gene_A": "838860", "support": "{\"StringDB\": \"physical\", \"StringEvidence\": \"database:0.896\", \"String_Score_Physical\": 900, \"String_Score_Combined\": 900}", "selected": false}, "selected": false}, {"data": {"id": "23663821", "source": "23662191", "target": "23662219", "SCORE": "900", "shared_interaction": "Direct", "source_original": "838780", "Name_B": "ARI8", "Name_A": "FBP7", "target_original": "842854", "Gene_B": "842854", "interaction": "Direct", "SUID": 23663821, "TYPE": "Direct", "Gene_A": "838780", "support": "{\"StringDB\": \"physical\", \"StringEvidence\": \"database:0.896,coexpression:0.009\", \"String_Score_Physical\": 900, \"String_Score_Combined\": 900}", "selected": false}, "selected": false}, {"data": {"id": "23663820", "source": "23662190", "target": "23662235", "SCORE": "900", "shared_interaction": "Direct", "source_original": "838652", "Name_B": "AT1G73630", "Name_A": "CAT1", "target_original": "843697", "Gene_B": "843697", "interaction": "Direct", "SUID": 23663820, "TYPE": "Direct", "Gene_A": "838652", "support": "{\"StringDB\": \"physical\", \"StringEvidence\": \"database:0.896,textmining:0.111\", \"String_Score_Physical\": 900, \"String_Score_Combined\": 911}", "selected": false}, "selected": false}, {"data": {"id": "23663819", "source": "23662190", "target": "23662223", "SCORE": "900", "shared_interaction": "Direct", "source_original": "838652", "Name_B": "LOX6", "Name_A": "CAT1", "target_original": "843077", "Gene_B": "843077", "interaction": "Direct", "SUID": 23663819, "TYPE": "Direct", "Gene_A": "838652", "support": "{\"StringDB\": \"physical\", \"StringEvidence\": \"database:0.896,textmining:0.104\", \"String_Score_Physical\": 900, \"String_Score_Combined\": 910}", "selected": false}, "selected": false}, {"data": {"id": "23663818", "source": "23662190", "target": "23662220", "SCORE": "909", "shared_interaction": "Direct", "source_original": "838652", "Name_B": "cICDH", "Name_A": "CAT1", "target_original": "842905", "Gene_B": "842905", "interaction": "Direct", "SUID": 23663818, "TYPE": "Direct", "Gene_A": "838652", "support": "{\"StringDB\": \"physical\", \"StringEvidence\": \"database:0.896,experiments:0.097,textmining:0.051,coexpression:0.033\", \"String_Score_Physical\": 909, \"String_Score_Combined\": 917}", "selected": false}, "selected": false}, {"data": {"id": "23663817", "source": "23662188", "target": "23662207", "SCORE": "982", "shared_interaction": "Direct", "source_original": "838589", "Name_B": "TBP2", "Name_A": "TAF11b", "target_original": "841999", "Gene_B": "841999", "interaction": "Direct", "SUID": 23663817, "TYPE": "Direct", "Gene_A": "838589", "support": "{\"StringDB\": \"physical\", \"StringEvidence\": \"database:0.896,experiments:0.829,textmining:0.562,coexpression:0.007\", \"String_Score_Physical\": 982, \"String_Score_Combined\": 992}", "selected": false}, "selected": false}, {"data": {"id": "23663816", "source": "23662187", "target": "23662225", "SCORE": "900", "shared_interaction": "Direct", "source_original": "838579", "Name_B": "AT1G68710", "Name_A": "AVA-P2", "target_original": "843201", "Gene_B": "843201", "interaction": "Direct", "SUID": 23663816, "TYPE": "Direct", "Gene_A": "838579", "support": "{\"StringDB\": \"physical\", \"StringEvidence\": \"database:0.896,experiments:0.007,textmining:0.005\", \"String_Score_Physical\": 900, \"String_Score_Combined\": 901}", "selected": false}, "selected": false}, {"data": {"id": "23663815", "source": "23662187", "target": "23662210", "SCORE": "900", "shared_interaction": "Direct", "source_original": "838579", "Name_B": "RXW8", "Name_A": "AVA-P2", "target_original": "842218", "Gene_B": "842218", "interaction": "Direct", "SUID": 23663815, "TYPE": "Direct", "Gene_A": "838579", "support": "{\"StringDB\": \"physical\", \"StringEvidence\": \"database:0.896\", \"String_Score_Physical\": 900, \"String_Score_Combined\": 900}", "selected": false}, "selected": false}, {"data": {"id": "23663814", "source": "23662185", "target": "23662235", "SCORE": "900", "shared_interaction": "Direct", "source_original": "838268", "Name_B": "AT1G73630", "Name_A": "KU70", "target_original": "843697", "Gene_B": "843697", "interaction": "Direct", "SUID": 23663814, "TYPE": "Direct", "Gene_A": "838268", "support": "{\"StringDB\": \"physical\", \"StringEvidence\": \"database:0.896\", \"String_Score_Physical\": 900, \"String_Score_Combined\": 900}", "selected": false}, "selected": false}, {"data": {"id": "23663813", "source": "23662185", "target": "23662223", "SCORE": "900", "shared_interaction": "Direct", "source_original": "838268", "Name_B": "LOX6", "Name_A": "KU70", "target_original": "843077", "Gene_B": "843077", "interaction": "Direct", "SUID": 23663813, "TYPE": "Direct", "Gene_A": "838268", "support": "{\"StringDB\": \"physical\", \"StringEvidence\": \"database:0.896\", \"String_Score_Physical\": 900, \"String_Score_Combined\": 900}", "selected": false}, "selected": false}, {"data": {"id": "23663812", "source": "23662185", "target": "23662220", "SCORE": "900", "shared_interaction": "Direct", "source_original": "838268", "Name_B": "cICDH", "Name_A": "KU70", "target_original": "842905", "Gene_B": "842905", "interaction": "Direct", "SUID": 23663812, "TYPE": "Direct", "Gene_A": "838268", "support": "{\"StringDB\": \"physical\", \"StringEvidence\": \"database:0.896\", \"String_Score_Physical\": 900, \"String_Score_Combined\": 900}", "selected": false}, "selected": false}, {"data": {"id": "23663811", "source": "23662185", "target": "23662190", "SCORE": "900", "shared_interaction": "Direct", "source_original": "838268", "Name_B": "CAT1", "Name_A": "KU70", "target_original": "838652", "Gene_B": "838652", "interaction": "Direct", "SUID": 23663811, "TYPE": "Direct", "Gene_A": "838268", "support": "{\"StringDB\": \"physical\", \"StringEvidence\": \"database:0.896,textmining:0.032\", \"String_Score_Physical\": 900, \"String_Score_Combined\": 903}", "selected": false}, "selected": false}, {"data": {"id": "23663810", "source": "23662184", "target": "23662202", "SCORE": "720", "shared_interaction": "Direct", "source_original": "838144", "Name_B": "TRO", "Name_A": "TPL", "target_original": "841570", "Gene_B": "841570", "interaction": "Direct", "SUID": 23663810, "TYPE": "Direct", "Gene_A": "838144", "support": "{\"StringDB\": \"physical\", \"StringEvidence\": \"experiments:0.708,textmining:0.438\", \"String_Score_Physical\": 720, \"String_Score_Combined\": 842}", "selected": false}, "selected": false}, {"data": {"id": "23663809", "source": "23662183", "target": "23662187", "SCORE": "650", "shared_interaction": "Direct", "source_original": "838138", "Name_B": "AVA-P2", "Name_A": "AVP1", "target_original": "838579", "Gene_B": "838579", "interaction": "Direct", "SUID": 23663809, "TYPE": "Direct", "Gene_A": "838138", "support": "{\"StringDB\": \"physical\", \"StringEvidence\": \"database:0.635,neighborhood:0.058,textmining:0.054,coexpression:0.001\", \"String_Score_Physical\": 650, \"String_Score_Combined\": 688}", "selected": false}, "selected": false}, {"data": {"id": "23663808", "source": "23662182", "target": "23662226", "SCORE": "545", "shared_interaction": "Direct", "source_original": "838057", "Name_B": "AT1G68920", "Name_A": "GAI", "target_original": "843225", "Gene_B": "843225", "interaction": "Direct", "SUID": 23663808, "TYPE": "Direct", "Gene_A": "838057", "support": "{\"StringDB\": \"physical\", \"StringEvidence\": \"experiments:0.526\", \"BioGrid\": \"physical\", \"BioGrid_PubMed\": \"25118255\", \"BioGrid_Type\": \"Two-hybrid\", \"String_Score_Physical\": 545, \"String_Score_Combined\": 545}", "selected": false}, "selected": false}, {"data": {"id": "23663807", "source": "23662181", "target": "23662254", "SCORE": "813", "shared_interaction": "Direct", "source_original": "837993", "Name_B": "rps4", "Name_A": "SAC52", "target_original": "844765", "Gene_B": "844765", "interaction": "Direct", "SUID": 23663807, "TYPE": "Direct", "Gene_A": "837993", "support": "{\"StringDB\": \"physical\", \"StringEvidence\": \"coexpression:0.897,experiments:0.805,textmining:0.244,neighborhood:0.138\", \"String_Score_Physical\": 813, \"String_Score_Combined\": 987}", "selected": false}, "selected": false}, {"data": {"id": "23663806", "source": "23662181", "target": "23662243", "SCORE": "978", "shared_interaction": "Direct", "source_original": "837993", "Name_B": "AT1G77940", "Name_A": "SAC52", "target_original": "844129", "Gene_B": "844129", "interaction": "Direct", "SUID": 23663806, "TYPE": "Direct", "Gene_A": "837993", "support": "{\"StringDB\": \"physical\", \"StringEvidence\": \"coexpression:0.950,database:0.896,experiments:0.787,textmining:0.238\", \"String_Score_Physical\": 978, \"String_Score_Combined\": 999}", "selected": false}, "selected": false}, {"data": {"id": "23663805", "source": "23662181", "target": "23662229", "SCORE": "980", "shared_interaction": "Direct", "source_original": "837993", "Name_B": "AT1G70600", "Name_A": "SAC52", "target_original": "843397", "Gene_B": "843397", "interaction": "Direct", "SUID": 23663805, "TYPE": "Direct", "Gene_A": "837993", "support": "{\"StringDB\": \"physical\", \"StringEvidence\": \"coexpression:0.937,database:0.896,experiments:0.805,textmining:0.675,neighborhood:0.114\", \"String_Score_Physical\": 980, \"String_Score_Combined\": 999}", "selected": false}, "selected": false}, {"data": {"id": "23663804", "source": "23662180", "target": "23662240", "SCORE": "336", "shared_interaction": "Direct", "source_original": "837904", "Name_B": "CP12-3", "Name_A": "GAPC2", "target_original": "843989", "Gene_B": "843989", "interaction": "Direct", "SUID": 23663804, "TYPE": "Direct", "Gene_A": "837904", "support": "{\"StringDB\": \"physical\", \"StringEvidence\": \"experiments:0.308,textmining:0.112,coexpression:0.007\", \"String_Score_Physical\": 336, \"String_Score_Combined\": 414}", "selected": false}, "selected": false}, {"data": {"id": "23663803", "source": "23662180", "target": "23662236", "SCORE": "546", "shared_interaction": "Direct", "source_original": "837904", "Name_B": "ENO1", "Name_A": "GAPC2", "target_original": "843741", "Gene_B": "843741", "interaction": "Direct", "SUID": 23663803, "TYPE": "Direct", "Gene_A": "837904", "support": "{\"StringDB\": \"physical\", \"StringEvidence\": \"coexpression:0.796,textmining:0.566,experiments:0.527,neighborhood:0.149\", \"String_Score_Physical\": 546, \"String_Score_Combined\": 965}", "selected": false}, "selected": false}, {"data": {"id": "23663802", "source": "23662179", "target": "23662218", "SCORE": "217", "shared_interaction": "Direct", "source_original": "837863", "Name_B": "ABCI13", "Name_A": "PBE1", "target_original": "842852", "Gene_B": "842852", "interaction": "Direct", "SUID": 23663802, "TYPE": "Direct", "Gene_A": "837863", "support": "{\"StringDB\": \"physical\", \"StringEvidence\": \"experiments:0.184\", \"String_Score_Physical\": 217, \"String_Score_Combined\": 217}", "selected": false}, "selected": false}, {"data": {"id": "23663801", "source": "23662178", "target": "23662213", "SCORE": "650", "shared_interaction": "Direct", "source_original": "837834", "Name_B": "GolS4", "Name_A": "UGE1", "target_original": "842342", "Gene_B": "842342", "interaction": "Direct", "SUID": 23663801, "TYPE": "Direct", "Gene_A": "837834", "support": "{\"StringDB\": \"physical\", \"StringEvidence\": \"database:0.635\", \"String_Score_Physical\": 650, \"String_Score_Combined\": 650}", "selected": false}, "selected": false}, {"data": {"id": "23663800", "source": "23662177", "target": "23662235", "SCORE": "213", "shared_interaction": "Direct", "source_original": "837824", "Name_B": "AT1G73630", "Name_A": "PEPKR2", "target_original": "843697", "Gene_B": "843697", "interaction": "Direct", "SUID": 23663800, "TYPE": "Direct", "Gene_A": "837824", "support": "{\"StringDB\": \"physical\", \"StringEvidence\": \"experiments:0.179,textmining:0.017\", \"String_Score_Physical\": 213, \"String_Score_Combined\": 226}", "selected": false}, "selected": false}, {"data": {"id": "23663799", "source": "23662177", "target": "23662180", "SCORE": "237", "shared_interaction": "Direct", "source_original": "837824", "Name_B": "GAPC2", "Name_A": "PEPKR2", "target_original": "837904", "Gene_B": "837904", "interaction": "Direct", "SUID": 23663799, "TYPE": "Direct", "Gene_A": "837824", "support": "{\"StringDB\": \"physical\", \"StringEvidence\": \"experiments:0.205,textmining:0.009\", \"String_Score_Physical\": 237, \"String_Score_Combined\": 245}", "selected": false}, "selected": false}, {"data": {"id": "23663798", "source": "23662176", "target": "23662225", "SCORE": "192", "shared_interaction": "Direct", "source_original": "837791", "Name_B": "AT1G68710", "Name_A": "KEU", "target_original": "843201", "Gene_B": "843201", "interaction": "Direct", "SUID": 23663798, "TYPE": "Direct", "Gene_A": "837791", "support": "{\"StringDB\": \"physical\", \"StringEvidence\": \"experiments:0.157\", \"String_Score_Physical\": 192, \"String_Score_Combined\": 192}", "selected": false}, "selected": false}, {"data": {"id": "23663797", "source": "23662175", "target": "23662177", "SCORE": "213", "shared_interaction": "Direct", "source_original": "837785", "Name_B": "PEPKR2", "Name_A": "AT1G12310", "target_original": "837824", "Gene_B": "837824", "interaction": "Direct", "SUID": 23663797, "TYPE": "Direct", "Gene_A": "837785", "support": "{\"StringDB\": \"physical\", \"StringEvidence\": \"experiments:0.179,textmining:0.017\", \"String_Score_Physical\": 213, \"String_Score_Combined\": 226}", "selected": false}, "selected": false}, {"data": {"id": "23663796", "source": "23662174", "target": "23662190", "SCORE": "274", "shared_interaction": "Direct", "source_original": "837757", "Name_B": "CAT1", "Name_A": "AT1G12050", "target_original": "838652", "Gene_B": "838652", "interaction": "Direct", "SUID": 23663796, "TYPE": "Direct", "Gene_A": "837757", "support": "{\"StringDB\": \"physical\", \"StringEvidence\": \"experiments:0.243,textmining:0.052,coexpression:0.023\", \"String_Score_Physical\": 274, \"String_Score_Combined\": 327}", "selected": false}, "selected": false}, {"data": {"id": "23663795", "source": "23662173", "target": "23662216", "SCORE": "650", "shared_interaction": "Direct", "source_original": "837730", "Name_B": "AT1G62660", "Name_A": "AT1G11820", "target_original": "842563", "Gene_B": "842563", "interaction": "Direct", "SUID": 23663795, "TYPE": "Direct", "Gene_A": "837730", "support": "{\"StringDB\": \"physical\", \"StringEvidence\": \"database:0.635\", \"String_Score_Physical\": 650, \"String_Score_Combined\": 650}", "selected": false}, "selected": false}, {"data": {"id": "23663794", "source": "23662172", "target": "23662184", "SCORE": "239", "shared_interaction": "Direct", "source_original": "837710", "Name_B": "TPL", "Name_A": "AT1G11660", "target_original": "838144", "Gene_B": "838144", "interaction": "Direct", "SUID": 23663794, "TYPE": "Direct", "Gene_A": "837710", "support": "{\"StringDB\": \"physical\", \"StringEvidence\": \"experiments:0.208,textmining:0.005\", \"String_Score_Physical\": 239, \"String_Score_Combined\": 243}", "selected": false}, "selected": false}, {"data": {"id": "23663793", "source": "23662172", "target": "23662181", "SCORE": "260", "shared_interaction": "Direct", "source_original": "837710", "Name_B": "SAC52", "Name_A": "AT1G11660", "target_original": "837993", "Gene_B": "837993", "interaction": "Direct", "SUID": 23663793, "TYPE": "Direct", "Gene_A": "837710", "support": "{\"StringDB\": \"physical\", \"StringEvidence\": \"experiments:0.228,coexpression:0.160,textmining:0.035\", \"String_Score_Physical\": 260, \"String_Score_Combined\": 400}", "selected": false}, "selected": false}, {"data": {"id": "23663792", "source": "23662169", "target": "23662215", "SCORE": "909", "shared_interaction": "Direct", "source_original": "837606", "Name_B": "AT1G62020", "Name_A": "ARFA1F", "target_original": "842497", "Gene_B": "842497", "interaction": "Direct", "SUID": 23663792, "TYPE": "Direct", "Gene_A": "837606", "support": "{\"StringDB\": \"physical\", \"StringEvidence\": \"database:0.896,textmining:0.149,experiments:0.092,coexpression:0.022\", \"String_Score_Physical\": 909, \"String_Score_Combined\": 924}", "selected": false}, "selected": false}, {"data": {"id": "23663791", "source": "23662167", "target": "23662197", "SCORE": "205", "shared_interaction": "Direct", "source_original": "837491", "Name_B": "AT1G04290", "Name_A": "AT1G09640", "target_original": "839552", "Gene_B": "839552", "interaction": "Direct", "SUID": 23663791, "TYPE": "Direct", "Gene_A": "837491", "support": "{\"StringDB\": \"physical\", \"StringEvidence\": \"experiments:0.171\", \"String_Score_Physical\": 205, \"String_Score_Combined\": 205}", "selected": false}, "selected": false}, {"data": {"id": "23663790", "source": "23662167", "target": "23662168", "SCORE": "602", "shared_interaction": "Direct", "source_original": "837491", "Name_B": "NFXL1", "Name_A": "AT1G09640", "target_original": "837555", "Gene_B": "837555", "interaction": "Direct", "SUID": 23663790, "TYPE": "Direct", "Gene_A": "837491", "support": "{\"StringDB\": \"physical\", \"StringEvidence\": \"experiments:0.585\", \"String_Score_Physical\": 602, \"String_Score_Combined\": 602}", "selected": false}, "selected": false}, {"data": {"id": "23663789", "source": "23662166", "target": "23662169", "SCORE": "209", "shared_interaction": "Direct", "source_original": "837405", "Name_B": "ARFA1F", "Name_A": "CSD1", "target_original": "837606", "Gene_B": "837606", "interaction": "Direct", "SUID": 23663789, "TYPE": "Direct", "Gene_A": "837405", "support": "{\"StringDB\": \"physical\", \"StringEvidence\": \"experiments:0.175,textmining:0.132,coexpression:0.004\", \"String_Score_Physical\": 209, \"String_Score_Combined\": 316}", "selected": false}, "selected": false}, {"data": {"id": "23663788", "source": "23662165", "target": "23662256", "SCORE": "246", "shared_interaction": "Direct", "source_original": "837362", "Name_B": "rpoC2", "Name_A": "BSL2", "target_original": "844785", "Gene_B": "844785", "interaction": "Direct", "SUID": 23663788, "TYPE": "Direct", "Gene_A": "837362", "support": "{\"StringDB\": \"physical\", \"StringEvidence\": \"experiments:0.215,textmining:0.032\", \"String_Score_Physical\": 246, \"String_Score_Combined\": 271}", "selected": false}, "selected": false}, {"data": {"id": "23663787", "source": "23662165", "target": "23662214", "SCORE": "268", "shared_interaction": "Direct", "source_original": "837362", "Name_B": "SNRK2.10", "Name_A": "BSL2", "target_original": "842385", "Gene_B": "842385", "interaction": "Direct", "SUID": 23663787, "TYPE": "Direct", "Gene_A": "837362", "support": "{\"StringDB\": \"physical\", \"StringEvidence\": \"experiments:0.237,textmining:0.131,coexpression:0.007\", \"String_Score_Physical\": 268, \"String_Score_Combined\": 368}", "selected": false}, "selected": false}, {"data": {"id": "23663786", "source": "23662165", "target": "23662180", "SCORE": "243", "shared_interaction": "Direct", "source_original": "837362", "Name_B": "GAPC2", "Name_A": "BSL2", "target_original": "837904", "Gene_B": "837904", "interaction": "Direct", "SUID": 23663786, "TYPE": "Direct", "Gene_A": "837362", "support": "{\"StringDB\": \"physical\", \"StringEvidence\": \"experiments:0.212,textmining:0.079\", \"String_Score_Physical\": 243, \"String_Score_Combined\": 303}", "selected": false}, "selected": false}, {"data": {"id": "23663785", "source": "23662165", "target": "23662169", "SCORE": "260", "shared_interaction": "Direct", "source_original": "837362", "Name_B": "ARFA1F", "Name_A": "BSL2", "target_original": "837606", "Gene_B": "837606", "interaction": "Direct", "SUID": 23663785, "TYPE": "Direct", "Gene_A": "837362", "support": "{\"StringDB\": \"physical\", \"StringEvidence\": \"experiments:0.229,coexpression:0.043,textmining:0.033\", \"String_Score_Physical\": 260, \"String_Score_Combined\": 316}", "selected": false}, "selected": false}, {"data": {"id": "23663784", "source": "23662164", "target": "23662247", "SCORE": "972", "shared_interaction": "Direct", "source_original": "837346", "Name_B": "POLD3", "Name_A": "TIL1", "target_original": "844201", "Gene_B": "844201", "interaction": "Direct", "SUID": 23663784, "TYPE": "Direct", "Gene_A": "837346", "support": "{\"StringDB\": \"physical\", \"StringEvidence\": \"database:0.896,textmining:0.799,experiments:0.721,coexpression:0.178\", \"String_Score_Physical\": 972, \"String_Score_Combined\": 995}", "selected": false}, "selected": false}, {"data": {"id": "23663783", "source": "23662164", "target": "23662209", "SCORE": "264", "shared_interaction": "Direct", "source_original": "837346", "Name_B": "NF-YC2", "Name_A": "TIL1", "target_original": "842070", "Gene_B": "842070", "interaction": "Direct", "SUID": 23663783, "TYPE": "Direct", "Gene_A": "837346", "support": "{\"StringDB\": \"physical\", \"StringEvidence\": \"experiments:0.233,coexpression:0.042,textmining:0.033\", \"String_Score_Physical\": 264, \"String_Score_Combined\": 318}", "selected": false}, "selected": false}, {"data": {"id": "23663782", "source": "23662161", "target": "23662204", "SCORE": "650", "shared_interaction": "Direct", "source_original": "837234", "Name_B": "PLDALPHA2", "Name_A": "NPC1", "target_original": "841689", "Gene_B": "841689", "interaction": "Direct", "SUID": 23663782, "TYPE": "Direct", "Gene_A": "837234", "support": "{\"StringDB\": \"physical\", \"StringEvidence\": \"database:0.635,textmining:0.545\", \"String_Score_Physical\": 650, \"String_Score_Combined\": 840}", "selected": false}, "selected": false}, {"data": {"id": "23663781", "source": "23662160", "target": "23662254", "SCORE": "834", "shared_interaction": "Direct", "source_original": "837182", "Name_B": "rps4", "Name_A": "AT1G06720", "target_original": "844765", "Gene_B": "844765", "interaction": "Direct", "SUID": 23663781, "TYPE": "Direct", "Gene_A": "837182", "support": "{\"StringDB\": \"physical\", \"StringEvidence\": \"experiments:0.827,coexpression:0.143,textmining:0.051\", \"String_Score_Physical\": 834, \"String_Score_Combined\": 864}", "selected": false}, "selected": false}, {"data": {"id": "23663780", "source": "23662160", "target": "23662239", "SCORE": "900", "shared_interaction": "Direct", "source_original": "837182", "Name_B": "XRN3", "Name_A": "AT1G06720", "target_original": "843900", "Gene_B": "843900", "interaction": "Direct", "SUID": 23663780, "TYPE": "Direct", "Gene_A": "837182", "support": "{\"StringDB\": \"physical\", \"StringEvidence\": \"database:0.896,textmining:0.099,coexpression:0.080\", \"String_Score_Physical\": 900, \"String_Score_Combined\": 917}", "selected": false}, "selected": false}, {"data": {"id": "23663779", "source": "23662160", "target": "23662217", "SCORE": "476", "shared_interaction": "Direct", "source_original": "837182", "Name_B": "AT1G63250", "Name_A": "AT1G06720", "target_original": "842631", "Gene_B": "842631", "interaction": "Direct", "SUID": 23663779, "TYPE": "Direct", "Gene_A": "837182", "support": "{\"StringDB\": \"physical\", \"StringEvidence\": \"coexpression:0.904,experiments:0.454,textmining:0.344\", \"String_Score_Physical\": 476, \"String_Score_Combined\": 967}", "selected": false}, "selected": false}, {"data": {"id": "23663778", "source": "23662160", "target": "23662206", "SCORE": "900", "shared_interaction": "Direct", "source_original": "837182", "Name_B": "XRN4", "Name_A": "AT1G06720", "target_original": "841891", "Gene_B": "841891", "interaction": "Direct", "SUID": 23663778, "TYPE": "Direct", "Gene_A": "837182", "support": "{\"StringDB\": \"physical\", \"StringEvidence\": \"database:0.896,textmining:0.099,coexpression:0.080\", \"String_Score_Physical\": 900, \"String_Score_Combined\": 917}", "selected": false}, "selected": false}, {"data": {"id": "23663777", "source": "23662160", "target": "23662196", "SCORE": "900", "shared_interaction": "Direct", "source_original": "837182", "Name_B": "RRP4", "Name_A": "AT1G06720", "target_original": "839521", "Gene_B": "839521", "interaction": "Direct", "SUID": 23663777, "TYPE": "Direct", "Gene_A": "837182", "support": "{\"StringDB\": \"physical\", \"StringEvidence\": \"database:0.896,coexpression:0.398,textmining:0.031\", \"String_Score_Physical\": 900, \"String_Score_Combined\": 941}", "selected": false}, "selected": false}, {"data": {"id": "23663776", "source": "23662159", "target": "23662182", "SCORE": "655", "shared_interaction": "Direct", "source_original": "837113", "Name_B": "GAI", "Name_A": "STO", "target_original": "838057", "Gene_B": "838057", "interaction": "Direct", "SUID": 23663776, "TYPE": "Direct", "Gene_A": "837113", "support": "{\"StringDB\": \"physical\", \"StringEvidence\": \"experiments:0.640,textmining:0.090\", \"BioGrid\": \"physical\", \"BioGrid_PubMed\": \"25656233\", \"BioGrid_Type\": \"FRET,Two-hybrid,Affinity Capture-Western\", \"String_Score_Physical\": 655, \"String_Score_Combined\": 685}", "selected": false}, "selected": false}, {"data": {"id": "23663775", "source": "23662158", "target": "23662235", "SCORE": "900", "shared_interaction": "Direct", "source_original": "837108", "Name_B": "AT1G73630", "Name_A": "AT1G05990", "target_original": "843697", "Gene_B": "843697", "interaction": "Direct", "SUID": 23663775, "TYPE": "Direct", "Gene_A": "837108", "support": "{\"StringDB\": \"physical\", \"StringEvidence\": \"database:0.896,cooccurrence:0.398,textmining:0.032\", \"String_Score_Physical\": 900, \"String_Score_Combined\": 905}", "selected": false}, "selected": false}, {"data": {"id": "23663774", "source": "23662158", "target": "23662223", "SCORE": "900", "shared_interaction": "Direct", "source_original": "837108", "Name_B": "LOX6", "Name_A": "AT1G05990", "target_original": "843077", "Gene_B": "843077", "interaction": "Direct", "SUID": 23663774, "TYPE": "Direct", "Gene_A": "837108", "support": "{\"StringDB\": \"physical\", \"StringEvidence\": \"database:0.896\", \"String_Score_Physical\": 900, \"String_Score_Combined\": 900}", "selected": false}, "selected": false}, {"data": {"id": "23663773", "source": "23662158", "target": "23662220", "SCORE": "900", "shared_interaction": "Direct", "source_original": "837108", "Name_B": "cICDH", "Name_A": "AT1G05990", "target_original": "842905", "Gene_B": "842905", "interaction": "Direct", "SUID": 23663773, "TYPE": "Direct", "Gene_A": "837108", "support": "{\"StringDB\": \"physical\", \"StringEvidence\": \"database:0.896,textmining:0.013\", \"String_Score_Physical\": 900, \"String_Score_Combined\": 901}", "selected": false}, "selected": false}, {"data": {"id": "23663772", "source": "23662158", "target": "23662190", "SCORE": "900", "shared_interaction": "Direct", "source_original": "837108", "Name_B": "CAT1", "Name_A": "AT1G05990", "target_original": "838652", "Gene_B": "838652", "interaction": "Direct", "SUID": 23663772, "TYPE": "Direct", "Gene_A": "837108", "support": "{\"StringDB\": \"physical\", \"StringEvidence\": \"database:0.896,textmining:0.111\", \"String_Score_Physical\": 900, \"String_Score_Combined\": 911}", "selected": false}, "selected": false}, {"data": {"id": "23663771", "source": "23662158", "target": "23662185", "SCORE": "900", "shared_interaction": "Direct", "source_original": "837108", "Name_B": "KU70", "Name_A": "AT1G05990", "target_original": "838268", "Gene_B": "838268", "interaction": "Direct", "SUID": 23663771, "TYPE": "Direct", "Gene_A": "837108", "support": "{\"StringDB\": \"physical\", \"StringEvidence\": \"database:0.896\", \"String_Score_Physical\": 900, \"String_Score_Combined\": 900}", "selected": false}, "selected": false}, {"data": {"id": "23663770", "source": "23662158", "target": "23662177", "SCORE": "213", "shared_interaction": "Direct", "source_original": "837108", "Name_B": "PEPKR2", "Name_A": "AT1G05990", "target_original": "837824", "Gene_B": "837824", "interaction": "Direct", "SUID": 23663770, "TYPE": "Direct", "Gene_A": "837108", "support": "{\"StringDB\": \"physical\", \"StringEvidence\": \"experiments:0.179,textmining:0.017\", \"String_Score_Physical\": 213, \"String_Score_Combined\": 226}", "selected": false}, "selected": false}, {"data": {"id": "23663769", "source": "23662157", "target": "23662165", "SCORE": "260", "shared_interaction": "Direct", "source_original": "837059", "Name_B": "BSL2", "Name_A": "CALS1", "target_original": "837362", "Gene_B": "837362", "interaction": "Direct", "SUID": 23663769, "TYPE": "Direct", "Gene_A": "837059", "support": "{\"StringDB\": \"physical\", \"StringEvidence\": \"experiments:0.229\", \"String_Score_Physical\": 260, \"String_Score_Combined\": 261}", "selected": false}, "selected": false}, {"data": {"id": "23663768", "source": "23662155", "target": "23662242", "SCORE": "220", "shared_interaction": "Direct", "source_original": "836867", "Name_B": "AT1G77800", "Name_A": "HOS15", "target_original": "844117", "Gene_B": "844117", "interaction": "Direct", "SUID": 23663768, "TYPE": "Direct", "Gene_A": "836867", "support": "{\"StringDB\": \"physical\", \"StringEvidence\": \"experiments:0.187,coexpression:0.050\", \"String_Score_Physical\": 220, \"String_Score_Combined\": 258}", "selected": false}, "selected": false}, {"data": {"id": "23663767", "source": "23662155", "target": "23662207", "SCORE": "463", "shared_interaction": "Direct", "source_original": "836867", "Name_B": "TBP2", "Name_A": "HOS15", "target_original": "841999", "Gene_B": "841999", "interaction": "Direct", "SUID": 23663767, "TYPE": "Direct", "Gene_A": "836867", "support": "{\"StringDB\": \"physical\", \"StringEvidence\": \"experiments:0.441,textmining:0.068,coexpression:0.042\", \"String_Score_Physical\": 463, \"String_Score_Combined\": 521}", "selected": false}, "selected": false}, {"data": {"id": "23663766", "source": "23662155", "target": "23662188", "SCORE": "307", "shared_interaction": "Direct", "source_original": "836867", "Name_B": "TAF11b", "Name_A": "HOS15", "target_original": "838589", "Gene_B": "838589", "interaction": "Direct", "SUID": 23663766, "TYPE": "Direct", "Gene_A": "836867", "support": "{\"StringDB\": \"physical\", \"StringEvidence\": \"experiments:0.278,textmining:0.059\", \"String_Score_Physical\": 307, \"String_Score_Combined\": 349}", "selected": false}, "selected": false}, {"data": {"id": "23663765", "source": "23662154", "target": "23662249", "SCORE": "264", "shared_interaction": "Direct", "source_original": "836865", "Name_B": "SUS2", "Name_A": "MYBR1", "target_original": "844347", "Gene_B": "844347", "interaction": "Direct", "SUID": 23663765, "TYPE": "Direct", "Gene_A": "836865", "support": "{\"StringDB\": \"physical\", \"StringEvidence\": \"experiments:0.233,coexpression:0.008\", \"String_Score_Physical\": 264, \"String_Score_Combined\": 270}", "selected": false}, "selected": false}, {"data": {"id": "23663764", "source": "23662150", "target": "23662249", "SCORE": "252", "shared_interaction": "Direct", "source_original": "836699", "Name_B": "SUS2", "Name_A": "BAM1", "target_original": "844347", "Gene_B": "844347", "interaction": "Direct", "SUID": 23663764, "TYPE": "Direct", "Gene_A": "836699", "support": "{\"StringDB\": \"physical\", \"StringEvidence\": \"experiments:0.220,coexpression:0.017\", \"String_Score_Physical\": 252, \"String_Score_Combined\": 264}", "selected": false}, "selected": false}, {"data": {"id": "23663763", "source": "23662149", "target": "23662242", "SCORE": "299", "shared_interaction": "Direct", "source_original": "836661", "Name_B": "AT1G77800", "Name_A": "AT5G65360", "target_original": "844117", "Gene_B": "844117", "interaction": "Direct", "SUID": 23663763, "TYPE": "Direct", "Gene_A": "836661", "support": "{\"StringDB\": \"physical\", \"StringEvidence\": \"experiments:0.269,textmining:0.032\", \"String_Score_Physical\": 299, \"String_Score_Combined\": 321}", "selected": false}, "selected": false}, {"data": {"id": "23663762", "source": "23662149", "target": "23662209", "SCORE": "256", "shared_interaction": "Direct", "source_original": "836661", "Name_B": "NF-YC2", "Name_A": "AT5G65360", "target_original": "842070", "Gene_B": "842070", "interaction": "Direct", "SUID": 23663762, "TYPE": "Direct", "Gene_A": "836661", "support": "{\"StringDB\": \"physical\", \"StringEvidence\": \"experiments:0.225,coexpression:0.042,textmining:0.031\", \"String_Score_Physical\": 256, \"String_Score_Combined\": 310}", "selected": false}, "selected": false}, {"data": {"id": "23663761", "source": "23662149", "target": "23662185", "SCORE": "266", "shared_interaction": "Direct", "source_original": "836661", "Name_B": "KU70", "Name_A": "AT5G65360", "target_original": "838268", "Gene_B": "838268", "interaction": "Direct", "SUID": 23663761, "TYPE": "Direct", "Gene_A": "836661", "support": "{\"StringDB\": \"physical\", \"StringEvidence\": \"textmining:0.404,experiments:0.235,coexpression:0.016\", \"String_Score_Physical\": 266, \"String_Score_Combined\": 569}", "selected": false}, "selected": false}, {"data": {"id": "23663760", "source": "23662148", "target": "23662167", "SCORE": "227", "shared_interaction": "Direct", "source_original": "836607", "Name_B": "AT1G09640", "Name_A": "ABCF5", "target_original": "837491", "Gene_B": "837491", "interaction": "Direct", "SUID": 23663760, "TYPE": "Direct", "Gene_A": "836607", "support": "{\"StringDB\": \"physical\", \"StringEvidence\": \"experiments:0.195,textmining:0.192,coexpression:0.063\", \"String_Score_Physical\": 227, \"String_Score_Combined\": 415}", "selected": false}, "selected": false}, {"data": {"id": "23663759", "source": "23662146", "target": "23662231", "SCORE": "265", "shared_interaction": "Direct", "source_original": "836391", "Name_B": "CPB", "Name_A": "TUB3", "target_original": "843509", "Gene_B": "843509", "interaction": "Direct", "SUID": 23663759, "TYPE": "Direct", "Gene_A": "836391", "support": "{\"StringDB\": \"physical\", \"StringEvidence\": \"experiments:0.234,textmining:0.110,coexpression:0.074\", \"String_Score_Physical\": 265, \"String_Score_Combined\": 394}", "selected": false}, "selected": false}, {"data": {"id": "23663758", "source": "23662146", "target": "23662152", "SCORE": "192", "shared_interaction": "Direct", "source_original": "836391", "Name_B": "AT5G66310", "Name_A": "TUB3", "target_original": "836763", "Gene_B": "836763", "interaction": "Direct", "SUID": 23663758, "TYPE": "Direct", "Gene_A": "836391", "support": "{\"StringDB\": \"physical\", \"StringEvidence\": \"experiments:0.157,coexpression:0.121,textmining:0.003\", \"String_Score_Physical\": 192, \"String_Score_Combined\": 292}", "selected": false}, "selected": false}, {"data": {"id": "23663757", "source": "23662145", "target": "23662236", "SCORE": "240", "shared_interaction": "Direct", "source_original": "836363", "Name_B": "ENO1", "Name_A": "AT5G62420", "target_original": "843741", "Gene_B": "843741", "interaction": "Direct", "SUID": 23663757, "TYPE": "Direct", "Gene_A": "836363", "support": "{\"StringDB\": \"physical\", \"StringEvidence\": \"experiments:0.209,textmining:0.157,coexpression:0.027\", \"String_Score_Physical\": 240, \"String_Score_Combined\": 377}", "selected": false}, "selected": false}, {"data": {"id": "23663756", "source": "23662144", "target": "23662184", "SCORE": "280", "shared_interaction": "Direct", "source_original": "836321", "Name_B": "TPL", "Name_A": "ARF2", "target_original": "838144", "Gene_B": "838144", "interaction": "Direct", "SUID": 23663756, "TYPE": "Direct", "Gene_A": "836321", "support": "{\"StringDB\": \"physical\", \"StringEvidence\": \"textmining:0.428,experiments:0.249\", \"BioGrid\": \"physical\", \"BioGrid_PubMed\": \"22065421\", \"BioGrid_Type\": \"Two-hybrid\", \"String_Score_Physical\": 280, \"String_Score_Combined\": 588}", "selected": false}, "selected": false}, {"data": {"id": "23663755", "source": "23662143", "target": "23662224", "SCORE": "730", "shared_interaction": "Direct", "source_original": "836236", "Name_B": "AT1G67580", "Name_A": "VIP4", "target_original": "843079", "Gene_B": "843079", "interaction": "Direct", "SUID": 23663755, "TYPE": "Direct", "Gene_A": "836236", "support": "{\"StringDB\": \"physical\", \"StringEvidence\": \"experiments:0.718\", \"String_Score_Physical\": 730, \"String_Score_Combined\": 730}", "selected": false}, "selected": false}, {"data": {"id": "23663754", "source": "23662143", "target": "23662200", "SCORE": "223", "shared_interaction": "Direct", "source_original": "836236", "Name_B": "AGO1", "Name_A": "VIP4", "target_original": "841262", "Gene_B": "841262", "interaction": "Direct", "SUID": 23663754, "TYPE": "Direct", "Gene_A": "836236", "support": "{\"StringDB\": \"physical\", \"StringEvidence\": \"experiments:0.190\", \"String_Score_Physical\": 223, \"String_Score_Combined\": 223}", "selected": false}, "selected": false}, {"data": {"id": "23663753", "source": "23662142", "target": "23662254", "SCORE": "240", "shared_interaction": "Direct", "source_original": "836224", "Name_B": "rps4", "Name_A": "GR-RBP3", "target_original": "844765", "Gene_B": "844765", "interaction": "Direct", "SUID": 23663753, "TYPE": "Direct", "Gene_A": "836224", "support": "{\"StringDB\": \"physical\", \"StringEvidence\": \"experiments:0.209,coexpression:0.011\", \"String_Score_Physical\": 240, \"String_Score_Combined\": 249}", "selected": false}, "selected": false}, {"data": {"id": "23663752", "source": "23662142", "target": "23662249", "SCORE": "332", "shared_interaction": "Direct", "source_original": "836224", "Name_B": "SUS2", "Name_A": "GR-RBP3", "target_original": "844347", "Gene_B": "844347", "interaction": "Direct", "SUID": 23663752, "TYPE": "Direct", "Gene_A": "836224", "support": "{\"StringDB\": \"physical\", \"StringEvidence\": \"experiments:0.303,textmining:0.071\", \"String_Score_Physical\": 332, \"String_Score_Combined\": 379}", "selected": false}, "selected": false}, {"data": {"id": "23663751", "source": "23662142", "target": "23662237", "SCORE": "300", "shared_interaction": "Direct", "source_original": "836224", "Name_B": "PUR4", "Name_A": "GR-RBP3", "target_original": "843766", "Gene_B": "843766", "interaction": "Direct", "SUID": 23663751, "TYPE": "Direct", "Gene_A": "836224", "support": "{\"StringDB\": \"physical\", \"StringEvidence\": \"experiments:0.270,coexpression:0.120\", \"String_Score_Physical\": 300, \"String_Score_Combined\": 383}", "selected": false}, "selected": false}, {"data": {"id": "23663750", "source": "23662142", "target": "23662229", "SCORE": "201", "shared_interaction": "Direct", "source_original": "836224", "Name_B": "AT1G70600", "Name_A": "GR-RBP3", "target_original": "843397", "Gene_B": "843397", "interaction": "Direct", "SUID": 23663750, "TYPE": "Direct", "Gene_A": "836224", "support": "{\"StringDB\": \"physical\", \"StringEvidence\": \"coexpression:0.176,experiments:0.167\", \"String_Score_Physical\": 201, \"String_Score_Combined\": 341}", "selected": false}, "selected": false}, {"data": {"id": "23663749", "source": "23662142", "target": "23662196", "SCORE": "220", "shared_interaction": "Direct", "source_original": "836224", "Name_B": "RRP4", "Name_A": "GR-RBP3", "target_original": "839521", "Gene_B": "839521", "interaction": "Direct", "SUID": 23663749, "TYPE": "Direct", "Gene_A": "836224", "support": "{\"StringDB\": \"physical\", \"StringEvidence\": \"coexpression:0.376,experiments:0.187\", \"String_Score_Physical\": 220, \"String_Score_Combined\": 513}", "selected": false}, "selected": false}, {"data": {"id": "23663748", "source": "23662142", "target": "23662151", "SCORE": "300", "shared_interaction": "Direct", "source_original": "836224", "Name_B": "AT5G66010", "Name_A": "GR-RBP3", "target_original": "836731", "Gene_B": "836731", "interaction": "Direct", "SUID": 23663748, "TYPE": "Direct", "Gene_A": "836224", "support": "{\"StringDB\": \"physical\", \"StringEvidence\": \"experiments:0.270,textmining:0.008,coexpression:0.001\", \"String_Score_Physical\": 300, \"String_Score_Combined\": 306}", "selected": false}, "selected": false}, {"data": {"id": "23663747", "source": "23662140", "target": "23662254", "SCORE": "398", "shared_interaction": "Direct", "source_original": "836126", "Name_B": "rps4", "Name_A": "NRPC1", "target_original": "844765", "Gene_B": "844765", "interaction": "Direct", "SUID": 23663747, "TYPE": "Direct", "Gene_A": "836126", "support": "{\"StringDB\": \"physical\", \"StringEvidence\": \"experiments:0.372,textmining:0.229,coexpression:0.221,neighborhood:0.144\", \"String_Score_Physical\": 398, \"String_Score_Combined\": 690}", "selected": false}, "selected": false}, {"data": {"id": "23663746", "source": "23662140", "target": "23662207", "SCORE": "749", "shared_interaction": "Direct", "source_original": "836126", "Name_B": "TBP2", "Name_A": "NRPC1", "target_original": "841999", "Gene_B": "841999", "interaction": "Direct", "SUID": 23663746, "TYPE": "Direct", "Gene_A": "836126", "support": "{\"StringDB\": \"physical\", \"StringEvidence\": \"experiments:0.738,textmining:0.568,cooccurrence:0.222,coexpression:0.019\", \"String_Score_Physical\": 749, \"String_Score_Combined\": 917}", "selected": false}, "selected": false}, {"data": {"id": "23663745", "source": "23662140", "target": "23662202", "SCORE": "256", "shared_interaction": "Direct", "source_original": "836126", "Name_B": "TRO", "Name_A": "NRPC1", "target_original": "841570", "Gene_B": "841570", "interaction": "Direct", "SUID": 23663745, "TYPE": "Direct", "Gene_A": "836126", "support": "{\"StringDB\": \"physical\", \"StringEvidence\": \"experiments:0.224\", \"String_Score_Physical\": 256, \"String_Score_Combined\": 256}", "selected": false}, "selected": false}, {"data": {"id": "23663744", "source": "23662140", "target": "23662165", "SCORE": "246", "shared_interaction": "Direct", "source_original": "836126", "Name_B": "BSL2", "Name_A": "NRPC1", "target_original": "837362", "Gene_B": "837362", "interaction": "Direct", "SUID": 23663744, "TYPE": "Direct", "Gene_A": "836126", "support": "{\"StringDB\": \"physical\", \"StringEvidence\": \"experiments:0.215,textmining:0.032\", \"String_Score_Physical\": 246, \"String_Score_Combined\": 271}", "selected": false}, "selected": false}, {"data": {"id": "23663743", "source": "23662138", "target": "23662170", "SCORE": "306", "shared_interaction": "Direct", "source_original": "835777", "Name_B": "AT1G10740", "Name_A": "NDL1", "target_original": "837617", "Gene_B": "837617", "interaction": "Direct", "SUID": 23663743, "TYPE": "Direct", "Gene_A": "835777", "support": "{\"StringDB\": \"physical\", \"StringEvidence\": \"experiments:0.276\", \"BioGrid\": \"physical\", \"BioGrid_PubMed\": \"21952135\", \"BioGrid_Type\": \"Two-hybrid\", \"String_Score_Physical\": 306, \"String_Score_Combined\": 306}", "selected": false}, "selected": false}, {"data": {"id": "23663742", "source": "23662138", "target": "23662141", "SCORE": "306", "shared_interaction": "Direct", "source_original": "835777", "Name_B": "COB", "Name_A": "NDL1", "target_original": "836213", "Gene_B": "836213", "interaction": "Direct", "SUID": 23663742, "TYPE": "Direct", "Gene_A": "835777", "support": "{\"StringDB\": \"physical\", \"StringEvidence\": \"experiments:0.276,coexpression:0.002\", \"BioGrid\": \"physical\", \"BioGrid_PubMed\": \"21952135\", \"BioGrid_Type\": \"Two-hybrid\", \"String_Score_Physical\": 306, \"String_Score_Combined\": 307}", "selected": false}, "selected": false}, {"data": {"id": "23663741", "source": "23662136", "target": "23662179", "SCORE": "266", "shared_interaction": "Direct", "source_original": "835727", "Name_B": "PBE1", "Name_A": "CSN6A", "target_original": "837863", "Gene_B": "837863", "interaction": "Direct", "SUID": 23663741, "TYPE": "Direct", "Gene_A": "835727", "support": "{\"StringDB\": \"physical\", \"StringEvidence\": \"experiments:0.235,coexpression:0.042,textmining:0.032\", \"String_Score_Physical\": 266, \"String_Score_Combined\": 319}", "selected": false}, "selected": false}, {"data": {"id": "23663740", "source": "23662135", "target": "23662254", "SCORE": "796", "shared_interaction": "Direct", "source_original": "835585", "Name_B": "rps4", "Name_A": "AT5G54940", "target_original": "844765", "Gene_B": "844765", "interaction": "Direct", "SUID": 23663740, "TYPE": "Direct", "Gene_A": "835585", "support": "{\"StringDB\": \"physical\", \"StringEvidence\": \"experiments:0.787,coexpression:0.055,textmining:0.011\", \"String_Score_Physical\": 796, \"String_Score_Combined\": 809}", "selected": false}, "selected": false}, {"data": {"id": "23663739", "source": "23662133", "target": "23662223", "SCORE": "900", "shared_interaction": "Direct", "source_original": "835539", "Name_B": "LOX6", "Name_A": "DFL1", "target_original": "843077", "Gene_B": "843077", "interaction": "Direct", "SUID": 23663739, "TYPE": "Direct", "Gene_A": "835539", "support": "{\"StringDB\": \"physical\", \"StringEvidence\": \"database:0.896\", \"String_Score_Physical\": 900, \"String_Score_Combined\": 900}", "selected": false}, "selected": false}, {"data": {"id": "23663738", "source": "23662133", "target": "23662220", "SCORE": "900", "shared_interaction": "Direct", "source_original": "835539", "Name_B": "cICDH", "Name_A": "DFL1", "target_original": "842905", "Gene_B": "842905", "interaction": "Direct", "SUID": 23663738, "TYPE": "Direct", "Gene_A": "835539", "support": "{\"StringDB\": \"physical\", \"StringEvidence\": \"database:0.896\", \"String_Score_Physical\": 900, \"String_Score_Combined\": 900}", "selected": false}, "selected": false}, {"data": {"id": "23663737", "source": "23662133", "target": "23662190", "SCORE": "900", "shared_interaction": "Direct", "source_original": "835539", "Name_B": "CAT1", "Name_A": "DFL1", "target_original": "838652", "Gene_B": "838652", "interaction": "Direct", "SUID": 23663737, "TYPE": "Direct", "Gene_A": "835539", "support": "{\"StringDB\": \"physical\", \"StringEvidence\": \"database:0.896\", \"String_Score_Physical\": 900, \"String_Score_Combined\": 900}", "selected": false}, "selected": false}, {"data": {"id": "23663736", "source": "23662133", "target": "23662185", "SCORE": "900", "shared_interaction": "Direct", "source_original": "835539", "Name_B": "KU70", "Name_A": "DFL1", "target_original": "838268", "Gene_B": "838268", "interaction": "Direct", "SUID": 23663736, "TYPE": "Direct", "Gene_A": "835539", "support": "{\"StringDB\": \"physical\", \"StringEvidence\": \"database:0.896\", \"String_Score_Physical\": 900, \"String_Score_Combined\": 900}", "selected": false}, "selected": false}, {"data": {"id": "23663735", "source": "23662132", "target": "23662250", "SCORE": "900", "shared_interaction": "Direct", "source_original": "835504", "Name_B": "CCR2", "Name_A": "OMT1", "target_original": "844421", "Gene_B": "844421", "interaction": "Direct", "SUID": 23663735, "TYPE": "Direct", "Gene_A": "835504", "support": "{\"StringDB\": \"physical\", \"StringEvidence\": \"database:0.896,textmining:0.773,coexpression:0.016,experiments:0.007\", \"String_Score_Physical\": 900, \"String_Score_Combined\": 977}", "selected": false}, "selected": false}, {"data": {"id": "23663734", "source": "23662132", "target": "23662230", "SCORE": "650", "shared_interaction": "Direct", "source_original": "835504", "Name_B": "AT1G71695", "Name_A": "OMT1", "target_original": "843498", "Gene_B": "843498", "interaction": "Direct", "SUID": 23663734, "TYPE": "Direct", "Gene_A": "835504", "support": "{\"StringDB\": \"physical\", \"StringEvidence\": \"database:0.635,textmining:0.003\", \"String_Score_Physical\": 650, \"String_Score_Combined\": 651}", "selected": false}, "selected": false}, {"data": {"id": "23663733", "source": "23662132", "target": "23662203", "SCORE": "900", "shared_interaction": "Direct", "source_original": "835504", "Name_B": "4CL1", "Name_A": "OMT1", "target_original": "841593", "Gene_B": "841593", "interaction": "Direct", "SUID": 23663733, "TYPE": "Direct", "Gene_A": "835504", "support": "{\"StringDB\": \"physical\", \"StringEvidence\": \"database:0.896,textmining:0.838,coexpression:0.279\", \"String_Score_Physical\": 900, \"String_Score_Combined\": 988}", "selected": false}, "selected": false}, {"data": {"id": "23663732", "source": "23662132", "target": "23662153", "SCORE": "650", "shared_interaction": "Direct", "source_original": "835504", "Name_B": "AT5G66390", "Name_A": "OMT1", "target_original": "836771", "Gene_B": "836771", "interaction": "Direct", "SUID": 23663732, "TYPE": "Direct", "Gene_A": "835504", "support": "{\"StringDB\": \"physical\", \"StringEvidence\": \"database:0.635\", \"String_Score_Physical\": 650, \"String_Score_Combined\": 650}", "selected": false}, "selected": false}, {"data": {"id": "23663731", "source": "23662131", "target": "23662237", "SCORE": "227", "shared_interaction": "Direct", "source_original": "835279", "Name_B": "PUR4", "Name_A": "RS41", "target_original": "843766", "Gene_B": "843766", "interaction": "Direct", "SUID": 23663731, "TYPE": "Direct", "Gene_A": "835279", "support": "{\"StringDB\": \"physical\", \"StringEvidence\": \"experiments:0.195,coexpression:0.004\", \"String_Score_Physical\": 227, \"String_Score_Combined\": 231}", "selected": false}, "selected": false}, {"data": {"id": "23663730", "source": "23662131", "target": "23662200", "SCORE": "208", "shared_interaction": "Direct", "source_original": "835279", "Name_B": "AGO1", "Name_A": "RS41", "target_original": "841262", "Gene_B": "841262", "interaction": "Direct", "SUID": 23663730, "TYPE": "Direct", "Gene_A": "835279", "support": "{\"BioGrid\": \"physical\", \"BioGrid_PubMed\": \"32191846\", \"BioGrid_Type\": \"Co-fractionation\", \"BioGrid_Score\": \"0.558677572\"}", "selected": false}, "selected": false}, {"data": {"id": "23663729", "source": "23662131", "target": "23662181", "SCORE": "209", "shared_interaction": "Direct", "source_original": "835279", "Name_B": "SAC52", "Name_A": "RS41", "target_original": "837993", "Gene_B": "837993", "interaction": "Direct", "SUID": 23663729, "TYPE": "Direct", "Gene_A": "835279", "support": "{\"StringDB\": \"physical\", \"StringEvidence\": \"experiments:0.175,coexpression:0.007\", \"String_Score_Physical\": 209, \"String_Score_Combined\": 214}", "selected": false}, "selected": false}, {"data": {"id": "23663728", "source": "23662131", "target": "23662167", "SCORE": "309", "shared_interaction": "Direct", "source_original": "835279", "Name_B": "AT1G09640", "Name_A": "RS41", "target_original": "837491", "Gene_B": "837491", "interaction": "Direct", "SUID": 23663728, "TYPE": "Direct", "Gene_A": "835279", "support": "{\"StringDB\": \"physical\", \"StringEvidence\": \"coexpression:0.898,experiments:0.281,textmining:0.013\", \"String_Score_Physical\": 309, \"String_Score_Combined\": 930}", "selected": false}, "selected": false}, {"data": {"id": "23663727", "source": "23662131", "target": "23662160", "SCORE": "227", "shared_interaction": "Direct", "source_original": "835279", "Name_B": "AT1G06720", "Name_A": "RS41", "target_original": "837182", "Gene_B": "837182", "interaction": "Direct", "SUID": 23663727, "TYPE": "Direct", "Gene_A": "835279", "support": "{\"StringDB\": \"physical\", \"StringEvidence\": \"experiments:0.195,coexpression:0.153\", \"String_Score_Physical\": 227, \"String_Score_Combined\": 345}", "selected": false}, "selected": false}, {"data": {"id": "23663726", "source": "23662131", "target": "23662142", "SCORE": "188", "shared_interaction": "Direct", "source_original": "835279", "Name_B": "GR-RBP3", "Name_A": "RS41", "target_original": "836224", "Gene_B": "836224", "interaction": "Direct", "SUID": 23663726, "TYPE": "Direct", "Gene_A": "835279", "support": "{\"StringDB\": \"physical\", \"StringEvidence\": \"experiments:0.153,textmining:0.011,coexpression:0.003\", \"String_Score_Physical\": 188, \"String_Score_Combined\": 199}", "selected": false}, "selected": false}, {"data": {"id": "23663725", "source": "23662129", "target": "23662235", "SCORE": "900", "shared_interaction": "Direct", "source_original": "835257", "Name_B": "AT1G73630", "Name_A": "PGM", "target_original": "843697", "Gene_B": "843697", "interaction": "Direct", "SUID": 23663725, "TYPE": "Direct", "Gene_A": "835257", "support": "{\"StringDB\": \"physical\", \"StringEvidence\": \"database:0.896,textmining:0.017,experiments:0.008\", \"String_Score_Physical\": 900, \"String_Score_Combined\": 902}", "selected": false}, "selected": false}, {"data": {"id": "23663724", "source": "23662129", "target": "23662223", "SCORE": "900", "shared_interaction": "Direct", "source_original": "835257", "Name_B": "LOX6", "Name_A": "PGM", "target_original": "843077", "Gene_B": "843077", "interaction": "Direct", "SUID": 23663724, "TYPE": "Direct", "Gene_A": "835257", "support": "{\"StringDB\": \"physical\", \"StringEvidence\": \"database:0.896\", \"String_Score_Physical\": 900, \"String_Score_Combined\": 900}", "selected": false}, "selected": false}, {"data": {"id": "23663723", "source": "23662129", "target": "23662220", "SCORE": "900", "shared_interaction": "Direct", "source_original": "835257", "Name_B": "cICDH", "Name_A": "PGM", "target_original": "842905", "Gene_B": "842905", "interaction": "Direct", "SUID": 23663723, "TYPE": "Direct", "Gene_A": "835257", "support": "{\"StringDB\": \"physical\", \"StringEvidence\": \"database:0.896,textmining:0.573,coexpression:0.069\", \"String_Score_Physical\": 900, \"String_Score_Combined\": 960}", "selected": false}, "selected": false}, {"data": {"id": "23663722", "source": "23662129", "target": "23662199", "SCORE": "650", "shared_interaction": "Direct", "source_original": "835257", "Name_B": "APL2", "Name_A": "PGM", "target_original": "839660", "Gene_B": "839660", "interaction": "Direct", "SUID": 23663722, "TYPE": "Direct", "Gene_A": "835257", "support": "{\"StringDB\": \"physical\", \"StringEvidence\": \"textmining:0.862,database:0.635,neighborhood:0.078,coexpression:0.077\", \"String_Score_Physical\": 650, \"String_Score_Combined\": 959}", "selected": false}, "selected": false}, {"data": {"id": "23663721", "source": "23662129", "target": "23662190", "SCORE": "909", "shared_interaction": "Direct", "source_original": "835257", "Name_B": "CAT1", "Name_A": "PGM", "target_original": "838652", "Gene_B": "838652", "interaction": "Direct", "SUID": 23663721, "TYPE": "Direct", "Gene_A": "835257", "support": "{\"StringDB\": \"physical\", \"StringEvidence\": \"database:0.896,textmining:0.106,coexpression:0.097,experiments:0.092\", \"String_Score_Physical\": 909, \"String_Score_Combined\": 926}", "selected": false}, "selected": false}, {"data": {"id": "23663720", "source": "23662129", "target": "23662185", "SCORE": "900", "shared_interaction": "Direct", "source_original": "835257", "Name_B": "KU70", "Name_A": "PGM", "target_original": "838268", "Gene_B": "838268", "interaction": "Direct", "SUID": 23663720, "TYPE": "Direct", "Gene_A": "835257", "support": "{\"StringDB\": \"physical\", \"StringEvidence\": \"database:0.896\", \"String_Score_Physical\": 900, \"String_Score_Combined\": 900}", "selected": false}, "selected": false}, {"data": {"id": "23663719", "source": "23662129", "target": "23662174", "SCORE": "730", "shared_interaction": "Direct", "source_original": "835257", "Name_B": "AT1G12050", "Name_A": "PGM", "target_original": "837757", "Gene_B": "837757", "interaction": "Direct", "SUID": 23663719, "TYPE": "Direct", "Gene_A": "835257", "support": "{\"StringDB\": \"physical\", \"StringEvidence\": \"experiments:0.718,coexpression:0.007,textmining:0.001\", \"String_Score_Physical\": 730, \"String_Score_Combined\": 732}", "selected": false}, "selected": false}, {"data": {"id": "23663718", "source": "23662129", "target": "23662158", "SCORE": "900", "shared_interaction": "Direct", "source_original": "835257", "Name_B": "AT1G05990", "Name_A": "PGM", "target_original": "837108", "Gene_B": "837108", "interaction": "Direct", "SUID": 23663718, "TYPE": "Direct", "Gene_A": "835257", "support": "{\"StringDB\": \"physical\", \"StringEvidence\": \"database:0.896,textmining:0.017,experiments:0.008\", \"String_Score_Physical\": 900, \"String_Score_Combined\": 902}", "selected": false}, "selected": false}, {"data": {"id": "23663717", "source": "23662128", "target": "23662146", "SCORE": "274", "shared_interaction": "Direct", "source_original": "835234", "Name_B": "TUB3", "Name_A": "PLE", "target_original": "836391", "Gene_B": "836391", "interaction": "Direct", "SUID": 23663717, "TYPE": "Direct", "Gene_A": "835234", "support": "{\"StringDB\": \"physical\", \"StringEvidence\": \"experiments:0.243,coexpression:0.180,textmining:0.042\", \"String_Score_Physical\": 274, \"String_Score_Combined\": 430}", "selected": false}, "selected": false}, {"data": {"id": "23663716", "source": "23662126", "target": "23662216", "SCORE": "650", "shared_interaction": "Direct", "source_original": "834978", "Name_B": "AT1G62660", "Name_A": "SUS2", "target_original": "842563", "Gene_B": "842563", "interaction": "Direct", "SUID": 23663716, "TYPE": "Direct", "Gene_A": "834978", "support": "{\"StringDB\": \"physical\", \"StringEvidence\": \"textmining:0.653,database:0.635\", \"String_Score_Physical\": 650, \"String_Score_Combined\": 878}", "selected": false}, "selected": false}, {"data": {"id": "23663715", "source": "23662126", "target": "23662213", "SCORE": "241", "shared_interaction": "Direct", "source_original": "834978", "Name_B": "GolS4", "Name_A": "SUS2", "target_original": "842342", "Gene_B": "842342", "interaction": "Direct", "SUID": 23663715, "TYPE": "Direct", "Gene_A": "834978", "support": "{\"StringDB\": \"physical\", \"StringEvidence\": \"experiments:0.210,textmining:0.031,coexpression:0.004\", \"String_Score_Physical\": 241, \"String_Score_Combined\": 268}", "selected": false}, "selected": false}, {"data": {"id": "23663714", "source": "23662126", "target": "23662199", "SCORE": "635", "shared_interaction": "Direct", "source_original": "834978", "Name_B": "APL2", "Name_A": "SUS2", "target_original": "839660", "Gene_B": "839660", "interaction": "Direct", "SUID": 23663714, "TYPE": "Direct", "Gene_A": "834978", "support": "{\"StringDB\": \"physical\", \"StringEvidence\": \"textmining:0.902,database:0.583,experiments:0.088,neighborhood:0.019,coexpression:0.017\", \"String_Score_Physical\": 635, \"String_Score_Combined\": 965}", "selected": false}, "selected": false}, {"data": {"id": "23663713", "source": "23662124", "target": "23662232", "SCORE": "900", "shared_interaction": "Direct", "source_original": "834842", "Name_B": "AT1G72140", "Name_A": "RBOHD", "target_original": "843545", "Gene_B": "843545", "interaction": "Direct", "SUID": 23663713, "TYPE": "Direct", "Gene_A": "834842", "support": "{\"StringDB\": \"physical\", \"StringEvidence\": \"database:0.896\", \"String_Score_Physical\": 900, \"String_Score_Combined\": 900}", "selected": false}, "selected": false}, {"data": {"id": "23663712", "source": "23662124", "target": "23662225", "SCORE": "900", "shared_interaction": "Direct", "source_original": "834842", "Name_B": "AT1G68710", "Name_A": "RBOHD", "target_original": "843201", "Gene_B": "843201", "interaction": "Direct", "SUID": 23663712, "TYPE": "Direct", "Gene_A": "834842", "support": "{\"StringDB\": \"physical\", \"StringEvidence\": \"database:0.896\", \"String_Score_Physical\": 900, \"String_Score_Combined\": 900}", "selected": false}, "selected": false}, {"data": {"id": "23663711", "source": "23662124", "target": "23662210", "SCORE": "900", "shared_interaction": "Direct", "source_original": "834842", "Name_B": "RXW8", "Name_A": "RBOHD", "target_original": "842218", "Gene_B": "842218", "interaction": "Direct", "SUID": 23663711, "TYPE": "Direct", "Gene_A": "834842", "support": "{\"StringDB\": \"physical\", \"StringEvidence\": \"database:0.896\", \"String_Score_Physical\": 900, \"String_Score_Combined\": 900}", "selected": false}, "selected": false}, {"data": {"id": "23663710", "source": "23662124", "target": "23662192", "SCORE": "900", "shared_interaction": "Direct", "source_original": "834842", "Name_B": "AT1G22540", "Name_A": "RBOHD", "target_original": "838860", "Gene_B": "838860", "interaction": "Direct", "SUID": 23663710, "TYPE": "Direct", "Gene_A": "834842", "support": "{\"StringDB\": \"physical\", \"StringEvidence\": \"database:0.896\", \"String_Score_Physical\": 900, \"String_Score_Combined\": 900}", "selected": false}, "selected": false}, {"data": {"id": "23663709", "source": "23662124", "target": "23662187", "SCORE": "900", "shared_interaction": "Direct", "source_original": "834842", "Name_B": "AVA-P2", "Name_A": "RBOHD", "target_original": "838579", "Gene_B": "838579", "interaction": "Direct", "SUID": 23663709, "TYPE": "Direct", "Gene_A": "834842", "support": "{\"StringDB\": \"physical\", \"StringEvidence\": \"database:0.896\", \"String_Score_Physical\": 900, \"String_Score_Combined\": 900}", "selected": false}, "selected": false}, {"data": {"id": "23663708", "source": "23662122", "target": "23662235", "SCORE": "900", "shared_interaction": "Direct", "source_original": "834642", "Name_B": "AT1G73630", "Name_A": "AT5G46020", "target_original": "843697", "Gene_B": "843697", "interaction": "Direct", "SUID": 23663708, "TYPE": "Direct", "Gene_A": "834642", "support": "{\"StringDB\": \"physical\", \"StringEvidence\": \"database:0.896\", \"String_Score_Physical\": 900, \"String_Score_Combined\": 900}", "selected": false}, "selected": false}, {"data": {"id": "23663707", "source": "23662122", "target": "23662223", "SCORE": "900", "shared_interaction": "Direct", "source_original": "834642", "Name_B": "LOX6", "Name_A": "AT5G46020", "target_original": "843077", "Gene_B": "843077", "interaction": "Direct", "SUID": 23663707, "TYPE": "Direct", "Gene_A": "834642", "support": "{\"StringDB\": \"physical\", \"StringEvidence\": \"database:0.896\", \"String_Score_Physical\": 900, \"String_Score_Combined\": 900}", "selected": false}, "selected": false}, {"data": {"id": "23663706", "source": "23662122", "target": "23662220", "SCORE": "900", "shared_interaction": "Direct", "source_original": "834642", "Name_B": "cICDH", "Name_A": "AT5G46020", "target_original": "842905", "Gene_B": "842905", "interaction": "Direct", "SUID": 23663706, "TYPE": "Direct", "Gene_A": "834642", "support": "{\"StringDB\": \"physical\", \"StringEvidence\": \"database:0.896,textmining:0.045\", \"String_Score_Physical\": 900, \"String_Score_Combined\": 904}", "selected": false}, "selected": false}, {"data": {"id": "23663705", "source": "23662122", "target": "23662190", "SCORE": "900", "shared_interaction": "Direct", "source_original": "834642", "Name_B": "CAT1", "Name_A": "AT5G46020", "target_original": "838652", "Gene_B": "838652", "interaction": "Direct", "SUID": 23663705, "TYPE": "Direct", "Gene_A": "834642", "support": "{\"StringDB\": \"physical\", \"StringEvidence\": \"database:0.896\", \"String_Score_Physical\": 900, \"String_Score_Combined\": 900}", "selected": false}, "selected": false}, {"data": {"id": "23663704", "source": "23662122", "target": "23662185", "SCORE": "900", "shared_interaction": "Direct", "source_original": "834642", "Name_B": "KU70", "Name_A": "AT5G46020", "target_original": "838268", "Gene_B": "838268", "interaction": "Direct", "SUID": 23663704, "TYPE": "Direct", "Gene_A": "834642", "support": "{\"StringDB\": \"physical\", \"StringEvidence\": \"database:0.896\", \"String_Score_Physical\": 900, \"String_Score_Combined\": 900}", "selected": false}, "selected": false}, {"data": {"id": "23663703", "source": "23662122", "target": "23662158", "SCORE": "900", "shared_interaction": "Direct", "source_original": "834642", "Name_B": "AT1G05990", "Name_A": "AT5G46020", "target_original": "837108", "Gene_B": "837108", "interaction": "Direct", "SUID": 23663703, "TYPE": "Direct", "Gene_A": "834642", "support": "{\"StringDB\": \"physical\", \"StringEvidence\": \"database:0.896\", \"String_Score_Physical\": 900, \"String_Score_Combined\": 900}", "selected": false}, "selected": false}, {"data": {"id": "23663702", "source": "23662122", "target": "23662129", "SCORE": "900", "shared_interaction": "Direct", "source_original": "834642", "Name_B": "PGM", "Name_A": "AT5G46020", "target_original": "835257", "Gene_B": "835257", "interaction": "Direct", "SUID": 23663702, "TYPE": "Direct", "Gene_A": "834642", "support": "{\"StringDB\": \"physical\", \"StringEvidence\": \"database:0.896\", \"String_Score_Physical\": 900, \"String_Score_Combined\": 900}", "selected": false}, "selected": false}, {"data": {"id": "23663701", "source": "23662121", "target": "23662211", "SCORE": "288", "shared_interaction": "Direct", "source_original": "834618", "Name_B": "GSTU15", "Name_A": "AT5G45780", "target_original": "842257", "Gene_B": "842257", "interaction": "Direct", "SUID": 23663701, "TYPE": "Direct", "Gene_A": "834618", "support": "{\"StringDB\": \"physical\", \"StringEvidence\": \"experiments:0.259\", \"BioGrid\": \"physical\", \"BioGrid_PubMed\": \"21423366\", \"BioGrid_Type\": \"PCA\", \"String_Score_Physical\": 288, \"String_Score_Combined\": 288}", "selected": false}, "selected": false}, {"data": {"id": "23663700", "source": "23662120", "target": "23662256", "SCORE": "319", "shared_interaction": "Direct", "source_original": "834599", "Name_B": "rpoC2", "Name_A": "GAS41", "target_original": "844785", "Gene_B": "844785", "interaction": "Direct", "SUID": 23663700, "TYPE": "Direct", "Gene_A": "834599", "support": "{\"StringDB\": \"physical\", \"StringEvidence\": \"experiments:0.291,textmining:0.033,coexpression:0.003\", \"String_Score_Physical\": 319, \"String_Score_Combined\": 344}", "selected": false}, "selected": false}, {"data": {"id": "23663699", "source": "23662120", "target": "23662207", "SCORE": "806", "shared_interaction": "Direct", "source_original": "834599", "Name_B": "TBP2", "Name_A": "GAS41", "target_original": "841999", "Gene_B": "841999", "interaction": "Direct", "SUID": 23663699, "TYPE": "Direct", "Gene_A": "834599", "support": "{\"StringDB\": \"physical\", \"StringEvidence\": \"experiments:0.798,textmining:0.471,coexpression:0.008\", \"String_Score_Physical\": 806, \"String_Score_Combined\": 898}", "selected": false}, "selected": false}, {"data": {"id": "23663698", "source": "23662120", "target": "23662188", "SCORE": "271", "shared_interaction": "Direct", "source_original": "834599", "Name_B": "TAF11b", "Name_A": "GAS41", "target_original": "838589", "Gene_B": "838589", "interaction": "Direct", "SUID": 23663698, "TYPE": "Direct", "Gene_A": "834599", "support": "{\"StringDB\": \"physical\", \"StringEvidence\": \"experiments:0.240,textmining:0.237,coexpression:0.004\", \"String_Score_Physical\": 271, \"String_Score_Combined\": 445}", "selected": false}, "selected": false}, {"data": {"id": "23663697", "source": "23662120", "target": "23662184", "SCORE": "236", "shared_interaction": "Direct", "source_original": "834599", "Name_B": "TPL", "Name_A": "GAS41", "target_original": "838144", "Gene_B": "838144", "interaction": "Direct", "SUID": 23663697, "TYPE": "Direct", "Gene_A": "834599", "support": "{\"StringDB\": \"physical\", \"StringEvidence\": \"experiments:0.203,textmining:0.104\", \"String_Score_Physical\": 236, \"String_Score_Combined\": 315}", "selected": false}, "selected": false}, {"data": {"id": "23663696", "source": "23662120", "target": "23662149", "SCORE": "616", "shared_interaction": "Direct", "source_original": "834599", "Name_B": "AT5G65360", "Name_A": "GAS41", "target_original": "836661", "Gene_B": "836661", "interaction": "Direct", "SUID": 23663696, "TYPE": "Direct", "Gene_A": "834599", "support": "{\"StringDB\": \"physical\", \"StringEvidence\": \"experiments:0.600,textmining:0.141,coexpression:0.016\", \"String_Score_Physical\": 616, \"String_Score_Combined\": 675}", "selected": false}, "selected": false}, {"data": {"id": "23663695", "source": "23662120", "target": "23662140", "SCORE": "319", "shared_interaction": "Direct", "source_original": "834599", "Name_B": "NRPC1", "Name_A": "GAS41", "target_original": "836126", "Gene_B": "836126", "interaction": "Direct", "SUID": 23663695, "TYPE": "Direct", "Gene_A": "834599", "support": "{\"StringDB\": \"physical\", \"StringEvidence\": \"experiments:0.291,textmining:0.066,coexpression:0.003\", \"String_Score_Physical\": 319, \"String_Score_Combined\": 366}", "selected": false}, "selected": false}, {"data": {"id": "23663694", "source": "23662119", "target": "23662247", "SCORE": "230", "shared_interaction": "Direct", "source_original": "834492", "Name_B": "POLD3", "Name_A": "MCM6", "target_original": "844201", "Gene_B": "844201", "interaction": "Direct", "SUID": 23663694, "TYPE": "Direct", "Gene_A": "834492", "support": "{\"StringDB\": \"physical\", \"StringEvidence\": \"coexpression:0.205,experiments:0.198,textmining:0.129\", \"String_Score_Physical\": 230, \"String_Score_Combined\": 467}", "selected": false}, "selected": false}, {"data": {"id": "23663693", "source": "23662119", "target": "23662164", "SCORE": "926", "shared_interaction": "Direct", "source_original": "834492", "Name_B": "TIL1", "Name_A": "MCM6", "target_original": "837346", "Gene_B": "837346", "interaction": "Direct", "SUID": 23663693, "TYPE": "Direct", "Gene_A": "834492", "support": "{\"StringDB\": \"physical\", \"StringEvidence\": \"coexpression:0.916,database:0.896,textmining:0.552,experiments:0.269\", \"String_Score_Physical\": 926, \"String_Score_Combined\": 997}", "selected": false}, "selected": false}, {"data": {"id": "23663692", "source": "23662119", "target": "23662149", "SCORE": "343", "shared_interaction": "Direct", "source_original": "834492", "Name_B": "AT5G65360", "Name_A": "MCM6", "target_original": "836661", "Gene_B": "836661", "interaction": "Direct", "SUID": 23663692, "TYPE": "Direct", "Gene_A": "834492", "support": "{\"StringDB\": \"physical\", \"StringEvidence\": \"experiments:0.316,coexpression:0.227,textmining:0.104\", \"String_Score_Physical\": 343, \"String_Score_Combined\": 545}", "selected": false}, "selected": false}, {"data": {"id": "23663691", "source": "23662118", "target": "23662249", "SCORE": "983", "shared_interaction": "Direct", "source_original": "834477", "Name_B": "SUS2", "Name_A": "AT5G44500", "target_original": "844347", "Gene_B": "844347", "interaction": "Direct", "SUID": 23663691, "TYPE": "Direct", "Gene_A": "834477", "support": "{\"StringDB\": \"physical\", \"StringEvidence\": \"database:0.896,experiments:0.830,textmining:0.554,coexpression:0.016\", \"String_Score_Physical\": 983, \"String_Score_Combined\": 992}", "selected": false}, "selected": false}, {"data": {"id": "23663690", "source": "23662118", "target": "23662234", "SCORE": "214", "shared_interaction": "Direct", "source_original": "834477", "Name_B": "AT1G72730", "Name_A": "AT5G44500", "target_original": "843605", "Gene_B": "843605", "interaction": "Direct", "SUID": 23663690, "TYPE": "Direct", "Gene_A": "834477", "support": "{\"StringDB\": \"physical\", \"StringEvidence\": \"experiments:0.180,coexpression:0.075\", \"String_Score_Physical\": 214, \"String_Score_Combined\": 273}", "selected": false}, "selected": false}, {"data": {"id": "23663689", "source": "23662118", "target": "23662217", "SCORE": "214", "shared_interaction": "Direct", "source_original": "834477", "Name_B": "AT1G63250", "Name_A": "AT5G44500", "target_original": "842631", "Gene_B": "842631", "interaction": "Direct", "SUID": 23663689, "TYPE": "Direct", "Gene_A": "834477", "support": "{\"StringDB\": \"physical\", \"StringEvidence\": \"experiments:0.180,textmining:0.009\", \"String_Score_Physical\": 214, \"String_Score_Combined\": 221}", "selected": false}, "selected": false}, {"data": {"id": "23663688", "source": "23662118", "target": "23662205", "SCORE": "922", "shared_interaction": "Direct", "source_original": "834477", "Name_B": "CYP59", "Name_A": "AT5G44500", "target_original": "841810", "Gene_B": "841810", "interaction": "Direct", "SUID": 23663688, "TYPE": "Direct", "Gene_A": "834477", "support": "{\"StringDB\": \"physical\", \"StringEvidence\": \"database:0.896,experiments:0.225,coexpression:0.004\", \"String_Score_Physical\": 922, \"String_Score_Combined\": 922}", "selected": false}, "selected": false}, {"data": {"id": "23663687", "source": "23662118", "target": "23662142", "SCORE": "309", "shared_interaction": "Direct", "source_original": "834477", "Name_B": "GR-RBP3", "Name_A": "AT5G44500", "target_original": "836224", "Gene_B": "836224", "interaction": "Direct", "SUID": 23663687, "TYPE": "Direct", "Gene_A": "834477", "support": "{\"StringDB\": \"physical\", \"StringEvidence\": \"experiments:0.281,textmining:0.065\", \"String_Score_Physical\": 309, \"String_Score_Combined\": 354}", "selected": false}, "selected": false}, {"data": {"id": "23663686", "source": "23662118", "target": "23662131", "SCORE": "301", "shared_interaction": "Direct", "source_original": "834477", "Name_B": "RS41", "Name_A": "AT5G44500", "target_original": "835279", "Gene_B": "835279", "interaction": "Direct", "SUID": 23663686, "TYPE": "Direct", "Gene_A": "834477", "support": "{\"StringDB\": \"physical\", \"StringEvidence\": \"textmining:0.380,experiments:0.271,coexpression:0.140\", \"BioGrid\": \"physical\", \"BioGrid_PubMed\": \"32191846\", \"BioGrid_Type\": \"Co-fractionation\", \"BioGrid_Score\": \"0.52641324\", \"String_Score_Physical\": 301, \"String_Score_Combined\": 626}", "selected": false}, "selected": false}, {"data": {"id": "23663685", "source": "23662117", "target": "23662138", "SCORE": "306", "shared_interaction": "Direct", "source_original": "834417", "Name_B": "NDL1", "Name_A": "HOT5", "target_original": "835777", "Gene_B": "835777", "interaction": "Direct", "SUID": 23663685, "TYPE": "Direct", "Gene_A": "834417", "support": "{\"StringDB\": \"physical\", \"StringEvidence\": \"experiments:0.276\", \"BioGrid\": \"physical\", \"BioGrid_PubMed\": \"21952135\", \"BioGrid_Type\": \"Two-hybrid\", \"String_Score_Physical\": 306, \"String_Score_Combined\": 306}", "selected": false}, "selected": false}, {"data": {"id": "23663684", "source": "23662115", "target": "23662249", "SCORE": "904", "shared_interaction": "Direct", "source_original": "834293", "Name_B": "SUS2", "Name_A": "U2AF35B", "target_original": "844347", "Gene_B": "844347", "interaction": "Direct", "SUID": 23663684, "TYPE": "Direct", "Gene_A": "834293", "support": "{\"StringDB\": \"physical\", \"StringEvidence\": \"database:0.896,textmining:0.352,experiments:0.047,coexpression:0.029\", \"String_Score_Physical\": 904, \"String_Score_Combined\": 940}", "selected": false}, "selected": false}, {"data": {"id": "23663683", "source": "23662115", "target": "23662205", "SCORE": "900", "shared_interaction": "Direct", "source_original": "834293", "Name_B": "CYP59", "Name_A": "U2AF35B", "target_original": "841810", "Gene_B": "841810", "interaction": "Direct", "SUID": 23663683, "TYPE": "Direct", "Gene_A": "834293", "support": "{\"StringDB\": \"physical\", \"StringEvidence\": \"database:0.896,coexpression:0.022\", \"String_Score_Physical\": 900, \"String_Score_Combined\": 902}", "selected": false}, "selected": false}, {"data": {"id": "23663682", "source": "23662115", "target": "23662131", "SCORE": "254", "shared_interaction": "Direct", "source_original": "834293", "Name_B": "RS41", "Name_A": "U2AF35B", "target_original": "835279", "Gene_B": "835279", "interaction": "Direct", "SUID": 23663682, "TYPE": "Direct", "Gene_A": "834293", "support": "{\"StringDB\": \"physical\", \"StringEvidence\": \"textmining:0.487,experiments:0.223,coexpression:0.053\", \"String_Score_Physical\": 254, \"String_Score_Combined\": 638}", "selected": false}, "selected": false}, {"data": {"id": "23663681", "source": "23662115", "target": "23662118", "SCORE": "907", "shared_interaction": "Direct", "source_original": "834293", "Name_B": "AT5G44500", "Name_A": "U2AF35B", "target_original": "834477", "Gene_B": "834477", "interaction": "Direct", "SUID": 23663681, "TYPE": "Direct", "Gene_A": "834293", "support": "{\"StringDB\": \"physical\", \"StringEvidence\": \"database:0.896,textmining:0.337,coexpression:0.102,experiments:0.076\", \"String_Score_Physical\": 907, \"String_Score_Combined\": 944}", "selected": false}, "selected": false}, {"data": {"id": "23663680", "source": "23662112", "target": "23662147", "SCORE": "229", "shared_interaction": "Direct", "source_original": "834077", "Name_B": "EMB3144", "Name_A": "PHB3", "target_original": "836579", "Gene_B": "836579", "interaction": "Direct", "SUID": 23663680, "TYPE": "Direct", "Gene_A": "834077", "support": "{\"StringDB\": \"physical\", \"StringEvidence\": \"experiments:0.197,textmining:0.051,coexpression:0.021\", \"String_Score_Physical\": 229, \"String_Score_Combined\": 284}", "selected": false}, "selected": false}, {"data": {"id": "23663679", "source": "23662112", "target": "23662113", "SCORE": "604", "shared_interaction": "Direct", "source_original": "834077", "Name_B": "AT5G42570", "Name_A": "PHB3", "target_original": "834264", "Gene_B": "834264", "interaction": "Direct", "SUID": 23663679, "TYPE": "Direct", "Gene_A": "834077", "support": "{\"StringDB\": \"physical\", \"StringEvidence\": \"experiments:0.587,coexpression:0.010\", \"String_Score_Physical\": 604, \"String_Score_Combined\": 608}", "selected": false}, "selected": false}, {"data": {"id": "23663678", "source": "23662111", "target": "23662254", "SCORE": "252", "shared_interaction": "Direct", "source_original": "833976", "Name_B": "rps4", "Name_A": "AT5G39800", "target_original": "844765", "Gene_B": "844765", "interaction": "Direct", "SUID": 23663678, "TYPE": "Direct", "Gene_A": "833976", "support": "{\"StringDB\": \"physical\", \"StringEvidence\": \"experiments:0.221,coexpression:0.080\", \"String_Score_Physical\": 252, \"String_Score_Combined\": 312}", "selected": false}, "selected": false}, {"data": {"id": "23663677", "source": "23662111", "target": "23662229", "SCORE": "626", "shared_interaction": "Direct", "source_original": "833976", "Name_B": "AT1G70600", "Name_A": "AT5G39800", "target_original": "843397", "Gene_B": "843397", "interaction": "Direct", "SUID": 23663677, "TYPE": "Direct", "Gene_A": "833976", "support": "{\"StringDB\": \"physical\", \"StringEvidence\": \"experiments:0.610,coexpression:0.087\", \"String_Score_Physical\": 626, \"String_Score_Combined\": 658}", "selected": false}, "selected": false}, {"data": {"id": "23663676", "source": "23662111", "target": "23662215", "SCORE": "266", "shared_interaction": "Direct", "source_original": "833976", "Name_B": "AT1G62020", "Name_A": "AT5G39800", "target_original": "842497", "Gene_B": "842497", "interaction": "Direct", "SUID": 23663676, "TYPE": "Direct", "Gene_A": "833976", "support": "{\"StringDB\": \"physical\", \"StringEvidence\": \"experiments:0.235\", \"String_Score_Physical\": 266, \"String_Score_Combined\": 266}", "selected": false}, "selected": false}, {"data": {"id": "23663675", "source": "23662111", "target": "23662181", "SCORE": "461", "shared_interaction": "Direct", "source_original": "833976", "Name_B": "SAC52", "Name_A": "AT5G39800", "target_original": "837993", "Gene_B": "837993", "interaction": "Direct", "SUID": 23663675, "TYPE": "Direct", "Gene_A": "833976", "support": "{\"StringDB\": \"physical\", \"StringEvidence\": \"experiments:0.439,coexpression:0.050\", \"String_Score_Physical\": 461, \"String_Score_Combined\": 488}", "selected": false}, "selected": false}, {"data": {"id": "23663674", "source": "23662110", "target": "23662147", "SCORE": "394", "shared_interaction": "Direct", "source_original": "833729", "Name_B": "EMB3144", "Name_A": "EMB1467", "target_original": "836579", "Gene_B": "836579", "interaction": "Direct", "SUID": 23663674, "TYPE": "Direct", "Gene_A": "833729", "support": "{\"StringDB\": \"physical\", \"StringEvidence\": \"experiments:0.369,neighborhood:0.103,textmining:0.036\", \"String_Score_Physical\": 394, \"String_Score_Combined\": 477}", "selected": false}, "selected": false}, {"data": {"id": "23663673", "source": "23662110", "target": "23662112", "SCORE": "900", "shared_interaction": "Direct", "source_original": "833729", "Name_B": "PHB3", "Name_A": "EMB1467", "target_original": "834077", "Gene_B": "834077", "interaction": "Direct", "SUID": 23663673, "TYPE": "Direct", "Gene_A": "833729", "support": "{\"StringDB\": \"physical\", \"StringEvidence\": \"database:0.896,textmining:0.231,experiments:0.003,coexpression:0.003\", \"String_Score_Physical\": 900, \"String_Score_Combined\": 923}", "selected": false}, "selected": false}, {"data": {"id": "23663672", "source": "23662109", "target": "23662254", "SCORE": "546", "shared_interaction": "Direct", "source_original": "833550", "Name_B": "rps4", "Name_A": "AT5G35735", "target_original": "844765", "Gene_B": "844765", "interaction": "Direct", "SUID": 23663672, "TYPE": "Direct", "Gene_A": "833550", "support": "{\"StringDB\": \"physical\", \"StringEvidence\": \"experiments:0.527\", \"String_Score_Physical\": 546, \"String_Score_Combined\": 546}", "selected": false}, "selected": false}, {"data": {"id": "23663671", "source": "23662109", "target": "23662229", "SCORE": "577", "shared_interaction": "Direct", "source_original": "833550", "Name_B": "AT1G70600", "Name_A": "AT5G35735", "target_original": "843397", "Gene_B": "843397", "interaction": "Direct", "SUID": 23663671, "TYPE": "Direct", "Gene_A": "833550", "support": "{\"StringDB\": \"physical\", \"StringEvidence\": \"experiments:0.559\", \"String_Score_Physical\": 577, \"String_Score_Combined\": 577}", "selected": false}, "selected": false}, {"data": {"id": "23663670", "source": "23662107", "target": "23662249", "SCORE": "258", "shared_interaction": "Direct", "source_original": "832703", "Name_B": "SUS2", "Name_A": "MSS1", "target_original": "844347", "Gene_B": "844347", "interaction": "Direct", "SUID": 23663670, "TYPE": "Direct", "Gene_A": "832703", "support": "{\"StringDB\": \"physical\", \"StringEvidence\": \"experiments:0.226\", \"String_Score_Physical\": 258, \"String_Score_Combined\": 258}", "selected": false}, "selected": false}, {"data": {"id": "23663669", "source": "23662107", "target": "23662131", "SCORE": "218", "shared_interaction": "Direct", "source_original": "832703", "Name_B": "RS41", "Name_A": "MSS1", "target_original": "835279", "Gene_B": "835279", "interaction": "Direct", "SUID": 23663669, "TYPE": "Direct", "Gene_A": "832703", "support": "{\"StringDB\": \"physical\", \"StringEvidence\": \"experiments:0.185\", \"String_Score_Physical\": 218, \"String_Score_Combined\": 218}", "selected": false}, "selected": false}, {"data": {"id": "23663668", "source": "23662107", "target": "23662118", "SCORE": "206", "shared_interaction": "Direct", "source_original": "832703", "Name_B": "AT5G44500", "Name_A": "MSS1", "target_original": "834477", "Gene_B": "834477", "interaction": "Direct", "SUID": 23663668, "TYPE": "Direct", "Gene_A": "832703", "support": "{\"StringDB\": \"physical\", \"StringEvidence\": \"experiments:0.172,coexpression:0.003\", \"String_Score_Physical\": 206, \"String_Score_Combined\": 208}", "selected": false}, "selected": false}, {"data": {"id": "23663667", "source": "23662106", "target": "23662219", "SCORE": "900", "shared_interaction": "Direct", "source_original": "832631", "Name_B": "ARI8", "Name_A": "AT5G25560", "target_original": "842854", "Gene_B": "842854", "interaction": "Direct", "SUID": 23663667, "TYPE": "Direct", "Gene_A": "832631", "support": "{\"StringDB\": \"physical\", \"StringEvidence\": \"database:0.896\", \"String_Score_Physical\": 900, \"String_Score_Combined\": 900}", "selected": false}, "selected": false}, {"data": {"id": "23663666", "source": "23662106", "target": "23662191", "SCORE": "900", "shared_interaction": "Direct", "source_original": "832631", "Name_B": "FBP7", "Name_A": "AT5G25560", "target_original": "838780", "Gene_B": "838780", "interaction": "Direct", "SUID": 23663666, "TYPE": "Direct", "Gene_A": "832631", "support": "{\"StringDB\": \"physical\", \"StringEvidence\": \"database:0.896,textmining:0.163,coexpression:0.003\", \"String_Score_Physical\": 900, \"String_Score_Combined\": 916}", "selected": false}, "selected": false}, {"data": {"id": "23663665", "source": "23662104", "target": "23662149", "SCORE": "262", "shared_interaction": "Direct", "source_original": "832398", "Name_B": "AT5G65360", "Name_A": "AT5G23340", "target_original": "836661", "Gene_B": "836661", "interaction": "Direct", "SUID": 23663665, "TYPE": "Direct", "Gene_A": "832398", "support": "{\"StringDB\": \"physical\", \"StringEvidence\": \"experiments:0.230,coexpression:0.001\", \"String_Score_Physical\": 262, \"String_Score_Combined\": 262}", "selected": false}, "selected": false}, {"data": {"id": "23663664", "source": "23662102", "target": "23662242", "SCORE": "269", "shared_interaction": "Direct", "source_original": "832352", "Name_B": "AT1G77800", "Name_A": "HTB2", "target_original": "844117", "Gene_B": "844117", "interaction": "Direct", "SUID": 23663664, "TYPE": "Direct", "Gene_A": "832352", "support": "{\"StringDB\": \"physical\", \"StringEvidence\": \"experiments:0.238\", \"String_Score_Physical\": 269, \"String_Score_Combined\": 269}", "selected": false}, "selected": false}, {"data": {"id": "23663663", "source": "23662102", "target": "23662200", "SCORE": "900", "shared_interaction": "Direct", "source_original": "832352", "Name_B": "AGO1", "Name_A": "HTB2", "target_original": "841262", "Gene_B": "841262", "interaction": "Direct", "SUID": 23663663, "TYPE": "Direct", "Gene_A": "832352", "support": "{\"StringDB\": \"physical\", \"StringEvidence\": \"database:0.896,textmining:0.118\", \"String_Score_Physical\": 900, \"String_Score_Combined\": 911}", "selected": false}, "selected": false}, {"data": {"id": "23663662", "source": "23662102", "target": "23662194", "SCORE": "198", "shared_interaction": "Direct", "source_original": "832352", "Name_B": "AT1G05120", "Name_A": "HTB2", "target_original": "839319", "Gene_B": "839319", "interaction": "Direct", "SUID": 23663662, "TYPE": "Direct", "Gene_A": "832352", "support": "{\"StringDB\": \"physical\", \"StringEvidence\": \"experiments:0.164\", \"String_Score_Physical\": 198, \"String_Score_Combined\": 198}", "selected": false}, "selected": false}, {"data": {"id": "23663661", "source": "23662102", "target": "23662188", "SCORE": "198", "shared_interaction": "Direct", "source_original": "832352", "Name_B": "TAF11b", "Name_A": "HTB2", "target_original": "838589", "Gene_B": "838589", "interaction": "Direct", "SUID": 23663661, "TYPE": "Direct", "Gene_A": "832352", "support": "{\"StringDB\": \"physical\", \"StringEvidence\": \"experiments:0.164\", \"String_Score_Physical\": 198, \"String_Score_Combined\": 198}", "selected": false}, "selected": false}, {"data": {"id": "23663660", "source": "23662102", "target": "23662164", "SCORE": "237", "shared_interaction": "Direct", "source_original": "832352", "Name_B": "TIL1", "Name_A": "HTB2", "target_original": "837346", "Gene_B": "837346", "interaction": "Direct", "SUID": 23663660, "TYPE": "Direct", "Gene_A": "832352", "support": "{\"StringDB\": \"physical\", \"StringEvidence\": \"experiments:0.204,textmining:0.078,coexpression:0.039\", \"String_Score_Physical\": 237, \"String_Score_Combined\": 323}", "selected": false}, "selected": false}, {"data": {"id": "23663659", "source": "23662102", "target": "23662149", "SCORE": "467", "shared_interaction": "Direct", "source_original": "832352", "Name_B": "AT5G65360", "Name_A": "HTB2", "target_original": "836661", "Gene_B": "836661", "interaction": "Direct", "SUID": 23663659, "TYPE": "Direct", "Gene_A": "832352", "support": "{\"StringDB\": \"physical\", \"StringEvidence\": \"textmining:0.918,coexpression:0.702,experiments:0.444\", \"String_Score_Physical\": 467, \"String_Score_Combined\": 987}", "selected": false}, "selected": false}, {"data": {"id": "23663658", "source": "23662102", "target": "23662120", "SCORE": "263", "shared_interaction": "Direct", "source_original": "832352", "Name_B": "GAS41", "Name_A": "HTB2", "target_original": "834599", "Gene_B": "834599", "interaction": "Direct", "SUID": 23663658, "TYPE": "Direct", "Gene_A": "832352", "support": "{\"StringDB\": \"physical\", \"StringEvidence\": \"experiments:0.231,textmining:0.076,coexpression:0.014\", \"String_Score_Physical\": 263, \"String_Score_Combined\": 328}", "selected": false}, "selected": false}, {"data": {"id": "23663657", "source": "23662101", "target": "23662185", "SCORE": "759", "shared_interaction": "Direct", "source_original": "832308", "Name_B": "KU70", "Name_A": "AT5G22470", "target_original": "838268", "Gene_B": "838268", "interaction": "Direct", "SUID": 23663657, "TYPE": "Direct", "Gene_A": "832308", "support": "{\"StringDB\": \"physical\", \"StringEvidence\": \"textmining:0.808,experiments:0.749\", \"String_Score_Physical\": 759, \"String_Score_Combined\": 953}", "selected": false}, "selected": false}, {"data": {"id": "23663656", "source": "23662100", "target": "23662216", "SCORE": "650", "shared_interaction": "Direct", "source_original": "832220", "Name_B": "AT1G62660", "Name_A": "AT5G20950", "target_original": "842563", "Gene_B": "842563", "interaction": "Direct", "SUID": 23663656, "TYPE": "Direct", "Gene_A": "832220", "support": "{\"StringDB\": \"physical\", \"StringEvidence\": \"database:0.635,textmining:0.051\", \"String_Score_Physical\": 650, \"String_Score_Combined\": 667}", "selected": false}, "selected": false}, {"data": {"id": "23663655", "source": "23662100", "target": "23662173", "SCORE": "650", "shared_interaction": "Direct", "source_original": "832220", "Name_B": "AT1G11820", "Name_A": "AT5G20950", "target_original": "837730", "Gene_B": "837730", "interaction": "Direct", "SUID": 23663655, "TYPE": "Direct", "Gene_A": "832220", "support": "{\"StringDB\": \"physical\", \"StringEvidence\": \"database:0.635\", \"String_Score_Physical\": 650, \"String_Score_Combined\": 650}", "selected": false}, "selected": false}, {"data": {"id": "23663654", "source": "23662099", "target": "23662184", "SCORE": "656", "shared_interaction": "Direct", "source_original": "832213", "Name_B": "TPL", "Name_A": "AT5G20890", "target_original": "838144", "Gene_B": "838144", "interaction": "Direct", "SUID": 23663654, "TYPE": "Direct", "Gene_A": "832213", "support": "{\"StringDB\": \"physical\", \"StringEvidence\": \"experiments:0.641,coexpression:0.008\", \"String_Score_Physical\": 656, \"String_Score_Combined\": 658}", "selected": false}, "selected": false}, {"data": {"id": "23663653", "source": "23662099", "target": "23662172", "SCORE": "241", "shared_interaction": "Direct", "source_original": "832213", "Name_B": "AT1G11660", "Name_A": "AT5G20890", "target_original": "837710", "Gene_B": "837710", "interaction": "Direct", "SUID": 23663653, "TYPE": "Direct", "Gene_A": "832213", "support": "{\"StringDB\": \"physical\", \"StringEvidence\": \"coexpression:0.853,experiments:0.210,textmining:0.089,neighborhood:0.018\", \"String_Score_Physical\": 241, \"String_Score_Combined\": 900}", "selected": false}, "selected": false}, {"data": {"id": "23663652", "source": "23662099", "target": "23662142", "SCORE": "188", "shared_interaction": "Direct", "source_original": "832213", "Name_B": "GR-RBP3", "Name_A": "AT5G20890", "target_original": "836224", "Gene_B": "836224", "interaction": "Direct", "SUID": 23663652, "TYPE": "Direct", "Gene_A": "832213", "support": "{\"StringDB\": \"physical\", \"StringEvidence\": \"coexpression:0.185,experiments:0.153\", \"String_Score_Physical\": 188, \"String_Score_Combined\": 338}", "selected": false}, "selected": false}, {"data": {"id": "23663651", "source": "23662097", "target": "23662254", "SCORE": "503", "shared_interaction": "Direct", "source_original": "832184", "Name_B": "rps4", "Name_A": "UBQ4", "target_original": "844765", "Gene_B": "844765", "interaction": "Direct", "SUID": 23663651, "TYPE": "Direct", "Gene_A": "832184", "support": "{\"StringDB\": \"physical\", \"StringEvidence\": \"experiments:0.482,coexpression:0.096,textmining:0.032\", \"String_Score_Physical\": 503, \"String_Score_Combined\": 565}", "selected": false}, "selected": false}, {"data": {"id": "23663650", "source": "23662097", "target": "23662243", "SCORE": "473", "shared_interaction": "Direct", "source_original": "832184", "Name_B": "AT1G77940", "Name_A": "UBQ4", "target_original": "844129", "Gene_B": "844129", "interaction": "Direct", "SUID": 23663650, "TYPE": "Direct", "Gene_A": "832184", "support": "{\"StringDB\": \"physical\", \"StringEvidence\": \"experiments:0.450,coexpression:0.152\", \"String_Score_Physical\": 473, \"String_Score_Combined\": 553}", "selected": false}, "selected": false}, {"data": {"id": "23663649", "source": "23662097", "target": "23662229", "SCORE": "300", "shared_interaction": "Direct", "source_original": "832184", "Name_B": "AT1G70600", "Name_A": "UBQ4", "target_original": "843397", "Gene_B": "843397", "interaction": "Direct", "SUID": 23663649, "TYPE": "Direct", "Gene_A": "832184", "support": "{\"StringDB\": \"physical\", \"StringEvidence\": \"experiments:0.270,coexpression:0.100,textmining:0.006\", \"String_Score_Physical\": 300, \"String_Score_Combined\": 374}", "selected": false}, "selected": false}, {"data": {"id": "23663648", "source": "23662097", "target": "23662219", "SCORE": "229", "shared_interaction": "Direct", "source_original": "832184", "Name_B": "ARI8", "Name_A": "UBQ4", "target_original": "842854", "Gene_B": "842854", "interaction": "Direct", "SUID": 23663648, "TYPE": "Direct", "Gene_A": "832184", "support": "{\"StringDB\": \"physical\", \"StringEvidence\": \"experiments:0.197\", \"String_Score_Physical\": 229, \"String_Score_Combined\": 229}", "selected": false}, "selected": false}, {"data": {"id": "23663647", "source": "23662097", "target": "23662181", "SCORE": "260", "shared_interaction": "Direct", "source_original": "832184", "Name_B": "SAC52", "Name_A": "UBQ4", "target_original": "837993", "Gene_B": "837993", "interaction": "Direct", "SUID": 23663647, "TYPE": "Direct", "Gene_A": "832184", "support": "{\"StringDB\": \"physical\", \"StringEvidence\": \"experiments:0.228,coexpression:0.096\", \"String_Score_Physical\": 260, \"String_Score_Combined\": 330}", "selected": false}, "selected": false}, {"data": {"id": "23663646", "source": "23662097", "target": "23662179", "SCORE": "268", "shared_interaction": "Direct", "source_original": "832184", "Name_B": "PBE1", "Name_A": "UBQ4", "target_original": "837863", "Gene_B": "837863", "interaction": "Direct", "SUID": 23663646, "TYPE": "Direct", "Gene_A": "832184", "support": "{\"StringDB\": \"physical\", \"StringEvidence\": \"experiments:0.237,coexpression:0.006\", \"String_Score_Physical\": 268, \"String_Score_Combined\": 272}", "selected": false}, "selected": false}, {"data": {"id": "23663645", "source": "23662097", "target": "23662149", "SCORE": "303", "shared_interaction": "Direct", "source_original": "832184", "Name_B": "AT5G65360", "Name_A": "UBQ4", "target_original": "836661", "Gene_B": "836661", "interaction": "Direct", "SUID": 23663645, "TYPE": "Direct", "Gene_A": "832184", "support": "{\"StringDB\": \"physical\", \"StringEvidence\": \"experiments:0.273,textmining:0.032,coexpression:0.020\", \"String_Score_Physical\": 303, \"String_Score_Combined\": 338}", "selected": false}, "selected": false}, {"data": {"id": "23663644", "source": "23662097", "target": "23662136", "SCORE": "231", "shared_interaction": "Direct", "source_original": "832184", "Name_B": "CSN6A", "Name_A": "UBQ4", "target_original": "835727", "Gene_B": "835727", "interaction": "Direct", "SUID": 23663644, "TYPE": "Direct", "Gene_A": "832184", "support": "{\"StringDB\": \"physical\", \"StringEvidence\": \"experiments:0.199,textmining:0.013\", \"String_Score_Physical\": 231, \"String_Score_Combined\": 241}", "selected": false}, "selected": false}, {"data": {"id": "23663643", "source": "23662097", "target": "23662135", "SCORE": "269", "shared_interaction": "Direct", "source_original": "832184", "Name_B": "AT5G54940", "Name_A": "UBQ4", "target_original": "835585", "Gene_B": "835585", "interaction": "Direct", "SUID": 23663643, "TYPE": "Direct", "Gene_A": "832184", "support": "{\"StringDB\": \"physical\", \"StringEvidence\": \"experiments:0.238,coexpression:0.010\", \"String_Score_Physical\": 269, \"String_Score_Combined\": 276}", "selected": false}, "selected": false}, {"data": {"id": "23663642", "source": "23662097", "target": "23662130", "SCORE": "208", "shared_interaction": "Direct", "source_original": "832184", "Name_B": "AT5G51980", "Name_A": "UBQ4", "target_original": "835273", "Gene_B": "835273", "interaction": "Direct", "SUID": 23663642, "TYPE": "Direct", "Gene_A": "832184", "support": "{\"StringDB\": \"physical\", \"StringEvidence\": \"experiments:0.174,textmining:0.005\", \"String_Score_Physical\": 208, \"String_Score_Combined\": 212}", "selected": false}, "selected": false}, {"data": {"id": "23663641", "source": "23662097", "target": "23662105", "SCORE": "250", "shared_interaction": "Direct", "source_original": "832184", "Name_B": "AT5G23520", "Name_A": "UBQ4", "target_original": "832417", "Gene_B": "832417", "interaction": "Direct", "SUID": 23663641, "TYPE": "Direct", "Gene_A": "832184", "support": "{\"StringDB\": \"physical\", \"StringEvidence\": \"experiments:0.218\", \"String_Score_Physical\": 250, \"String_Score_Combined\": 250}", "selected": false}, "selected": false}, {"data": {"id": "23663640", "source": "23662097", "target": "23662102", "SCORE": "315", "shared_interaction": "Direct", "source_original": "832184", "Name_B": "HTB2", "Name_A": "UBQ4", "target_original": "832352", "Gene_B": "832352", "interaction": "Direct", "SUID": 23663640, "TYPE": "Direct", "Gene_A": "832184", "support": "{\"StringDB\": \"physical\", \"StringEvidence\": \"experiments:0.286,textmining:0.019\", \"String_Score_Physical\": 315, \"String_Score_Combined\": 327}", "selected": false}, "selected": false}, {"data": {"id": "23663639", "source": "23662096", "target": "23662195", "SCORE": "650", "shared_interaction": "Direct", "source_original": "832093", "Name_B": "AT1G04680", "Name_A": "AT5G19730", "target_original": "839452", "Gene_B": "839452", "interaction": "Direct", "SUID": 23663639, "TYPE": "Direct", "Gene_A": "832093", "support": "{\"StringDB\": \"physical\", \"StringEvidence\": \"database:0.635,coexpression:0.014,textmining:0.004,neighborhood:0.002\", \"String_Score_Physical\": 650, \"String_Score_Combined\": 656}", "selected": false}, "selected": false}, {"data": {"id": "23663638", "source": "23662096", "target": "23662125", "SCORE": "650", "shared_interaction": "Direct", "source_original": "832093", "Name_B": "AT5G48900", "Name_A": "AT5G19730", "target_original": "834948", "Gene_B": "834948", "interaction": "Direct", "SUID": 23663638, "TYPE": "Direct", "Gene_A": "832093", "support": "{\"StringDB\": \"physical\", \"StringEvidence\": \"textmining:0.793,database:0.635,neighborhood:0.002\", \"String_Score_Physical\": 650, \"String_Score_Combined\": 927}", "selected": false}, "selected": false}, {"data": {"id": "23663637", "source": "23662095", "target": "23662243", "SCORE": "900", "shared_interaction": "Direct", "source_original": "832060", "Name_B": "AT1G77940", "Name_A": "SMG7", "target_original": "844129", "Gene_B": "844129", "interaction": "Direct", "SUID": 23663637, "TYPE": "Direct", "Gene_A": "832060", "support": "{\"StringDB\": \"physical\", \"StringEvidence\": \"database:0.896\", \"String_Score_Physical\": 900, \"String_Score_Combined\": 900}", "selected": false}, "selected": false}, {"data": {"id": "23663636", "source": "23662095", "target": "23662229", "SCORE": "900", "shared_interaction": "Direct", "source_original": "832060", "Name_B": "AT1G70600", "Name_A": "SMG7", "target_original": "843397", "Gene_B": "843397", "interaction": "Direct", "SUID": 23663636, "TYPE": "Direct", "Gene_A": "832060", "support": "{\"StringDB\": \"physical\", \"StringEvidence\": \"database:0.896,experiments:0.007\", \"String_Score_Physical\": 900, \"String_Score_Combined\": 900}", "selected": false}, "selected": false}, {"data": {"id": "23663635", "source": "23662095", "target": "23662185", "SCORE": "229", "shared_interaction": "Direct", "source_original": "832060", "Name_B": "KU70", "Name_A": "SMG7", "target_original": "838268", "Gene_B": "838268", "interaction": "Direct", "SUID": 23663635, "TYPE": "Direct", "Gene_A": "832060", "support": "{\"StringDB\": \"physical\", \"StringEvidence\": \"textmining:0.556,experiments:0.197\", \"String_Score_Physical\": 229, \"String_Score_Combined\": 657}", "selected": false}, "selected": false}, {"data": {"id": "23663634", "source": "23662095", "target": "23662181", "SCORE": "900", "shared_interaction": "Direct", "source_original": "832060", "Name_B": "SAC52", "Name_A": "SMG7", "target_original": "837993", "Gene_B": "837993", "interaction": "Direct", "SUID": 23663634, "TYPE": "Direct", "Gene_A": "832060", "support": "{\"StringDB\": \"physical\", \"StringEvidence\": \"database:0.896,experiments:0.007\", \"String_Score_Physical\": 900, \"String_Score_Combined\": 900}", "selected": false}, "selected": false}, {"data": {"id": "23663633", "source": "23662095", "target": "23662118", "SCORE": "525", "shared_interaction": "Direct", "source_original": "832060", "Name_B": "AT5G44500", "Name_A": "SMG7", "target_original": "834477", "Gene_B": "834477", "interaction": "Direct", "SUID": 23663633, "TYPE": "Direct", "Gene_A": "832060", "support": "{\"StringDB\": \"physical\", \"StringEvidence\": \"experiments:0.505,textmining:0.238\", \"String_Score_Physical\": 525, \"String_Score_Combined\": 637}", "selected": false}, "selected": false}, {"data": {"id": "23663632", "source": "23662093", "target": "23662254", "SCORE": "813", "shared_interaction": "Direct", "source_original": "831956", "Name_B": "rps4", "Name_A": "AT5G18380", "target_original": "844765", "Gene_B": "844765", "interaction": "Direct", "SUID": 23663632, "TYPE": "Direct", "Gene_A": "831956", "support": "{\"StringDB\": \"physical\", \"StringEvidence\": \"coexpression:0.898,experiments:0.805,textmining:0.314,neighborhood:0.144\", \"String_Score_Physical\": 813, \"String_Score_Combined\": 988}", "selected": false}, "selected": false}, {"data": {"id": "23663631", "source": "23662093", "target": "23662245", "SCORE": "739", "shared_interaction": "Direct", "source_original": "831956", "Name_B": "AT1G78190", "Name_A": "AT5G18380", "target_original": "844155", "Gene_B": "844155", "interaction": "Direct", "SUID": 23663631, "TYPE": "Direct", "Gene_A": "831956", "support": "{\"StringDB\": \"physical\", \"StringEvidence\": \"experiments:0.728,coexpression:0.097\", \"String_Score_Physical\": 739, \"String_Score_Combined\": 764}", "selected": false}, "selected": false}, {"data": {"id": "23663630", "source": "23662093", "target": "23662243", "SCORE": "978", "shared_interaction": "Direct", "source_original": "831956", "Name_B": "AT1G77940", "Name_A": "AT5G18380", "target_original": "844129", "Gene_B": "844129", "interaction": "Direct", "SUID": 23663630, "TYPE": "Direct", "Gene_A": "831956", "support": "{\"StringDB\": \"physical\", \"StringEvidence\": \"coexpression:0.921,database:0.896,experiments:0.787,textmining:0.474,neighborhood:0.144\", \"String_Score_Physical\": 978, \"String_Score_Combined\": 999}", "selected": false}, "selected": false}, {"data": {"id": "23663629", "source": "23662093", "target": "23662234", "SCORE": "911", "shared_interaction": "Direct", "source_original": "831956", "Name_B": "AT1G72730", "Name_A": "AT5G18380", "target_original": "843605", "Gene_B": "843605", "interaction": "Direct", "SUID": 23663629, "TYPE": "Direct", "Gene_A": "831956", "support": "{\"StringDB\": \"physical\", \"StringEvidence\": \"database:0.896,coexpression:0.648,experiments:0.115,textmining:0.027\", \"String_Score_Physical\": 911, \"String_Score_Combined\": 969}", "selected": false}, "selected": false}, {"data": {"id": "23663628", "source": "23662093", "target": "23662229", "SCORE": "980", "shared_interaction": "Direct", "source_original": "831956", "Name_B": "AT1G70600", "Name_A": "AT5G18380", "target_original": "843397", "Gene_B": "843397", "interaction": "Direct", "SUID": 23663628, "TYPE": "Direct", "Gene_A": "831956", "support": "{\"StringDB\": \"physical\", \"StringEvidence\": \"coexpression:0.939,database:0.896,experiments:0.805,textmining:0.161,neighborhood:0.140\", \"String_Score_Physical\": 980, \"String_Score_Combined\": 999}", "selected": false}, "selected": false}, {"data": {"id": "23663627", "source": "23662093", "target": "23662181", "SCORE": "980", "shared_interaction": "Direct", "source_original": "831956", "Name_B": "SAC52", "Name_A": "AT5G18380", "target_original": "837993", "Gene_B": "837993", "interaction": "Direct", "SUID": 23663627, "TYPE": "Direct", "Gene_A": "831956", "support": "{\"StringDB\": \"physical\", \"StringEvidence\": \"coexpression:0.938,database:0.896,experiments:0.805,textmining:0.292,neighborhood:0.084\", \"BioGrid\": \"physical\", \"BioGrid_PubMed\": \"32191846\", \"BioGrid_Type\": \"Co-fractionation\", \"BioGrid_Score\": \"0.743925665\", \"String_Score_Physical\": 980, \"String_Score_Combined\": 999}", "selected": false}, "selected": false}, {"data": {"id": "23663626", "source": "23662093", "target": "23662160", "SCORE": "834", "shared_interaction": "Direct", "source_original": "831956", "Name_B": "AT1G06720", "Name_A": "AT5G18380", "target_original": "837182", "Gene_B": "837182", "interaction": "Direct", "SUID": 23663626, "TYPE": "Direct", "Gene_A": "831956", "support": "{\"StringDB\": \"physical\", \"StringEvidence\": \"experiments:0.827,coexpression:0.070,textmining:0.032\", \"String_Score_Physical\": 834, \"String_Score_Combined\": 850}", "selected": false}, "selected": false}, {"data": {"id": "23663625", "source": "23662093", "target": "23662142", "SCORE": "224", "shared_interaction": "Direct", "source_original": "831956", "Name_B": "GR-RBP3", "Name_A": "AT5G18380", "target_original": "836224", "Gene_B": "836224", "interaction": "Direct", "SUID": 23663625, "TYPE": "Direct", "Gene_A": "831956", "support": "{\"StringDB\": \"physical\", \"StringEvidence\": \"experiments:0.192,coexpression:0.106,textmining:0.058\", \"String_Score_Physical\": 224, \"String_Score_Combined\": 347}", "selected": false}, "selected": false}, {"data": {"id": "23663624", "source": "23662093", "target": "23662135", "SCORE": "796", "shared_interaction": "Direct", "source_original": "831956", "Name_B": "AT5G54940", "Name_A": "AT5G18380", "target_original": "835585", "Gene_B": "835585", "interaction": "Direct", "SUID": 23663624, "TYPE": "Direct", "Gene_A": "831956", "support": "{\"StringDB\": \"physical\", \"StringEvidence\": \"experiments:0.787,coexpression:0.042,textmining:0.005\", \"String_Score_Physical\": 796, \"String_Score_Combined\": 805}", "selected": false}, "selected": false}, {"data": {"id": "23663623", "source": "23662093", "target": "23662111", "SCORE": "544", "shared_interaction": "Direct", "source_original": "831956", "Name_B": "AT5G39800", "Name_A": "AT5G18380", "target_original": "833976", "Gene_B": "833976", "interaction": "Direct", "SUID": 23663623, "TYPE": "Direct", "Gene_A": "831956", "support": "{\"StringDB\": \"physical\", \"StringEvidence\": \"experiments:0.525,coexpression:0.043\", \"String_Score_Physical\": 544, \"String_Score_Combined\": 563}", "selected": false}, "selected": false}, {"data": {"id": "23663622", "source": "23662093", "target": "23662109", "SCORE": "546", "shared_interaction": "Direct", "source_original": "831956", "Name_B": "AT5G35735", "Name_A": "AT5G18380", "target_original": "833550", "Gene_B": "833550", "interaction": "Direct", "SUID": 23663622, "TYPE": "Direct", "Gene_A": "831956", "support": "{\"StringDB\": \"physical\", \"StringEvidence\": \"experiments:0.527\", \"String_Score_Physical\": 546, \"String_Score_Combined\": 546}", "selected": false}, "selected": false}, {"data": {"id": "23663621", "source": "23662093", "target": "23662097", "SCORE": "515", "shared_interaction": "Direct", "source_original": "831956", "Name_B": "UBQ4", "Name_A": "AT5G18380", "target_original": "832184", "Gene_B": "832184", "interaction": "Direct", "SUID": 23663621, "TYPE": "Direct", "Gene_A": "831956", "support": "{\"StringDB\": \"physical\", \"StringEvidence\": \"experiments:0.494,coexpression:0.140\", \"String_Score_Physical\": 515, \"String_Score_Combined\": 582}", "selected": false}, "selected": false}, {"data": {"id": "23663620", "source": "23662093", "target": "23662095", "SCORE": "900", "shared_interaction": "Direct", "source_original": "831956", "Name_B": "SMG7", "Name_A": "AT5G18380", "target_original": "832060", "Gene_B": "832060", "interaction": "Direct", "SUID": 23663620, "TYPE": "Direct", "Gene_A": "831956", "support": "{\"StringDB\": \"physical\", \"StringEvidence\": \"database:0.896,textmining:0.035\", \"String_Score_Physical\": 900, \"String_Score_Combined\": 903}", "selected": false}, "selected": false}, {"data": {"id": "23663619", "source": "23662092", "target": "23662256", "SCORE": "258", "shared_interaction": "Direct", "source_original": "831941", "Name_B": "rpoC2", "Name_A": "AT5G18230", "target_original": "844785", "Gene_B": "844785", "interaction": "Direct", "SUID": 23663619, "TYPE": "Direct", "Gene_A": "831941", "support": "{\"StringDB\": \"physical\", \"StringEvidence\": \"experiments:0.227,coexpression:0.020\", \"String_Score_Physical\": 258, \"String_Score_Combined\": 273}", "selected": false}, "selected": false}, {"data": {"id": "23663618", "source": "23662092", "target": "23662140", "SCORE": "258", "shared_interaction": "Direct", "source_original": "831941", "Name_B": "NRPC1", "Name_A": "AT5G18230", "target_original": "836126", "Gene_B": "836126", "interaction": "Direct", "SUID": 23663618, "TYPE": "Direct", "Gene_A": "831941", "support": "{\"StringDB\": \"physical\", \"StringEvidence\": \"experiments:0.227,coexpression:0.020\", \"String_Score_Physical\": 258, \"String_Score_Combined\": 273}", "selected": false}, "selected": false}, {"data": {"id": "23663617", "source": "23662091", "target": "23662219", "SCORE": "900", "shared_interaction": "Direct", "source_original": "831911", "Name_B": "ARI8", "Name_A": "AT5G01980", "target_original": "842854", "Gene_B": "842854", "interaction": "Direct", "SUID": 23663617, "TYPE": "Direct", "Gene_A": "831911", "support": "{\"StringDB\": \"physical\", \"StringEvidence\": \"database:0.896\", \"String_Score_Physical\": 900, \"String_Score_Combined\": 900}", "selected": false}, "selected": false}, {"data": {"id": "23663616", "source": "23662091", "target": "23662191", "SCORE": "900", "shared_interaction": "Direct", "source_original": "831911", "Name_B": "FBP7", "Name_A": "AT5G01980", "target_original": "838780", "Gene_B": "838780", "interaction": "Direct", "SUID": 23663616, "TYPE": "Direct", "Gene_A": "831911", "support": "{\"StringDB\": \"physical\", \"StringEvidence\": \"database:0.896\", \"String_Score_Physical\": 900, \"String_Score_Combined\": 900}", "selected": false}, "selected": false}, {"data": {"id": "23663615", "source": "23662091", "target": "23662106", "SCORE": "900", "shared_interaction": "Direct", "source_original": "831911", "Name_B": "AT5G25560", "Name_A": "AT5G01980", "target_original": "832631", "Gene_B": "832631", "interaction": "Direct", "SUID": 23663615, "TYPE": "Direct", "Gene_A": "831911", "support": "{\"StringDB\": \"physical\", \"StringEvidence\": \"database:0.896\", \"String_Score_Physical\": 900, \"String_Score_Combined\": 900}", "selected": false}, "selected": false}, {"data": {"id": "23663614", "source": "23662089", "target": "23662256", "SCORE": "275", "shared_interaction": "Direct", "source_original": "831870", "Name_B": "rpoC2", "Name_A": "AtCDC48C", "target_original": "844785", "Gene_B": "844785", "interaction": "Direct", "SUID": 23663614, "TYPE": "Direct", "Gene_A": "831870", "support": "{\"StringDB\": \"physical\", \"StringEvidence\": \"experiments:0.244,textmining:0.013,coexpression:0.011\", \"String_Score_Physical\": 275, \"String_Score_Combined\": 292}", "selected": false}, "selected": false}, {"data": {"id": "23663613", "source": "23662089", "target": "23662235", "SCORE": "900", "shared_interaction": "Direct", "source_original": "831870", "Name_B": "AT1G73630", "Name_A": "AtCDC48C", "target_original": "843697", "Gene_B": "843697", "interaction": "Direct", "SUID": 23663613, "TYPE": "Direct", "Gene_A": "831870", "support": "{\"StringDB\": \"physical\", \"StringEvidence\": \"database:0.896,experiments:0.007,coexpression:0.005\", \"String_Score_Physical\": 900, \"String_Score_Combined\": 901}", "selected": false}, "selected": false}, {"data": {"id": "23663612", "source": "23662089", "target": "23662223", "SCORE": "900", "shared_interaction": "Direct", "source_original": "831870", "Name_B": "LOX6", "Name_A": "AtCDC48C", "target_original": "843077", "Gene_B": "843077", "interaction": "Direct", "SUID": 23663612, "TYPE": "Direct", "Gene_A": "831870", "support": "{\"StringDB\": \"physical\", \"StringEvidence\": \"database:0.896,textmining:0.013\", \"String_Score_Physical\": 900, \"String_Score_Combined\": 901}", "selected": false}, "selected": false}, {"data": {"id": "23663611", "source": "23662089", "target": "23662220", "SCORE": "900", "shared_interaction": "Direct", "source_original": "831870", "Name_B": "cICDH", "Name_A": "AtCDC48C", "target_original": "842905", "Gene_B": "842905", "interaction": "Direct", "SUID": 23663611, "TYPE": "Direct", "Gene_A": "831870", "support": "{\"StringDB\": \"physical\", \"StringEvidence\": \"database:0.896\", \"String_Score_Physical\": 900, \"String_Score_Combined\": 900}", "selected": false}, "selected": false}, {"data": {"id": "23663610", "source": "23662089", "target": "23662215", "SCORE": "208", "shared_interaction": "Direct", "source_original": "831870", "Name_B": "AT1G62020", "Name_A": "AtCDC48C", "target_original": "842497", "Gene_B": "842497", "interaction": "Direct", "SUID": 23663610, "TYPE": "Direct", "Gene_A": "831870", "support": "{\"BioGrid\": \"physical\", \"BioGrid_PubMed\": \"32191846\", \"BioGrid_Type\": \"Co-fractionation\", \"BioGrid_Score\": \"0.540313326\"}", "selected": false}, "selected": false}, {"data": {"id": "23663609", "source": "23662089", "target": "23662190", "SCORE": "900", "shared_interaction": "Direct", "source_original": "831870", "Name_B": "CAT1", "Name_A": "AtCDC48C", "target_original": "838652", "Gene_B": "838652", "interaction": "Direct", "SUID": 23663609, "TYPE": "Direct", "Gene_A": "831870", "support": "{\"StringDB\": \"physical\", \"StringEvidence\": \"database:0.896,textmining:0.051\", \"String_Score_Physical\": 900, \"String_Score_Combined\": 905}", "selected": false}, "selected": false}, {"data": {"id": "23663608", "source": "23662089", "target": "23662185", "SCORE": "900", "shared_interaction": "Direct", "source_original": "831870", "Name_B": "KU70", "Name_A": "AtCDC48C", "target_original": "838268", "Gene_B": "838268", "interaction": "Direct", "SUID": 23663608, "TYPE": "Direct", "Gene_A": "831870", "support": "{\"StringDB\": \"physical\", \"StringEvidence\": \"database:0.896,textmining:0.343\", \"String_Score_Physical\": 900, \"String_Score_Combined\": 934}", "selected": false}, "selected": false}, {"data": {"id": "23663607", "source": "23662089", "target": "23662167", "SCORE": "208", "shared_interaction": "Direct", "source_original": "831870", "Name_B": "AT1G09640", "Name_A": "AtCDC48C", "target_original": "837491", "Gene_B": "837491", "interaction": "Direct", "SUID": 23663607, "TYPE": "Direct", "Gene_A": "831870", "support": "{\"BioGrid\": \"physical\", \"BioGrid_PubMed\": \"32191846\", \"BioGrid_Type\": \"Co-fractionation\", \"BioGrid_Score\": \"0.561096536\"}", "selected": false}, "selected": false}, {"data": {"id": "23663606", "source": "23662089", "target": "23662158", "SCORE": "900", "shared_interaction": "Direct", "source_original": "831870", "Name_B": "AT1G05990", "Name_A": "AtCDC48C", "target_original": "837108", "Gene_B": "837108", "interaction": "Direct", "SUID": 23663606, "TYPE": "Direct", "Gene_A": "831870", "support": "{\"StringDB\": \"physical\", \"StringEvidence\": \"database:0.896,experiments:0.007,coexpression:0.005\", \"String_Score_Physical\": 900, \"String_Score_Combined\": 901}", "selected": false}, "selected": false}, {"data": {"id": "23663605", "source": "23662089", "target": "23662140", "SCORE": "275", "shared_interaction": "Direct", "source_original": "831870", "Name_B": "NRPC1", "Name_A": "AtCDC48C", "target_original": "836126", "Gene_B": "836126", "interaction": "Direct", "SUID": 23663605, "TYPE": "Direct", "Gene_A": "831870", "support": "{\"StringDB\": \"physical\", \"StringEvidence\": \"experiments:0.244,coexpression:0.019,textmining:0.013\", \"String_Score_Physical\": 275, \"String_Score_Combined\": 297}", "selected": false}, "selected": false}, {"data": {"id": "23663604", "source": "23662089", "target": "23662133", "SCORE": "900", "shared_interaction": "Direct", "source_original": "831870", "Name_B": "DFL1", "Name_A": "AtCDC48C", "target_original": "835539", "Gene_B": "835539", "interaction": "Direct", "SUID": 23663604, "TYPE": "Direct", "Gene_A": "831870", "support": "{\"StringDB\": \"physical\", \"StringEvidence\": \"database:0.896\", \"String_Score_Physical\": 900, \"String_Score_Combined\": 900}", "selected": false}, "selected": false}, {"data": {"id": "23663603", "source": "23662089", "target": "23662129", "SCORE": "900", "shared_interaction": "Direct", "source_original": "831870", "Name_B": "PGM", "Name_A": "AtCDC48C", "target_original": "835257", "Gene_B": "835257", "interaction": "Direct", "SUID": 23663603, "TYPE": "Direct", "Gene_A": "831870", "support": "{\"StringDB\": \"physical\", \"StringEvidence\": \"database:0.896\", \"String_Score_Physical\": 900, \"String_Score_Combined\": 900}", "selected": false}, "selected": false}, {"data": {"id": "23663602", "source": "23662089", "target": "23662122", "SCORE": "900", "shared_interaction": "Direct", "source_original": "831870", "Name_B": "AT5G46020", "Name_A": "AtCDC48C", "target_original": "834642", "Gene_B": "834642", "interaction": "Direct", "SUID": 23663602, "TYPE": "Direct", "Gene_A": "831870", "support": "{\"StringDB\": \"physical\", \"StringEvidence\": \"database:0.896\", \"String_Score_Physical\": 900, \"String_Score_Combined\": 900}", "selected": false}, "selected": false}, {"data": {"id": "23663601", "source": "23662089", "target": "23662099", "SCORE": "907", "shared_interaction": "Direct", "source_original": "831870", "Name_B": "AT5G20890", "Name_A": "AtCDC48C", "target_original": "832213", "Gene_B": "832213", "interaction": "Direct", "SUID": 23663601, "TYPE": "Direct", "Gene_A": "831870", "support": "{\"StringDB\": \"physical\", \"StringEvidence\": \"database:0.896,cooccurrence:0.199,experiments:0.074,textmining:0.014,coexpression:0.007\", \"BioGrid\": \"physical\", \"BioGrid_PubMed\": \"32191846\", \"BioGrid_Type\": \"Co-fractionation\", \"BioGrid_Score\": \"0.589023601\", \"String_Score_Physical\": 907, \"String_Score_Combined\": 927}", "selected": false}, "selected": false}, {"data": {"id": "23663600", "source": "23662089", "target": "23662090", "SCORE": "209", "shared_interaction": "Direct", "source_original": "831870", "Name_B": "AT5G01070", "Name_A": "AtCDC48C", "target_original": "831898", "Gene_B": "831898", "interaction": "Direct", "SUID": 23663600, "TYPE": "Direct", "Gene_A": "831870", "support": "{\"StringDB\": \"physical\", \"StringEvidence\": \"experiments:0.175,textmining:0.138,coexpression:0.002\", \"String_Score_Physical\": 209, \"String_Score_Combined\": 319}", "selected": false}, "selected": false}, {"data": {"id": "23663599", "source": "23662088", "target": "23662254", "SCORE": "771", "shared_interaction": "Direct", "source_original": "831853", "Name_B": "rps4", "Name_A": "AT5G02610", "target_original": "844765", "Gene_B": "844765", "interaction": "Direct", "SUID": 23663599, "TYPE": "Direct", "Gene_A": "831853", "support": "{\"StringDB\": \"physical\", \"StringEvidence\": \"coexpression:0.891,experiments:0.761,textmining:0.224,neighborhood:0.150\", \"String_Score_Physical\": 771, \"String_Score_Combined\": 983}", "selected": false}, "selected": false}, {"data": {"id": "23663598", "source": "23662088", "target": "23662243", "SCORE": "875", "shared_interaction": "Direct", "source_original": "831853", "Name_B": "AT1G77940", "Name_A": "AT5G02610", "target_original": "844129", "Gene_B": "844129", "interaction": "Direct", "SUID": 23663598, "TYPE": "Direct", "Gene_A": "831853", "support": "{\"StringDB\": \"physical\", \"StringEvidence\": \"coexpression:0.917,experiments:0.729,database:0.520,textmining:0.344\", \"String_Score_Physical\": 875, \"String_Score_Combined\": 993}", "selected": false}, "selected": false}, {"data": {"id": "23663597", "source": "23662088", "target": "23662229", "SCORE": "890", "shared_interaction": "Direct", "source_original": "831853", "Name_B": "AT1G70600", "Name_A": "AT5G02610", "target_original": "843397", "Gene_B": "843397", "interaction": "Direct", "SUID": 23663597, "TYPE": "Direct", "Gene_A": "831853", "support": "{\"StringDB\": \"physical\", \"StringEvidence\": \"coexpression:0.920,experiments:0.761,database:0.520,textmining:0.239,neighborhood:0.146\", \"String_Score_Physical\": 890, \"String_Score_Combined\": 994}", "selected": false}, "selected": false}, {"data": {"id": "23663596", "source": "23662088", "target": "23662217", "SCORE": "248", "shared_interaction": "Direct", "source_original": "831853", "Name_B": "AT1G63250", "Name_A": "AT5G02610", "target_original": "842631", "Gene_B": "842631", "interaction": "Direct", "SUID": 23663596, "TYPE": "Direct", "Gene_A": "831853", "support": "{\"StringDB\": \"physical\", \"StringEvidence\": \"experiments:0.217,textmining:0.013\", \"String_Score_Physical\": 248, \"String_Score_Combined\": 258}", "selected": false}, "selected": false}, {"data": {"id": "23663595", "source": "23662088", "target": "23662181", "SCORE": "890", "shared_interaction": "Direct", "source_original": "831853", "Name_B": "SAC52", "Name_A": "AT5G02610", "target_original": "837993", "Gene_B": "837993", "interaction": "Direct", "SUID": 23663595, "TYPE": "Direct", "Gene_A": "831853", "support": "{\"StringDB\": \"physical\", \"StringEvidence\": \"coexpression:0.917,experiments:0.761,database:0.520,textmining:0.120,neighborhood:0.114\", \"BioGrid\": \"physical\", \"BioGrid_PubMed\": \"32191846\", \"BioGrid_Type\": \"Co-fractionation\", \"BioGrid_Score\": \"0.586150183\", \"String_Score_Physical\": 890, \"String_Score_Combined\": 992}", "selected": false}, "selected": false}, {"data": {"id": "23663594", "source": "23662088", "target": "23662142", "SCORE": "192", "shared_interaction": "Direct", "source_original": "831853", "Name_B": "GR-RBP3", "Name_A": "AT5G02610", "target_original": "836224", "Gene_B": "836224", "interaction": "Direct", "SUID": 23663594, "TYPE": "Direct", "Gene_A": "831853", "support": "{\"StringDB\": \"physical\", \"StringEvidence\": \"coexpression:0.210,experiments:0.157\", \"String_Score_Physical\": 192, \"String_Score_Combined\": 361}", "selected": false}, "selected": false}, {"data": {"id": "23663593", "source": "23662088", "target": "23662097", "SCORE": "269", "shared_interaction": "Direct", "source_original": "831853", "Name_B": "UBQ4", "Name_A": "AT5G02610", "target_original": "832184", "Gene_B": "832184", "interaction": "Direct", "SUID": 23663593, "TYPE": "Direct", "Gene_A": "831853", "support": "{\"StringDB\": \"physical\", \"StringEvidence\": \"experiments:0.238,coexpression:0.140\", \"String_Score_Physical\": 269, \"String_Score_Combined\": 371}", "selected": false}, "selected": false}, {"data": {"id": "23663592", "source": "23662088", "target": "23662093", "SCORE": "771", "shared_interaction": "Direct", "source_original": "831853", "Name_B": "AT5G18380", "Name_A": "AT5G02610", "target_original": "831956", "Gene_B": "831956", "interaction": "Direct", "SUID": 23663592, "TYPE": "Direct", "Gene_A": "831853", "support": "{\"StringDB\": \"physical\", \"StringEvidence\": \"coexpression:0.912,experiments:0.761,textmining:0.161,neighborhood:0.140\", \"String_Score_Physical\": 771, \"String_Score_Combined\": 985}", "selected": false}, "selected": false}, {"data": {"id": "23663591", "source": "23662083", "target": "23662256", "SCORE": "333", "shared_interaction": "Direct", "source_original": "831724", "Name_B": "rpoC2", "Name_A": "AT5G02960", "target_original": "844785", "Gene_B": "844785", "interaction": "Direct", "SUID": 23663591, "TYPE": "Direct", "Gene_A": "831724", "support": "{\"StringDB\": \"physical\", \"StringEvidence\": \"experiments:0.304,coexpression:0.123,textmining:0.122,neighborhood:0.118\", \"String_Score_Physical\": 333, \"String_Score_Combined\": 546}", "selected": false}, "selected": false}, {"data": {"id": "23663590", "source": "23662083", "target": "23662254", "SCORE": "832", "shared_interaction": "Direct", "source_original": "831724", "Name_B": "rps4", "Name_A": "AT5G02960", "target_original": "844765", "Gene_B": "844765", "interaction": "Direct", "SUID": 23663590, "TYPE": "Direct", "Gene_A": "831724", "support": "{\"StringDB\": \"physical\", \"StringEvidence\": \"coexpression:0.901,experiments:0.825,textmining:0.528,neighborhood:0.144\", \"String_Score_Physical\": 832, \"String_Score_Combined\": 993}", "selected": false}, "selected": false}, {"data": {"id": "23663589", "source": "23662083", "target": "23662245", "SCORE": "808", "shared_interaction": "Direct", "source_original": "831724", "Name_B": "AT1G78190", "Name_A": "AT5G02960", "target_original": "844155", "Gene_B": "844155", "interaction": "Direct", "SUID": 23663589, "TYPE": "Direct", "Gene_A": "831724", "support": "{\"StringDB\": \"physical\", \"StringEvidence\": \"experiments:0.800,coexpression:0.055\", \"String_Score_Physical\": 808, \"String_Score_Combined\": 818}", "selected": false}, "selected": false}, {"data": {"id": "23663588", "source": "23662083", "target": "23662243", "SCORE": "981", "shared_interaction": "Direct", "source_original": "831724", "Name_B": "AT1G77940", "Name_A": "AT5G02960", "target_original": "844129", "Gene_B": "844129", "interaction": "Direct", "SUID": 23663588, "TYPE": "Direct", "Gene_A": "831724", "support": "{\"StringDB\": \"physical\", \"StringEvidence\": \"coexpression:0.940,database:0.896,experiments:0.819,textmining:0.547,neighborhood:0.144\", \"BioGrid\": \"physical\", \"BioGrid_PubMed\": \"32191846\", \"BioGrid_Type\": \"Co-fractionation\", \"BioGrid_Score\": \"0.541195887\", \"String_Score_Physical\": 981, \"String_Score_Combined\": 999}", "selected": false}, "selected": false}, {"data": {"id": "23663587", "source": "23662083", "target": "23662234", "SCORE": "905", "shared_interaction": "Direct", "source_original": "831724", "Name_B": "AT1G72730", "Name_A": "AT5G02960", "target_original": "843605", "Gene_B": "843605", "interaction": "Direct", "SUID": 23663587, "TYPE": "Direct", "Gene_A": "831724", "support": "{\"StringDB\": \"physical\", \"StringEvidence\": \"database:0.896,coexpression:0.203,experiments:0.056,textmining:0.005\", \"String_Score_Physical\": 905, \"String_Score_Combined\": 925}", "selected": false}, "selected": false}, {"data": {"id": "23663586", "source": "23662083", "target": "23662229", "SCORE": "982", "shared_interaction": "Direct", "source_original": "831724", "Name_B": "AT1G70600", "Name_A": "AT5G02960", "target_original": "843397", "Gene_B": "843397", "interaction": "Direct", "SUID": 23663586, "TYPE": "Direct", "Gene_A": "831724", "support": "{\"StringDB\": \"physical\", \"StringEvidence\": \"coexpression:0.944,database:0.896,experiments:0.825,textmining:0.560,neighborhood:0.140\", \"String_Score_Physical\": 982, \"String_Score_Combined\": 999}", "selected": false}, "selected": false}, {"data": {"id": "23663585", "source": "23662083", "target": "23662221", "SCORE": "550", "shared_interaction": "Direct", "source_original": "831724", "Name_B": "emb1688", "Name_A": "AT5G02960", "target_original": "843064", "Gene_B": "843064", "interaction": "Direct", "SUID": 23663585, "TYPE": "Direct", "Gene_A": "831724", "support": "{\"StringDB\": \"physical\", \"StringEvidence\": \"experiments:0.531,neighborhood:0.090\", \"String_Score_Physical\": 550, \"String_Score_Combined\": 590}", "selected": false}, "selected": false}, {"data": {"id": "23663584", "source": "23662083", "target": "23662181", "SCORE": "982", "shared_interaction": "Direct", "source_original": "831724", "Name_B": "SAC52", "Name_A": "AT5G02960", "target_original": "837993", "Gene_B": "837993", "interaction": "Direct", "SUID": 23663584, "TYPE": "Direct", "Gene_A": "831724", "support": "{\"StringDB\": \"physical\", \"StringEvidence\": \"coexpression:0.941,database:0.896,experiments:0.825,textmining:0.457,neighborhood:0.084\", \"BioGrid\": \"physical\", \"BioGrid_PubMed\": \"32191846\", \"BioGrid_Type\": \"Co-fractionation\", \"BioGrid_Score\": \"0.615411957\", \"String_Score_Physical\": 982, \"String_Score_Combined\": 999}", "selected": false}, "selected": false}, {"data": {"id": "23663583", "source": "23662083", "target": "23662160", "SCORE": "838", "shared_interaction": "Direct", "source_original": "831724", "Name_B": "AT1G06720", "Name_A": "AT5G02960", "target_original": "837182", "Gene_B": "837182", "interaction": "Direct", "SUID": 23663583, "TYPE": "Direct", "Gene_A": "831724", "support": "{\"StringDB\": \"physical\", \"StringEvidence\": \"experiments:0.831,textmining:0.518,coexpression:0.065\", \"String_Score_Physical\": 838, \"String_Score_Combined\": 927}", "selected": false}, "selected": false}, {"data": {"id": "23663582", "source": "23662083", "target": "23662142", "SCORE": "252", "shared_interaction": "Direct", "source_original": "831724", "Name_B": "GR-RBP3", "Name_A": "AT5G02960", "target_original": "836224", "Gene_B": "836224", "interaction": "Direct", "SUID": 23663582, "TYPE": "Direct", "Gene_A": "831724", "support": "{\"StringDB\": \"physical\", \"StringEvidence\": \"experiments:0.221,coexpression:0.109\", \"String_Score_Physical\": 252, \"String_Score_Combined\": 334}", "selected": false}, "selected": false}, {"data": {"id": "23663581", "source": "23662083", "target": "23662140", "SCORE": "333", "shared_interaction": "Direct", "source_original": "831724", "Name_B": "NRPC1", "Name_A": "AT5G02960", "target_original": "836126", "Gene_B": "836126", "interaction": "Direct", "SUID": 23663581, "TYPE": "Direct", "Gene_A": "831724", "support": "{\"StringDB\": \"physical\", \"StringEvidence\": \"experiments:0.304,textmining:0.261,coexpression:0.123,neighborhood:0.118\", \"String_Score_Physical\": 333, \"String_Score_Combined\": 618}", "selected": false}, "selected": false}, {"data": {"id": "23663580", "source": "23662083", "target": "23662135", "SCORE": "826", "shared_interaction": "Direct", "source_original": "831724", "Name_B": "AT5G54940", "Name_A": "AT5G02960", "target_original": "835585", "Gene_B": "835585", "interaction": "Direct", "SUID": 23663580, "TYPE": "Direct", "Gene_A": "831724", "support": "{\"StringDB\": \"physical\", \"StringEvidence\": \"experiments:0.819,textmining:0.203,coexpression:0.161\", \"String_Score_Physical\": 826, \"String_Score_Combined\": 883}", "selected": false}, "selected": false}, {"data": {"id": "23663579", "source": "23662083", "target": "23662111", "SCORE": "472", "shared_interaction": "Direct", "source_original": "831724", "Name_B": "AT5G39800", "Name_A": "AT5G02960", "target_original": "833976", "Gene_B": "833976", "interaction": "Direct", "SUID": 23663579, "TYPE": "Direct", "Gene_A": "831724", "support": "{\"StringDB\": \"physical\", \"StringEvidence\": \"experiments:0.449,coexpression:0.151,textmining:0.033\", \"String_Score_Physical\": 472, \"String_Score_Combined\": 566}", "selected": false}, "selected": false}, {"data": {"id": "23663578", "source": "23662083", "target": "23662109", "SCORE": "266", "shared_interaction": "Direct", "source_original": "831724", "Name_B": "AT5G35735", "Name_A": "AT5G02960", "target_original": "833550", "Gene_B": "833550", "interaction": "Direct", "SUID": 23663578, "TYPE": "Direct", "Gene_A": "831724", "support": "{\"StringDB\": \"physical\", \"StringEvidence\": \"experiments:0.235\", \"String_Score_Physical\": 266, \"String_Score_Combined\": 266}", "selected": false}, "selected": false}, {"data": {"id": "23663577", "source": "23662083", "target": "23662097", "SCORE": "573", "shared_interaction": "Direct", "source_original": "831724", "Name_B": "UBQ4", "Name_A": "AT5G02960", "target_original": "832184", "Gene_B": "832184", "interaction": "Direct", "SUID": 23663577, "TYPE": "Direct", "Gene_A": "831724", "support": "{\"StringDB\": \"physical\", \"StringEvidence\": \"experiments:0.555,coexpression:0.121,textmining:0.013\", \"String_Score_Physical\": 573, \"String_Score_Combined\": 629}", "selected": false}, "selected": false}, {"data": {"id": "23663576", "source": "23662083", "target": "23662095", "SCORE": "900", "shared_interaction": "Direct", "source_original": "831724", "Name_B": "SMG7", "Name_A": "AT5G02960", "target_original": "832060", "Gene_B": "832060", "interaction": "Direct", "SUID": 23663576, "TYPE": "Direct", "Gene_A": "831724", "support": "{\"StringDB\": \"physical\", \"StringEvidence\": \"database:0.896,experiments:0.008\", \"String_Score_Physical\": 900, \"String_Score_Combined\": 900}", "selected": false}, "selected": false}, {"data": {"id": "23663575", "source": "23662083", "target": "23662093", "SCORE": "982", "shared_interaction": "Direct", "source_original": "831724", "Name_B": "AT5G18380", "Name_A": "AT5G02960", "target_original": "831956", "Gene_B": "831956", "interaction": "Direct", "SUID": 23663575, "TYPE": "Direct", "Gene_A": "831724", "support": "{\"StringDB\": \"physical\", \"StringEvidence\": \"coexpression:0.945,database:0.896,experiments:0.825,textmining:0.556,neighborhood:0.118\", \"BioGrid\": \"physical\", \"BioGrid_PubMed\": \"32191846\", \"BioGrid_Type\": \"Co-fractionation\", \"BioGrid_Score\": \"0.768416244\", \"String_Score_Physical\": 982, \"String_Score_Combined\": 999}", "selected": false}, "selected": false}, {"data": {"id": "23663574", "source": "23662083", "target": "23662088", "SCORE": "808", "shared_interaction": "Direct", "source_original": "831724", "Name_B": "AT5G02610", "Name_A": "AT5G02960", "target_original": "831853", "Gene_B": "831853", "interaction": "Direct", "SUID": 23663574, "TYPE": "Direct", "Gene_A": "831724", "support": "{\"StringDB\": \"physical\", \"StringEvidence\": \"coexpression:0.929,experiments:0.800,textmining:0.197,neighborhood:0.140\", \"BioGrid\": \"physical\", \"BioGrid_PubMed\": \"32191846\", \"BioGrid_Type\": \"Co-fractionation\", \"BioGrid_Score\": \"0.52167767\", \"String_Score_Physical\": 808, \"String_Score_Combined\": 990}", "selected": false}, "selected": false}, {"data": {"id": "23663573", "source": "23662082", "target": "23662249", "SCORE": "837", "shared_interaction": "Direct", "source_original": "831658", "Name_B": "SUS2", "Name_A": "AT5G17900", "target_original": "844347", "Gene_B": "844347", "interaction": "Direct", "SUID": 23663573, "TYPE": "Direct", "Gene_A": "831658", "support": "{\"StringDB\": \"physical\", \"StringEvidence\": \"experiments:0.830,textmining:0.279,coexpression:0.016\", \"String_Score_Physical\": 837, \"String_Score_Combined\": 884}", "selected": false}, "selected": false}, {"data": {"id": "23663572", "source": "23662082", "target": "23662205", "SCORE": "452", "shared_interaction": "Direct", "source_original": "831658", "Name_B": "CYP59", "Name_A": "AT5G17900", "target_original": "841810", "Gene_B": "841810", "interaction": "Direct", "SUID": 23663572, "TYPE": "Direct", "Gene_A": "831658", "support": "{\"StringDB\": \"physical\", \"StringEvidence\": \"experiments:0.429,coexpression:0.042\", \"String_Score_Physical\": 452, \"String_Score_Combined\": 474}", "selected": false}, "selected": false}, {"data": {"id": "23663571", "source": "23662082", "target": "23662150", "SCORE": "248", "shared_interaction": "Direct", "source_original": "831658", "Name_B": "BAM1", "Name_A": "AT5G17900", "target_original": "836699", "Gene_B": "836699", "interaction": "Direct", "SUID": 23663571, "TYPE": "Direct", "Gene_A": "831658", "support": "{\"StringDB\": \"physical\", \"StringEvidence\": \"experiments:0.217\", \"String_Score_Physical\": 248, \"String_Score_Combined\": 248}", "selected": false}, "selected": false}, {"data": {"id": "23663570", "source": "23662082", "target": "23662118", "SCORE": "837", "shared_interaction": "Direct", "source_original": "831658", "Name_B": "AT5G44500", "Name_A": "AT5G17900", "target_original": "834477", "Gene_B": "834477", "interaction": "Direct", "SUID": 23663570, "TYPE": "Direct", "Gene_A": "831658", "support": "{\"StringDB\": \"physical\", \"StringEvidence\": \"experiments:0.830,coexpression:0.008\", \"String_Score_Physical\": 837, \"String_Score_Combined\": 838}", "selected": false}, "selected": false}, {"data": {"id": "23663569", "source": "23662082", "target": "23662107", "SCORE": "237", "shared_interaction": "Direct", "source_original": "831658", "Name_B": "MSS1", "Name_A": "AT5G17900", "target_original": "832703", "Gene_B": "832703", "interaction": "Direct", "SUID": 23663569, "TYPE": "Direct", "Gene_A": "831658", "support": "{\"StringDB\": \"physical\", \"StringEvidence\": \"experiments:0.204\", \"String_Score_Physical\": 237, \"String_Score_Combined\": 237}", "selected": false}, "selected": false}, {"data": {"id": "23663568", "source": "23662080", "target": "23662199", "SCORE": "650", "shared_interaction": "Direct", "source_original": "831596", "Name_B": "APL2", "Name_A": "UGP2", "target_original": "839660", "Gene_B": "839660", "interaction": "Direct", "SUID": 23663568, "TYPE": "Direct", "Gene_A": "831596", "support": "{\"StringDB\": \"physical\", \"StringEvidence\": \"database:0.635,textmining:0.497,neighborhood:0.021,coexpression:0.014\", \"String_Score_Physical\": 650, \"String_Score_Combined\": 830}", "selected": false}, "selected": false}, {"data": {"id": "23663567", "source": "23662080", "target": "23662178", "SCORE": "650", "shared_interaction": "Direct", "source_original": "831596", "Name_B": "UGE1", "Name_A": "UGP2", "target_original": "837834", "Gene_B": "837834", "interaction": "Direct", "SUID": 23663567, "TYPE": "Direct", "Gene_A": "831596", "support": "{\"StringDB\": \"physical\", \"StringEvidence\": \"textmining:0.757,database:0.635,neighborhood:0.054,coexpression:0.043\", \"String_Score_Physical\": 650, \"String_Score_Combined\": 922}", "selected": false}, "selected": false}, {"data": {"id": "23663566", "source": "23662080", "target": "23662129", "SCORE": "900", "shared_interaction": "Direct", "source_original": "831596", "Name_B": "PGM", "Name_A": "UGP2", "target_original": "835257", "Gene_B": "835257", "interaction": "Direct", "SUID": 23663566, "TYPE": "Direct", "Gene_A": "831596", "support": "{\"StringDB\": \"physical\", \"StringEvidence\": \"database:0.896,textmining:0.684,coexpression:0.160,fusion:0.046\", \"String_Score_Physical\": 900, \"String_Score_Combined\": 974}", "selected": false}, "selected": false}, {"data": {"id": "23663565", "source": "23662080", "target": "23662126", "SCORE": "650", "shared_interaction": "Direct", "source_original": "831596", "Name_B": "SUS2", "Name_A": "UGP2", "target_original": "834978", "Gene_B": "834978", "interaction": "Direct", "SUID": 23663565, "TYPE": "Direct", "Gene_A": "831596", "support": "{\"StringDB\": \"physical\", \"StringEvidence\": \"database:0.635,textmining:0.248,coexpression:0.042\", \"String_Score_Physical\": 650, \"String_Score_Combined\": 747}", "selected": false}, "selected": false}, {"data": {"id": "23663564", "source": "23662080", "target": "23662116", "SCORE": "208", "shared_interaction": "Direct", "source_original": "831596", "Name_B": "c-NAD-MDH2", "Name_A": "UGP2", "target_original": "834351", "Gene_B": "834351", "interaction": "Direct", "SUID": 23663564, "TYPE": "Direct", "Gene_A": "831596", "support": "{\"StringDB\": \"functional\", \"StringEvidence\": \"textmining:0.344,coexpression:0.052\", \"BioGrid\": \"physical\", \"BioGrid_PubMed\": \"32191846\", \"BioGrid_Type\": \"Co-fractionation\", \"BioGrid_Score\": \"0.511904221\", \"String_Score_Combined\": 403, \"String_Score_Physical\": 208}", "selected": false}, "selected": false}, {"data": {"id": "23663563", "source": "23662079", "target": "23662216", "SCORE": "650", "shared_interaction": "Direct", "source_original": "831520", "Name_B": "AT1G62660", "Name_A": "BGLU2", "target_original": "842563", "Gene_B": "842563", "interaction": "Direct", "SUID": 23663563, "TYPE": "Direct", "Gene_A": "831520", "support": "{\"StringDB\": \"physical\", \"StringEvidence\": \"database:0.635,textmining:0.006\", \"String_Score_Physical\": 650, \"String_Score_Combined\": 652}", "selected": false}, "selected": false}, {"data": {"id": "23663562", "source": "23662079", "target": "23662173", "SCORE": "650", "shared_interaction": "Direct", "source_original": "831520", "Name_B": "AT1G11820", "Name_A": "BGLU2", "target_original": "837730", "Gene_B": "837730", "interaction": "Direct", "SUID": 23663562, "TYPE": "Direct", "Gene_A": "831520", "support": "{\"StringDB\": \"physical\", \"StringEvidence\": \"database:0.635\", \"String_Score_Physical\": 650, \"String_Score_Combined\": 650}", "selected": false}, "selected": false}, {"data": {"id": "23663561", "source": "23662078", "target": "23662184", "SCORE": "280", "shared_interaction": "Direct", "source_original": "831518", "Name_B": "TPL", "Name_A": "KAN", "target_original": "838144", "Gene_B": "838144", "interaction": "Direct", "SUID": 23663561, "TYPE": "Direct", "Gene_A": "831518", "support": "{\"StringDB\": \"physical\", \"StringEvidence\": \"textmining:0.458,experiments:0.249\", \"BioGrid\": \"physical\", \"BioGrid_PubMed\": \"22065421,21798944\", \"BioGrid_Type\": \"Two-hybrid\", \"String_Score_Physical\": 280, \"String_Score_Combined\": 609}", "selected": false}, "selected": false}, {"data": {"id": "23663560", "source": "23662078", "target": "23662182", "SCORE": "208", "shared_interaction": "Direct", "source_original": "831518", "Name_B": "GAI", "Name_A": "KAN", "target_original": "838057", "Gene_B": "838057", "interaction": "Direct", "SUID": 23663560, "TYPE": "Direct", "Gene_A": "831518", "support": "{\"BioGrid\": \"physical\", \"BioGrid_PubMed\": \"32612234\", \"BioGrid_Type\": \"Two-hybrid\"}", "selected": false}, "selected": false}, {"data": {"id": "23663559", "source": "23662077", "target": "23662184", "SCORE": "526", "shared_interaction": "Direct", "source_original": "831464", "Name_B": "TPL", "Name_A": "AT5G16070", "target_original": "838144", "Gene_B": "838144", "interaction": "Direct", "SUID": 23663559, "TYPE": "Direct", "Gene_A": "831464", "support": "{\"StringDB\": \"physical\", \"StringEvidence\": \"experiments:0.506,coexpression:0.006\", \"String_Score_Physical\": 526, \"String_Score_Combined\": 528}", "selected": false}, "selected": false}, {"data": {"id": "23663558", "source": "23662077", "target": "23662172", "SCORE": "241", "shared_interaction": "Direct", "source_original": "831464", "Name_B": "AT1G11660", "Name_A": "AT5G16070", "target_original": "837710", "Gene_B": "837710", "interaction": "Direct", "SUID": 23663558, "TYPE": "Direct", "Gene_A": "831464", "support": "{\"StringDB\": \"physical\", \"StringEvidence\": \"coexpression:0.898,experiments:0.210,textmining:0.031,neighborhood:0.018\", \"String_Score_Physical\": 241, \"String_Score_Combined\": 926}", "selected": false}, "selected": false}, {"data": {"id": "23663557", "source": "23662077", "target": "23662099", "SCORE": "985", "shared_interaction": "Direct", "source_original": "831464", "Name_B": "AT5G20890", "Name_A": "AT5G16070", "target_original": "832213", "Gene_B": "832213", "interaction": "Direct", "SUID": 23663557, "TYPE": "Direct", "Gene_A": "831464", "support": "{\"StringDB\": \"physical\", \"StringEvidence\": \"coexpression:0.948,database:0.896,experiments:0.851,textmining:0.700,cooccurrence:0.359\", \"BioGrid\": \"physical\", \"BioGrid_PubMed\": \"32191846\", \"BioGrid_Type\": \"Co-fractionation\", \"BioGrid_Score\": \"0.869467949\", \"String_Score_Physical\": 985, \"String_Score_Combined\": 999}", "selected": false}, "selected": false}, {"data": {"id": "23663556", "source": "23662077", "target": "23662089", "SCORE": "208", "shared_interaction": "Direct", "source_original": "831464", "Name_B": "AtCDC48C", "Name_A": "AT5G16070", "target_original": "831870", "Gene_B": "831870", "interaction": "Direct", "SUID": 23663556, "TYPE": "Direct", "Gene_A": "831464", "support": "{\"BioGrid\": \"physical\", \"BioGrid_PubMed\": \"32191846\", \"BioGrid_Type\": \"Co-fractionation\", \"BioGrid_Score\": \"0.532739358\"}", "selected": false}, "selected": false}, {"data": {"id": "23663555", "source": "23662076", "target": "23662214", "SCORE": "243", "shared_interaction": "Direct", "source_original": "831462", "Name_B": "SNRK2.10", "Name_A": "GRF5", "target_original": "842385", "Gene_B": "842385", "interaction": "Direct", "SUID": 23663555, "TYPE": "Direct", "Gene_A": "831462", "support": "{\"StringDB\": \"physical\", \"StringEvidence\": \"experiments:0.212,textmining:0.013\", \"String_Score_Physical\": 243, \"String_Score_Combined\": 253}", "selected": false}, "selected": false}, {"data": {"id": "23663554", "source": "23662076", "target": "23662212", "SCORE": "208", "shared_interaction": "Direct", "source_original": "831462", "Name_B": "AT1G60420", "Name_A": "GRF5", "target_original": "842337", "Gene_B": "842337", "interaction": "Direct", "SUID": 23663554, "TYPE": "Direct", "Gene_A": "831462", "support": "{\"BioGrid\": \"physical\", \"BioGrid_PubMed\": \"32191846\", \"BioGrid_Type\": \"Co-fractionation\", \"BioGrid_Score\": \"0.518161152\"}", "selected": false}, "selected": false}, {"data": {"id": "23663553", "source": "23662076", "target": "23662165", "SCORE": "305", "shared_interaction": "Direct", "source_original": "831462", "Name_B": "BSL2", "Name_A": "GRF5", "target_original": "837362", "Gene_B": "837362", "interaction": "Direct", "SUID": 23663553, "TYPE": "Direct", "Gene_A": "831462", "support": "{\"StringDB\": \"physical\", \"StringEvidence\": \"experiments:0.275,coexpression:0.013,textmining:0.002\", \"String_Score_Physical\": 305, \"String_Score_Combined\": 315}", "selected": false}, "selected": false}, {"data": {"id": "23663552", "source": "23662076", "target": "23662085", "SCORE": "252", "shared_interaction": "Direct", "source_original": "831462", "Name_B": "AT5G01850", "Name_A": "GRF5", "target_original": "831760", "Gene_B": "831760", "interaction": "Direct", "SUID": 23663552, "TYPE": "Direct", "Gene_A": "831462", "support": "{\"StringDB\": \"physical\", \"StringEvidence\": \"experiments:0.221\", \"String_Score_Physical\": 252, \"String_Score_Combined\": 252}", "selected": false}, "selected": false}, {"data": {"id": "23663551", "source": "23662075", "target": "23662202", "SCORE": "327", "shared_interaction": "Direct", "source_original": "831244", "Name_B": "TRO", "Name_A": "SUVH4", "target_original": "841570", "Gene_B": "841570", "interaction": "Direct", "SUID": 23663551, "TYPE": "Direct", "Gene_A": "831244", "support": "{\"StringDB\": \"physical\", \"StringEvidence\": \"textmining:0.299,experiments:0.298,coexpression:0.002\", \"String_Score_Physical\": 327, \"String_Score_Combined\": 529}", "selected": false}, "selected": false}, {"data": {"id": "23663550", "source": "23662075", "target": "23662184", "SCORE": "213", "shared_interaction": "Direct", "source_original": "831244", "Name_B": "TPL", "Name_A": "SUVH4", "target_original": "838144", "Gene_B": "838144", "interaction": "Direct", "SUID": 23663550, "TYPE": "Direct", "Gene_A": "831244", "support": "{\"StringDB\": \"physical\", \"StringEvidence\": \"experiments:0.179,textmining:0.070,coexpression:0.003\", \"String_Score_Physical\": 213, \"String_Score_Combined\": 270}", "selected": false}, "selected": false}, {"data": {"id": "23663549", "source": "23662075", "target": "23662149", "SCORE": "265", "shared_interaction": "Direct", "source_original": "831244", "Name_B": "AT5G65360", "Name_A": "SUVH4", "target_original": "836661", "Gene_B": "836661", "interaction": "Direct", "SUID": 23663549, "TYPE": "Direct", "Gene_A": "831244", "support": "{\"StringDB\": \"physical\", \"StringEvidence\": \"textmining:0.503,experiments:0.234,coexpression:0.033\", \"String_Score_Physical\": 265, \"String_Score_Combined\": 646}", "selected": false}, "selected": false}, {"data": {"id": "23663548", "source": "23662074", "target": "23662250", "SCORE": "800", "shared_interaction": "Direct", "source_original": "831241", "Name_B": "CCR2", "Name_A": "TT4", "target_original": "844421", "Gene_B": "844421", "interaction": "Direct", "SUID": 23663548, "TYPE": "Direct", "Gene_A": "831241", "support": "{\"StringDB\": \"physical\", \"StringEvidence\": \"textmining:0.833,database:0.791\", \"String_Score_Physical\": 800, \"String_Score_Combined\": 966}", "selected": false}, "selected": false}, {"data": {"id": "23663547", "source": "23662074", "target": "23662203", "SCORE": "800", "shared_interaction": "Direct", "source_original": "831241", "Name_B": "4CL1", "Name_A": "TT4", "target_original": "841593", "Gene_B": "841593", "interaction": "Direct", "SUID": 23663547, "TYPE": "Direct", "Gene_A": "831241", "support": "{\"StringDB\": \"physical\", \"StringEvidence\": \"textmining:0.854,database:0.791\", \"String_Score_Physical\": 800, \"String_Score_Combined\": 970}", "selected": false}, "selected": false}, {"data": {"id": "23663546", "source": "23662074", "target": "23662114", "SCORE": "715", "shared_interaction": "Direct", "source_original": "831241", "Name_B": "DFR", "Name_A": "TT4", "target_original": "834291", "Gene_B": "834291", "interaction": "Direct", "SUID": 23663546, "TYPE": "Direct", "Gene_A": "831241", "support": "{\"StringDB\": \"physical\", \"StringEvidence\": \"textmining:0.969,experiments:0.703,coexpression:0.180\", \"BioGrid\": \"physical\", \"BioGrid_PubMed\": \"21669202,10536025\", \"BioGrid_Type\": \"FRET,Two-hybrid\", \"String_Score_Physical\": 715, \"String_Score_Combined\": 992}", "selected": false}, "selected": false}, {"data": {"id": "23663545", "source": "23662073", "target": "23662214", "SCORE": "208", "shared_interaction": "Direct", "source_original": "831226", "Name_B": "SNRK2.10", "Name_A": "AT5G13810", "target_original": "842385", "Gene_B": "842385", "interaction": "Direct", "SUID": 23663545, "TYPE": "Direct", "Gene_A": "831226", "support": "{\"BioGrid\": \"physical\", \"BioGrid_PubMed\": \"21798944\", \"BioGrid_Type\": \"Two-hybrid\"}", "selected": false}, "selected": false}, {"data": {"id": "23663544", "source": "23662073", "target": "23662137", "SCORE": "193", "shared_interaction": "Direct", "source_original": "831226", "Name_B": "PRF3", "Name_A": "AT5G13810", "target_original": "835761", "Gene_B": "835761", "interaction": "Direct", "SUID": 23663544, "TYPE": "Direct", "Gene_A": "831226", "support": "{\"StringDB\": \"physical\", \"StringEvidence\": \"experiments:0.158\", \"BioGrid\": \"physical\", \"BioGrid_PubMed\": \"21798944\", \"BioGrid_Type\": \"Two-hybrid\", \"String_Score_Physical\": 193, \"String_Score_Combined\": 193}", "selected": false}, "selected": false}, {"data": {"id": "23663543", "source": "23662072", "target": "23662255", "SCORE": "208", "shared_interaction": "Direct", "source_original": "831193", "Name_B": "psbC", "Name_A": "AAC2", "target_original": "844773", "Gene_B": "844773", "interaction": "Direct", "SUID": 23663543, "TYPE": "Direct", "Gene_A": "831193", "support": "{\"BioGrid\": \"physical\", \"BioGrid_PubMed\": \"32191846\", \"BioGrid_Type\": \"Co-fractionation\", \"BioGrid_Score\": \"0.64395652\"}", "selected": false}, "selected": false}, {"data": {"id": "23663542", "source": "23662072", "target": "23662251", "SCORE": "208", "shared_interaction": "Direct", "source_original": "831193", "Name_B": "psbB", "Name_A": "AAC2", "target_original": "844733", "Gene_B": "844733", "interaction": "Direct", "SUID": 23663542, "TYPE": "Direct", "Gene_A": "831193", "support": "{\"BioGrid\": \"physical\", \"BioGrid_PubMed\": \"32191846\", \"BioGrid_Type\": \"Co-fractionation\", \"BioGrid_Score\": \"0.620033277\"}", "selected": false}, "selected": false}, {"data": {"id": "23663541", "source": "23662072", "target": "23662127", "SCORE": "192", "shared_interaction": "Direct", "source_original": "831193", "Name_B": "AT5G51570", "Name_A": "AAC2", "target_original": "835231", "Gene_B": "835231", "interaction": "Direct", "SUID": 23663541, "TYPE": "Direct", "Gene_A": "831193", "support": "{\"StringDB\": \"physical\", \"StringEvidence\": \"experiments:0.157,textmining:0.004,coexpression:0.003\", \"String_Score_Physical\": 192, \"String_Score_Combined\": 197}", "selected": false}, "selected": false}, {"data": {"id": "23663540", "source": "23662072", "target": "23662112", "SCORE": "522", "shared_interaction": "Direct", "source_original": "831193", "Name_B": "PHB3", "Name_A": "AAC2", "target_original": "834077", "Gene_B": "834077", "interaction": "Direct", "SUID": 23663540, "TYPE": "Direct", "Gene_A": "831193", "support": "{\"StringDB\": \"physical\", \"StringEvidence\": \"experiments:0.502,coexpression:0.122,textmining:0.074\", \"BioGrid\": \"physical\", \"BioGrid_PubMed\": \"32191846\", \"BioGrid_Type\": \"Co-fractionation\", \"BioGrid_Score\": \"0.549328942\", \"String_Score_Physical\": 522, \"String_Score_Combined\": 611}", "selected": false}, "selected": false}, {"data": {"id": "23663539", "source": "23662072", "target": "23662099", "SCORE": "194", "shared_interaction": "Direct", "source_original": "831193", "Name_B": "AT5G20890", "Name_A": "AAC2", "target_original": "832213", "Gene_B": "832213", "interaction": "Direct", "SUID": 23663539, "TYPE": "Direct", "Gene_A": "831193", "support": "{\"StringDB\": \"physical\", \"StringEvidence\": \"experiments:0.160,coexpression:0.096\", \"String_Score_Physical\": 194, \"String_Score_Combined\": 271}", "selected": false}, "selected": false}, {"data": {"id": "23663538", "source": "23662072", "target": "23662083", "SCORE": "256", "shared_interaction": "Direct", "source_original": "831193", "Name_B": "AT5G02960", "Name_A": "AAC2", "target_original": "831724", "Gene_B": "831724", "interaction": "Direct", "SUID": 23663538, "TYPE": "Direct", "Gene_A": "831193", "support": "{\"StringDB\": \"physical\", \"StringEvidence\": \"experiments:0.225,coexpression:0.087\", \"String_Score_Physical\": 256, \"String_Score_Combined\": 321}", "selected": false}, "selected": false}, {"data": {"id": "23663537", "source": "23662071", "target": "23662215", "SCORE": "232", "shared_interaction": "Direct", "source_original": "831171", "Name_B": "AT1G62020", "Name_A": "SFC", "target_original": "842497", "Gene_B": "842497", "interaction": "Direct", "SUID": 23663537, "TYPE": "Direct", "Gene_A": "831171", "support": "{\"StringDB\": \"physical\", \"StringEvidence\": \"experiments:0.200,coexpression:0.016\", \"String_Score_Physical\": 232, \"String_Score_Combined\": 244}", "selected": false}, "selected": false}, {"data": {"id": "23663536", "source": "23662071", "target": "23662156", "SCORE": "723", "shared_interaction": "Direct", "source_original": "831171", "Name_B": "CVP2", "Name_A": "SFC", "target_original": "837048", "Gene_B": "837048", "interaction": "Direct", "SUID": 23663536, "TYPE": "Direct", "Gene_A": "831171", "support": "{\"StringDB\": \"physical\", \"StringEvidence\": \"textmining:0.888,experiments:0.711,coexpression:0.005\", \"BioGrid\": \"physical\", \"BioGrid_PubMed\": \"19363154\", \"BioGrid_Type\": \"Co-localization\", \"String_Score_Physical\": 723, \"String_Score_Combined\": 969}", "selected": false}, "selected": false}, {"data": {"id": "23663535", "source": "23662070", "target": "23662249", "SCORE": "904", "shared_interaction": "Direct", "source_original": "831092", "Name_B": "SUS2", "Name_A": "AT5G12190", "target_original": "844347", "Gene_B": "844347", "interaction": "Direct", "SUID": 23663535, "TYPE": "Direct", "Gene_A": "831092", "support": "{\"StringDB\": \"physical\", \"StringEvidence\": \"database:0.896,textmining:0.074,coexpression:0.052,experiments:0.042\", \"String_Score_Physical\": 904, \"String_Score_Combined\": 915}", "selected": false}, "selected": false}, {"data": {"id": "23663534", "source": "23662070", "target": "23662205", "SCORE": "900", "shared_interaction": "Direct", "source_original": "831092", "Name_B": "CYP59", "Name_A": "AT5G12190", "target_original": "841810", "Gene_B": "841810", "interaction": "Direct", "SUID": 23663534, "TYPE": "Direct", "Gene_A": "831092", "support": "{\"StringDB\": \"physical\", \"StringEvidence\": \"database:0.896,coexpression:0.020,textmining:0.011\", \"String_Score_Physical\": 900, \"String_Score_Combined\": 903}", "selected": false}, "selected": false}, {"data": {"id": "23663533", "source": "23662070", "target": "23662118", "SCORE": "904", "shared_interaction": "Direct", "source_original": "831092", "Name_B": "AT5G44500", "Name_A": "AT5G12190", "target_original": "834477", "Gene_B": "834477", "interaction": "Direct", "SUID": 23663533, "TYPE": "Direct", "Gene_A": "831092", "support": "{\"StringDB\": \"physical\", \"StringEvidence\": \"database:0.896,coexpression:0.097,experiments:0.041,textmining:0.011\", \"String_Score_Physical\": 904, \"String_Score_Combined\": 914}", "selected": false}, "selected": false}, {"data": {"id": "23663532", "source": "23662070", "target": "23662115", "SCORE": "901", "shared_interaction": "Direct", "source_original": "831092", "Name_B": "U2AF35B", "Name_A": "AT5G12190", "target_original": "834293", "Gene_B": "834293", "interaction": "Direct", "SUID": 23663532, "TYPE": "Direct", "Gene_A": "831092", "support": "{\"StringDB\": \"physical\", \"StringEvidence\": \"database:0.896,coexpression:0.060,experiments:0.018,textmining:0.013\", \"String_Score_Physical\": 901, \"String_Score_Combined\": 908}", "selected": false}, "selected": false}, {"data": {"id": "23663531", "source": "23662070", "target": "23662107", "SCORE": "254", "shared_interaction": "Direct", "source_original": "831092", "Name_B": "MSS1", "Name_A": "AT5G12190", "target_original": "832703", "Gene_B": "832703", "interaction": "Direct", "SUID": 23663531, "TYPE": "Direct", "Gene_A": "831092", "support": "{\"StringDB\": \"physical\", \"StringEvidence\": \"experiments:0.223\", \"String_Score_Physical\": 254, \"String_Score_Combined\": 254}", "selected": false}, "selected": false}, {"data": {"id": "23663530", "source": "23662070", "target": "23662082", "SCORE": "837", "shared_interaction": "Direct", "source_original": "831092", "Name_B": "AT5G17900", "Name_A": "AT5G12190", "target_original": "831658", "Gene_B": "831658", "interaction": "Direct", "SUID": 23663530, "TYPE": "Direct", "Gene_A": "831092", "support": "{\"StringDB\": \"physical\", \"StringEvidence\": \"experiments:0.830,coexpression:0.091\", \"String_Score_Physical\": 837, \"String_Score_Combined\": 851}", "selected": false}, "selected": false}, {"data": {"id": "23663529", "source": "23662069", "target": "23662215", "SCORE": "902", "shared_interaction": "Direct", "source_original": "831071", "Name_B": "AT1G62020", "Name_A": "AT5G11980", "target_original": "842497", "Gene_B": "842497", "interaction": "Direct", "SUID": 23663529, "TYPE": "Direct", "Gene_A": "831071", "support": "{\"StringDB\": \"physical\", \"StringEvidence\": \"database:0.896,coexpression:0.087,experiments:0.029\", \"String_Score_Physical\": 902, \"String_Score_Combined\": 911}", "selected": false}, "selected": false}, {"data": {"id": "23663528", "source": "23662068", "target": "23662244", "SCORE": "210", "shared_interaction": "Direct", "source_original": "831049", "Name_B": "SULTR1;2", "Name_A": "AT5G11770", "target_original": "844135", "Gene_B": "844135", "interaction": "Direct", "SUID": 23663528, "TYPE": "Direct", "Gene_A": "831049", "support": "{\"StringDB\": \"physical\", \"StringEvidence\": \"experiments:0.176\", \"String_Score_Physical\": 210, \"String_Score_Combined\": 210}", "selected": false}, "selected": false}, {"data": {"id": "23663527", "source": "23662068", "target": "23662112", "SCORE": "900", "shared_interaction": "Direct", "source_original": "831049", "Name_B": "PHB3", "Name_A": "AT5G11770", "target_original": "834077", "Gene_B": "834077", "interaction": "Direct", "SUID": 23663527, "TYPE": "Direct", "Gene_A": "831049", "support": "{\"StringDB\": \"physical\", \"StringEvidence\": \"database:0.896,textmining:0.163,coexpression:0.042\", \"String_Score_Physical\": 900, \"String_Score_Combined\": 919}", "selected": false}, "selected": false}, {"data": {"id": "23663526", "source": "23662068", "target": "23662110", "SCORE": "985", "shared_interaction": "Direct", "source_original": "831049", "Name_B": "EMB1467", "Name_A": "AT5G11770", "target_original": "833729", "Gene_B": "833729", "interaction": "Direct", "SUID": 23663526, "TYPE": "Direct", "Gene_A": "831049", "support": "{\"StringDB\": \"physical\", \"StringEvidence\": \"coexpression:0.911,database:0.896,experiments:0.851,textmining:0.663,neighborhood:0.155\", \"String_Score_Physical\": 985, \"String_Score_Combined\": 999}", "selected": false}, "selected": false}, {"data": {"id": "23663525", "source": "23662068", "target": "23662072", "SCORE": "208", "shared_interaction": "Direct", "source_original": "831049", "Name_B": "AAC2", "Name_A": "AT5G11770", "target_original": "831193", "Gene_B": "831193", "interaction": "Direct", "SUID": 23663525, "TYPE": "Direct", "Gene_A": "831049", "support": "{\"BioGrid\": \"physical\", \"BioGrid_PubMed\": \"32191846\", \"BioGrid_Type\": \"Co-fractionation\", \"BioGrid_Score\": \"0.513314935\"}", "selected": false}, "selected": false}, {"data": {"id": "23663524", "source": "23662067", "target": "23662097", "SCORE": "227", "shared_interaction": "Direct", "source_original": "831043", "Name_B": "UBQ4", "Name_A": "AT5G11710", "target_original": "832184", "Gene_B": "832184", "interaction": "Direct", "SUID": 23663524, "TYPE": "Direct", "Gene_A": "831043", "support": "{\"StringDB\": \"physical\", \"StringEvidence\": \"experiments:0.195,coexpression:0.007\", \"String_Score_Physical\": 227, \"String_Score_Combined\": 233}", "selected": false}, "selected": false}, {"data": {"id": "23663523", "source": "23662066", "target": "23662238", "SCORE": "271", "shared_interaction": "Direct", "source_original": "831028", "Name_B": "AT1G75000", "Name_A": "AT5G11560", "target_original": "843838", "Gene_B": "843838", "interaction": "Direct", "SUID": 23663523, "TYPE": "Direct", "Gene_A": "831028", "support": "{\"StringDB\": \"physical\", \"StringEvidence\": \"experiments:0.240\", \"String_Score_Physical\": 271, \"String_Score_Combined\": 271}", "selected": false}, "selected": false}, {"data": {"id": "23663522", "source": "23662065", "target": "23662184", "SCORE": "194", "shared_interaction": "Direct", "source_original": "830996", "Name_B": "TPL", "Name_A": "HY5", "target_original": "838144", "Gene_B": "838144", "interaction": "Direct", "SUID": 23663522, "TYPE": "Direct", "Gene_A": "830996", "support": "{\"StringDB\": \"physical\", \"StringEvidence\": \"textmining:0.292,experiments:0.160\", \"String_Score_Physical\": 194, \"String_Score_Combined\": 429}", "selected": false}, "selected": false}, {"data": {"id": "23663521", "source": "23662064", "target": "23662099", "SCORE": "227", "shared_interaction": "Direct", "source_original": "830910", "Name_B": "AT5G20890", "Name_A": "AT5G10460", "target_original": "832213", "Gene_B": "832213", "interaction": "Direct", "SUID": 23663521, "TYPE": "Direct", "Gene_A": "830910", "support": "{\"StringDB\": \"physical\", \"StringEvidence\": \"experiments:0.195,neighborhood:0.054,coexpression:0.001\", \"String_Score_Physical\": 227, \"String_Score_Combined\": 270}", "selected": false}, "selected": false}, {"data": {"id": "23663520", "source": "23662064", "target": "23662077", "SCORE": "227", "shared_interaction": "Direct", "source_original": "830910", "Name_B": "AT5G16070", "Name_A": "AT5G10460", "target_original": "831464", "Gene_B": "831464", "interaction": "Direct", "SUID": 23663520, "TYPE": "Direct", "Gene_A": "830910", "support": "{\"StringDB\": \"physical\", \"StringEvidence\": \"experiments:0.195,neighborhood:0.054,coexpression:0.001\", \"String_Score_Physical\": 227, \"String_Score_Combined\": 270}", "selected": false}, "selected": false}, {"data": {"id": "23663519", "source": "23662063", "target": "23662242", "SCORE": "299", "shared_interaction": "Direct", "source_original": "830904", "Name_B": "AT1G77800", "Name_A": "AT5G10400", "target_original": "844117", "Gene_B": "844117", "interaction": "Direct", "SUID": 23663519, "TYPE": "Direct", "Gene_A": "830904", "support": "{\"StringDB\": \"physical\", \"StringEvidence\": \"experiments:0.269,textmining:0.032\", \"String_Score_Physical\": 299, \"String_Score_Combined\": 321}", "selected": false}, "selected": false}, {"data": {"id": "23663518", "source": "23662063", "target": "23662209", "SCORE": "256", "shared_interaction": "Direct", "source_original": "830904", "Name_B": "NF-YC2", "Name_A": "AT5G10400", "target_original": "842070", "Gene_B": "842070", "interaction": "Direct", "SUID": 23663518, "TYPE": "Direct", "Gene_A": "830904", "support": "{\"StringDB\": \"physical\", \"StringEvidence\": \"experiments:0.225,coexpression:0.042,textmining:0.031\", \"String_Score_Physical\": 256, \"String_Score_Combined\": 310}", "selected": false}, "selected": false}, {"data": {"id": "23663517", "source": "23662063", "target": "23662185", "SCORE": "266", "shared_interaction": "Direct", "source_original": "830904", "Name_B": "KU70", "Name_A": "AT5G10400", "target_original": "838268", "Gene_B": "838268", "interaction": "Direct", "SUID": 23663517, "TYPE": "Direct", "Gene_A": "830904", "support": "{\"StringDB\": \"physical\", \"StringEvidence\": \"textmining:0.394,experiments:0.235,coexpression:0.016\", \"String_Score_Physical\": 266, \"String_Score_Combined\": 562}", "selected": false}, "selected": false}, {"data": {"id": "23663516", "source": "23662063", "target": "23662149", "SCORE": "800", "shared_interaction": "Direct", "source_original": "830904", "Name_B": "AT5G65360", "Name_A": "AT5G10400", "target_original": "836661", "Gene_B": "836661", "interaction": "Direct", "SUID": 23663516, "TYPE": "Direct", "Gene_A": "830904", "support": "{\"StringDB\": \"physical\", \"StringEvidence\": \"experiments:0.791,coexpression:0.592,textmining:0.412\", \"String_Score_Physical\": 800, \"String_Score_Combined\": 918}", "selected": false}, "selected": false}, {"data": {"id": "23663515", "source": "23662063", "target": "23662120", "SCORE": "616", "shared_interaction": "Direct", "source_original": "830904", "Name_B": "GAS41", "Name_A": "AT5G10400", "target_original": "834599", "Gene_B": "834599", "interaction": "Direct", "SUID": 23663515, "TYPE": "Direct", "Gene_A": "830904", "support": "{\"StringDB\": \"physical\", \"StringEvidence\": \"experiments:0.600,textmining:0.141\", \"String_Score_Physical\": 616, \"String_Score_Combined\": 670}", "selected": false}, "selected": false}, {"data": {"id": "23663514", "source": "23662063", "target": "23662119", "SCORE": "343", "shared_interaction": "Direct", "source_original": "830904", "Name_B": "MCM6", "Name_A": "AT5G10400", "target_original": "834492", "Gene_B": "834492", "interaction": "Direct", "SUID": 23663514, "TYPE": "Direct", "Gene_A": "830904", "support": "{\"StringDB\": \"physical\", \"StringEvidence\": \"experiments:0.316,coexpression:0.169,textmining:0.104\", \"String_Score_Physical\": 343, \"String_Score_Combined\": 511}", "selected": false}, "selected": false}, {"data": {"id": "23663513", "source": "23662063", "target": "23662104", "SCORE": "262", "shared_interaction": "Direct", "source_original": "830904", "Name_B": "AT5G23340", "Name_A": "AT5G10400", "target_original": "832398", "Gene_B": "832398", "interaction": "Direct", "SUID": 23663513, "TYPE": "Direct", "Gene_A": "830904", "support": "{\"StringDB\": \"physical\", \"StringEvidence\": \"experiments:0.230,coexpression:0.001\", \"String_Score_Physical\": 262, \"String_Score_Combined\": 262}", "selected": false}, "selected": false}, {"data": {"id": "23663512", "source": "23662063", "target": "23662102", "SCORE": "467", "shared_interaction": "Direct", "source_original": "830904", "Name_B": "HTB2", "Name_A": "AT5G10400", "target_original": "832352", "Gene_B": "832352", "interaction": "Direct", "SUID": 23663512, "TYPE": "Direct", "Gene_A": "830904", "support": "{\"StringDB\": \"physical\", \"StringEvidence\": \"textmining:0.888,coexpression:0.835,experiments:0.444\", \"String_Score_Physical\": 467, \"String_Score_Combined\": 990}", "selected": false}, "selected": false}, {"data": {"id": "23663511", "source": "23662063", "target": "23662097", "SCORE": "303", "shared_interaction": "Direct", "source_original": "830904", "Name_B": "UBQ4", "Name_A": "AT5G10400", "target_original": "832184", "Gene_B": "832184", "interaction": "Direct", "SUID": 23663511, "TYPE": "Direct", "Gene_A": "830904", "support": "{\"StringDB\": \"physical\", \"StringEvidence\": \"experiments:0.273,textmining:0.032,coexpression:0.020\", \"String_Score_Physical\": 303, \"String_Score_Combined\": 338}", "selected": false}, "selected": false}, {"data": {"id": "23663510", "source": "23662063", "target": "23662075", "SCORE": "265", "shared_interaction": "Direct", "source_original": "830904", "Name_B": "SUVH4", "Name_A": "AT5G10400", "target_original": "831244", "Gene_B": "831244", "interaction": "Direct", "SUID": 23663510, "TYPE": "Direct", "Gene_A": "830904", "support": "{\"StringDB\": \"physical\", \"StringEvidence\": \"textmining:0.460,experiments:0.234,coexpression:0.014\", \"String_Score_Physical\": 265, \"String_Score_Combined\": 608}", "selected": false}, "selected": false}, {"data": {"id": "23663509", "source": "23662062", "target": "23662254", "SCORE": "832", "shared_interaction": "Direct", "source_original": "830900", "Name_B": "rps4", "Name_A": "EMB3010", "target_original": "844765", "Gene_B": "844765", "interaction": "Direct", "SUID": 23663509, "TYPE": "Direct", "Gene_A": "830900", "support": "{\"StringDB\": \"physical\", \"StringEvidence\": \"coexpression:0.901,experiments:0.825,textmining:0.554\", \"String_Score_Physical\": 832, \"String_Score_Combined\": 992}", "selected": false}, "selected": false}, {"data": {"id": "23663508", "source": "23662062", "target": "23662245", "SCORE": "808", "shared_interaction": "Direct", "source_original": "830900", "Name_B": "AT1G78190", "Name_A": "EMB3010", "target_original": "844155", "Gene_B": "844155", "interaction": "Direct", "SUID": 23663508, "TYPE": "Direct", "Gene_A": "830900", "support": "{\"StringDB\": \"physical\", \"StringEvidence\": \"experiments:0.800,coexpression:0.075\", \"String_Score_Physical\": 808, \"String_Score_Combined\": 822}", "selected": false}, "selected": false}, {"data": {"id": "23663507", "source": "23662062", "target": "23662243", "SCORE": "981", "shared_interaction": "Direct", "source_original": "830900", "Name_B": "AT1G77940", "Name_A": "EMB3010", "target_original": "844129", "Gene_B": "844129", "interaction": "Direct", "SUID": 23663507, "TYPE": "Direct", "Gene_A": "830900", "support": "{\"StringDB\": \"physical\", \"StringEvidence\": \"coexpression:0.937,database:0.896,experiments:0.819,textmining:0.545\", \"BioGrid\": \"physical\", \"BioGrid_PubMed\": \"32191846\", \"BioGrid_Type\": \"Co-fractionation\", \"BioGrid_Score\": \"0.653894661\", \"String_Score_Physical\": 981, \"String_Score_Combined\": 999}", "selected": false}, "selected": false}, {"data": {"id": "23663506", "source": "23662062", "target": "23662239", "SCORE": "900", "shared_interaction": "Direct", "source_original": "830900", "Name_B": "XRN3", "Name_A": "EMB3010", "target_original": "843900", "Gene_B": "843900", "interaction": "Direct", "SUID": 23663506, "TYPE": "Direct", "Gene_A": "830900", "support": "{\"StringDB\": \"physical\", \"StringEvidence\": \"database:0.896,textmining:0.051,coexpression:0.007\", \"String_Score_Physical\": 900, \"String_Score_Combined\": 905}", "selected": false}, "selected": false}, {"data": {"id": "23663505", "source": "23662062", "target": "23662234", "SCORE": "901", "shared_interaction": "Direct", "source_original": "830900", "Name_B": "AT1G72730", "Name_A": "EMB3010", "target_original": "843605", "Gene_B": "843605", "interaction": "Direct", "SUID": 23663505, "TYPE": "Direct", "Gene_A": "830900", "support": "{\"StringDB\": \"physical\", \"StringEvidence\": \"database:0.896,textmining:0.306,coexpression:0.256,experiments:0.016\", \"String_Score_Physical\": 901, \"String_Score_Combined\": 949}", "selected": false}, "selected": false}, {"data": {"id": "23663504", "source": "23662062", "target": "23662229", "SCORE": "982", "shared_interaction": "Direct", "source_original": "830900", "Name_B": "AT1G70600", "Name_A": "EMB3010", "target_original": "843397", "Gene_B": "843397", "interaction": "Direct", "SUID": 23663504, "TYPE": "Direct", "Gene_A": "830900", "support": "{\"StringDB\": \"physical\", \"StringEvidence\": \"coexpression:0.925,database:0.896,experiments:0.825,textmining:0.517\", \"String_Score_Physical\": 982, \"String_Score_Combined\": 999}", "selected": false}, "selected": false}, {"data": {"id": "23663503", "source": "23662062", "target": "23662206", "SCORE": "900", "shared_interaction": "Direct", "source_original": "830900", "Name_B": "XRN4", "Name_A": "EMB3010", "target_original": "841891", "Gene_B": "841891", "interaction": "Direct", "SUID": 23663503, "TYPE": "Direct", "Gene_A": "830900", "support": "{\"StringDB\": \"physical\", \"StringEvidence\": \"database:0.896,textmining:0.051,coexpression:0.007\", \"String_Score_Physical\": 900, \"String_Score_Combined\": 905}", "selected": false}, "selected": false}, {"data": {"id": "23663502", "source": "23662062", "target": "23662196", "SCORE": "900", "shared_interaction": "Direct", "source_original": "830900", "Name_B": "RRP4", "Name_A": "EMB3010", "target_original": "839521", "Gene_B": "839521", "interaction": "Direct", "SUID": 23663502, "TYPE": "Direct", "Gene_A": "830900", "support": "{\"StringDB\": \"physical\", \"StringEvidence\": \"database:0.896,coexpression:0.156\", \"String_Score_Physical\": 900, \"String_Score_Combined\": 915}", "selected": false}, "selected": false}, {"data": {"id": "23663501", "source": "23662062", "target": "23662181", "SCORE": "982", "shared_interaction": "Direct", "source_original": "830900", "Name_B": "SAC52", "Name_A": "EMB3010", "target_original": "837993", "Gene_B": "837993", "interaction": "Direct", "SUID": 23663501, "TYPE": "Direct", "Gene_A": "830900", "support": "{\"StringDB\": \"physical\", \"StringEvidence\": \"coexpression:0.947,database:0.896,experiments:0.825,textmining:0.472\", \"BioGrid\": \"physical\", \"BioGrid_PubMed\": \"32191846\", \"BioGrid_Type\": \"Co-fractionation\", \"BioGrid_Score\": \"0.703737027\", \"String_Score_Physical\": 982, \"String_Score_Combined\": 999}", "selected": false}, "selected": false}, {"data": {"id": "23663500", "source": "23662062", "target": "23662160", "SCORE": "983", "shared_interaction": "Direct", "source_original": "830900", "Name_B": "AT1G06720", "Name_A": "EMB3010", "target_original": "837182", "Gene_B": "837182", "interaction": "Direct", "SUID": 23663500, "TYPE": "Direct", "Gene_A": "830900", "support": "{\"StringDB\": \"physical\", \"StringEvidence\": \"database:0.896,experiments:0.832,coexpression:0.118,textmining:0.006\", \"String_Score_Physical\": 983, \"String_Score_Combined\": 985}", "selected": false}, "selected": false}, {"data": {"id": "23663499", "source": "23662062", "target": "23662142", "SCORE": "254", "shared_interaction": "Direct", "source_original": "830900", "Name_B": "GR-RBP3", "Name_A": "EMB3010", "target_original": "836224", "Gene_B": "836224", "interaction": "Direct", "SUID": 23663499, "TYPE": "Direct", "Gene_A": "830900", "support": "{\"StringDB\": \"physical\", \"StringEvidence\": \"experiments:0.223,coexpression:0.143,textmining:0.071\", \"String_Score_Physical\": 254, \"String_Score_Combined\": 406}", "selected": false}, "selected": false}, {"data": {"id": "23663498", "source": "23662062", "target": "23662135", "SCORE": "826", "shared_interaction": "Direct", "source_original": "830900", "Name_B": "AT5G54940", "Name_A": "EMB3010", "target_original": "835585", "Gene_B": "835585", "interaction": "Direct", "SUID": 23663498, "TYPE": "Direct", "Gene_A": "830900", "support": "{\"StringDB\": \"physical\", \"StringEvidence\": \"experiments:0.819,textmining:0.075,coexpression:0.053\", \"String_Score_Physical\": 826, \"String_Score_Combined\": 847}", "selected": false}, "selected": false}, {"data": {"id": "23663497", "source": "23662062", "target": "23662109", "SCORE": "693", "shared_interaction": "Direct", "source_original": "830900", "Name_B": "AT5G35735", "Name_A": "EMB3010", "target_original": "833550", "Gene_B": "833550", "interaction": "Direct", "SUID": 23663497, "TYPE": "Direct", "Gene_A": "830900", "support": "{\"StringDB\": \"physical\", \"StringEvidence\": \"experiments:0.680\", \"String_Score_Physical\": 693, \"String_Score_Combined\": 693}", "selected": false}, "selected": false}, {"data": {"id": "23663496", "source": "23662062", "target": "23662097", "SCORE": "545", "shared_interaction": "Direct", "source_original": "830900", "Name_B": "UBQ4", "Name_A": "EMB3010", "target_original": "832184", "Gene_B": "832184", "interaction": "Direct", "SUID": 23663496, "TYPE": "Direct", "Gene_A": "830900", "support": "{\"StringDB\": \"physical\", \"StringEvidence\": \"experiments:0.526,coexpression:0.162\", \"String_Score_Physical\": 545, \"String_Score_Combined\": 618}", "selected": false}, "selected": false}, {"data": {"id": "23663495", "source": "23662062", "target": "23662095", "SCORE": "900", "shared_interaction": "Direct", "source_original": "830900", "Name_B": "SMG7", "Name_A": "EMB3010", "target_original": "832060", "Gene_B": "832060", "interaction": "Direct", "SUID": 23663495, "TYPE": "Direct", "Gene_A": "830900", "support": "{\"StringDB\": \"physical\", \"StringEvidence\": \"database:0.896,textmining:0.013\", \"String_Score_Physical\": 900, \"String_Score_Combined\": 901}", "selected": false}, "selected": false}, {"data": {"id": "23663494", "source": "23662062", "target": "23662093", "SCORE": "983", "shared_interaction": "Direct", "source_original": "830900", "Name_B": "AT5G18380", "Name_A": "EMB3010", "target_original": "831956", "Gene_B": "831956", "interaction": "Direct", "SUID": 23663494, "TYPE": "Direct", "Gene_A": "830900", "support": "{\"StringDB\": \"physical\", \"StringEvidence\": \"coexpression:0.941,database:0.896,experiments:0.831,textmining:0.557\", \"BioGrid\": \"physical\", \"BioGrid_PubMed\": \"32191846\", \"BioGrid_Type\": \"Co-fractionation\", \"BioGrid_Score\": \"0.876911894\", \"String_Score_Physical\": 983, \"String_Score_Combined\": 999}", "selected": false}, "selected": false}, {"data": {"id": "23663493", "source": "23662062", "target": "23662088", "SCORE": "808", "shared_interaction": "Direct", "source_original": "830900", "Name_B": "AT5G02610", "Name_A": "EMB3010", "target_original": "831853", "Gene_B": "831853", "interaction": "Direct", "SUID": 23663493, "TYPE": "Direct", "Gene_A": "830900", "support": "{\"StringDB\": \"physical\", \"StringEvidence\": \"coexpression:0.936,experiments:0.800,textmining:0.014\", \"String_Score_Physical\": 808, \"String_Score_Combined\": 987}", "selected": false}, "selected": false}, {"data": {"id": "23663492", "source": "23662062", "target": "23662083", "SCORE": "983", "shared_interaction": "Direct", "source_original": "830900", "Name_B": "AT5G02960", "Name_A": "EMB3010", "target_original": "831724", "Gene_B": "831724", "interaction": "Direct", "SUID": 23663492, "TYPE": "Direct", "Gene_A": "830900", "support": "{\"StringDB\": \"physical\", \"StringEvidence\": \"coexpression:0.939,database:0.896,experiments:0.830,textmining:0.569\", \"BioGrid\": \"physical\", \"BioGrid_PubMed\": \"32191846\", \"BioGrid_Type\": \"Co-fractionation\", \"BioGrid_Score\": \"0.814147103\", \"String_Score_Physical\": 983, \"String_Score_Combined\": 999}", "selected": false}, "selected": false}, {"data": {"id": "23663491", "source": "23662061", "target": "23662216", "SCORE": "650", "shared_interaction": "Direct", "source_original": "830735", "Name_B": "AT1G62660", "Name_A": "AGAL2", "target_original": "842563", "Gene_B": "842563", "interaction": "Direct", "SUID": 23663491, "TYPE": "Direct", "Gene_A": "830735", "support": "{\"StringDB\": \"physical\", \"StringEvidence\": \"database:0.635,textmining:0.033\", \"String_Score_Physical\": 650, \"String_Score_Combined\": 661}", "selected": false}, "selected": false}, {"data": {"id": "23663490", "source": "23662061", "target": "23662099", "SCORE": "900", "shared_interaction": "Direct", "source_original": "830735", "Name_B": "AT5G20890", "Name_A": "AGAL2", "target_original": "832213", "Gene_B": "832213", "interaction": "Direct", "SUID": 23663490, "TYPE": "Direct", "Gene_A": "830735", "support": "{\"StringDB\": \"physical\", \"StringEvidence\": \"database:0.896\", \"String_Score_Physical\": 900, \"String_Score_Combined\": 900}", "selected": false}, "selected": false}, {"data": {"id": "23663489", "source": "23662061", "target": "23662089", "SCORE": "900", "shared_interaction": "Direct", "source_original": "830735", "Name_B": "AtCDC48C", "Name_A": "AGAL2", "target_original": "831870", "Gene_B": "831870", "interaction": "Direct", "SUID": 23663489, "TYPE": "Direct", "Gene_A": "830735", "support": "{\"StringDB\": \"physical\", \"StringEvidence\": \"database:0.896\", \"String_Score_Physical\": 900, \"String_Score_Combined\": 900}", "selected": false}, "selected": false}, {"data": {"id": "23663488", "source": "23662060", "target": "23662220", "SCORE": "263", "shared_interaction": "Direct", "source_original": "830626", "Name_B": "cICDH", "Name_A": "Tudor1", "target_original": "842905", "Gene_B": "842905", "interaction": "Direct", "SUID": 23663488, "TYPE": "Direct", "Gene_A": "830626", "support": "{\"StringDB\": \"physical\", \"StringEvidence\": \"experiments:0.231,coexpression:0.019\", \"String_Score_Physical\": 263, \"String_Score_Combined\": 276}", "selected": false}, "selected": false}, {"data": {"id": "23663487", "source": "23662060", "target": "23662200", "SCORE": "231", "shared_interaction": "Direct", "source_original": "830626", "Name_B": "AGO1", "Name_A": "Tudor1", "target_original": "841262", "Gene_B": "841262", "interaction": "Direct", "SUID": 23663487, "TYPE": "Direct", "Gene_A": "830626", "support": "{\"StringDB\": \"physical\", \"StringEvidence\": \"textmining:0.360,experiments:0.199,coexpression:0.018\", \"String_Score_Physical\": 231, \"String_Score_Combined\": 517}", "selected": false}, "selected": false}, {"data": {"id": "23663486", "source": "23662060", "target": "23662146", "SCORE": "206", "shared_interaction": "Direct", "source_original": "830626", "Name_B": "TUB3", "Name_A": "Tudor1", "target_original": "836391", "Gene_B": "836391", "interaction": "Direct", "SUID": 23663486, "TYPE": "Direct", "Gene_A": "830626", "support": "{\"StringDB\": \"physical\", \"StringEvidence\": \"experiments:0.172,coexpression:0.022,textmining:0.008\", \"String_Score_Physical\": 206, \"String_Score_Combined\": 229}", "selected": false}, "selected": false}, {"data": {"id": "23663485", "source": "23662060", "target": "23662127", "SCORE": "213", "shared_interaction": "Direct", "source_original": "830626", "Name_B": "AT5G51570", "Name_A": "Tudor1", "target_original": "835231", "Gene_B": "835231", "interaction": "Direct", "SUID": 23663485, "TYPE": "Direct", "Gene_A": "830626", "support": "{\"StringDB\": \"physical\", \"StringEvidence\": \"experiments:0.179\", \"String_Score_Physical\": 213, \"String_Score_Combined\": 213}", "selected": false}, "selected": false}, {"data": {"id": "23663484", "source": "23662060", "target": "23662110", "SCORE": "323", "shared_interaction": "Direct", "source_original": "830626", "Name_B": "EMB1467", "Name_A": "Tudor1", "target_original": "833729", "Gene_B": "833729", "interaction": "Direct", "SUID": 23663484, "TYPE": "Direct", "Gene_A": "830626", "support": "{\"StringDB\": \"physical\", \"StringEvidence\": \"experiments:0.294,coexpression:0.081\", \"String_Score_Physical\": 323, \"String_Score_Combined\": 378}", "selected": false}, "selected": false}, {"data": {"id": "23663483", "source": "23662060", "target": "23662099", "SCORE": "323", "shared_interaction": "Direct", "source_original": "830626", "Name_B": "AT5G20890", "Name_A": "Tudor1", "target_original": "832213", "Gene_B": "832213", "interaction": "Direct", "SUID": 23663483, "TYPE": "Direct", "Gene_A": "830626", "support": "{\"StringDB\": \"physical\", \"StringEvidence\": \"experiments:0.294,coexpression:0.140,textmining:0.051\", \"String_Score_Physical\": 323, \"String_Score_Combined\": 447}", "selected": false}, "selected": false}, {"data": {"id": "23663482", "source": "23662060", "target": "23662089", "SCORE": "231", "shared_interaction": "Direct", "source_original": "830626", "Name_B": "AtCDC48C", "Name_A": "Tudor1", "target_original": "831870", "Gene_B": "831870", "interaction": "Direct", "SUID": 23663482, "TYPE": "Direct", "Gene_A": "830626", "support": "{\"StringDB\": \"physical\", \"StringEvidence\": \"experiments:0.199\", \"String_Score_Physical\": 231, \"String_Score_Combined\": 231}", "selected": false}, "selected": false}, {"data": {"id": "23663481", "source": "23662060", "target": "23662072", "SCORE": "244", "shared_interaction": "Direct", "source_original": "830626", "Name_B": "AAC2", "Name_A": "Tudor1", "target_original": "831193", "Gene_B": "831193", "interaction": "Direct", "SUID": 23663481, "TYPE": "Direct", "Gene_A": "830626", "support": "{\"StringDB\": \"physical\", \"StringEvidence\": \"experiments:0.213,coexpression:0.041\", \"String_Score_Physical\": 244, \"String_Score_Combined\": 276}", "selected": false}, "selected": false}, {"data": {"id": "23663480", "source": "23662059", "target": "23662249", "SCORE": "252", "shared_interaction": "Direct", "source_original": "830609", "Name_B": "SUS2", "Name_A": "ERL2", "target_original": "844347", "Gene_B": "844347", "interaction": "Direct", "SUID": 23663480, "TYPE": "Direct", "Gene_A": "830609", "support": "{\"StringDB\": \"physical\", \"StringEvidence\": \"experiments:0.220\", \"String_Score_Physical\": 252, \"String_Score_Combined\": 252}", "selected": false}, "selected": false}, {"data": {"id": "23663479", "source": "23662059", "target": "23662121", "SCORE": "208", "shared_interaction": "Direct", "source_original": "830609", "Name_B": "AT5G45780", "Name_A": "ERL2", "target_original": "834618", "Gene_B": "834618", "interaction": "Direct", "SUID": 23663479, "TYPE": "Direct", "Gene_A": "830609", "support": "{\"BioGrid\": \"physical\", \"BioGrid_PubMed\": \"29320478\", \"BioGrid_Type\": \"Reconstituted Complex\"}", "selected": false}, "selected": false}, {"data": {"id": "23663478", "source": "23662059", "target": "23662082", "SCORE": "248", "shared_interaction": "Direct", "source_original": "830609", "Name_B": "AT5G17900", "Name_A": "ERL2", "target_original": "831658", "Gene_B": "831658", "interaction": "Direct", "SUID": 23663478, "TYPE": "Direct", "Gene_A": "830609", "support": "{\"StringDB\": \"physical\", \"StringEvidence\": \"experiments:0.217\", \"String_Score_Physical\": 248, \"String_Score_Combined\": 248}", "selected": false}, "selected": false}, {"data": {"id": "23663477", "source": "23662058", "target": "23662165", "SCORE": "268", "shared_interaction": "Direct", "source_original": "830598", "Name_B": "BSL2", "Name_A": "CIPK2", "target_original": "837362", "Gene_B": "837362", "interaction": "Direct", "SUID": 23663477, "TYPE": "Direct", "Gene_A": "830598", "support": "{\"StringDB\": \"physical\", \"StringEvidence\": \"experiments:0.237,textmining:0.033,coexpression:0.007\", \"String_Score_Physical\": 268, \"String_Score_Combined\": 297}", "selected": false}, "selected": false}, {"data": {"id": "23663476", "source": "23662058", "target": "23662076", "SCORE": "243", "shared_interaction": "Direct", "source_original": "830598", "Name_B": "GRF5", "Name_A": "CIPK2", "target_original": "831462", "Gene_B": "831462", "interaction": "Direct", "SUID": 23663476, "TYPE": "Direct", "Gene_A": "830598", "support": "{\"StringDB\": \"physical\", \"StringEvidence\": \"experiments:0.212,textmining:0.013\", \"String_Score_Physical\": 243, \"String_Score_Combined\": 253}", "selected": false}, "selected": false}, {"data": {"id": "23663475", "source": "23662055", "target": "23662235", "SCORE": "900", "shared_interaction": "Direct", "source_original": "830463", "Name_B": "AT1G73630", "Name_A": "RPN8A", "target_original": "843697", "Gene_B": "843697", "interaction": "Direct", "SUID": 23663475, "TYPE": "Direct", "Gene_A": "830463", "support": "{\"StringDB\": \"physical\", \"StringEvidence\": \"database:0.896,textmining:0.137,coexpression:0.042,experiments:0.007\", \"String_Score_Physical\": 900, \"String_Score_Combined\": 917}", "selected": false}, "selected": false}, {"data": {"id": "23663474", "source": "23662055", "target": "23662223", "SCORE": "900", "shared_interaction": "Direct", "source_original": "830463", "Name_B": "LOX6", "Name_A": "RPN8A", "target_original": "843077", "Gene_B": "843077", "interaction": "Direct", "SUID": 23663474, "TYPE": "Direct", "Gene_A": "830463", "support": "{\"StringDB\": \"physical\", \"StringEvidence\": \"database:0.896\", \"String_Score_Physical\": 900, \"String_Score_Combined\": 900}", "selected": false}, "selected": false}, {"data": {"id": "23663473", "source": "23662055", "target": "23662220", "SCORE": "900", "shared_interaction": "Direct", "source_original": "830463", "Name_B": "cICDH", "Name_A": "RPN8A", "target_original": "842905", "Gene_B": "842905", "interaction": "Direct", "SUID": 23663473, "TYPE": "Direct", "Gene_A": "830463", "support": "{\"StringDB\": \"physical\", \"StringEvidence\": \"database:0.896,coexpression:0.026,textmining:0.002\", \"String_Score_Physical\": 900, \"String_Score_Combined\": 902}", "selected": false}, "selected": false}, {"data": {"id": "23663472", "source": "23662055", "target": "23662215", "SCORE": "208", "shared_interaction": "Direct", "source_original": "830463", "Name_B": "AT1G62020", "Name_A": "RPN8A", "target_original": "842497", "Gene_B": "842497", "interaction": "Direct", "SUID": 23663472, "TYPE": "Direct", "Gene_A": "830463", "support": "{\"BioGrid\": \"physical\", \"BioGrid_PubMed\": \"32191846\", \"BioGrid_Type\": \"Co-fractionation\", \"BioGrid_Score\": \"0.598967921\"}", "selected": false}, "selected": false}, {"data": {"id": "23663471", "source": "23662055", "target": "23662190", "SCORE": "900", "shared_interaction": "Direct", "source_original": "830463", "Name_B": "CAT1", "Name_A": "RPN8A", "target_original": "838652", "Gene_B": "838652", "interaction": "Direct", "SUID": 23663471, "TYPE": "Direct", "Gene_A": "830463", "support": "{\"StringDB\": \"physical\", \"StringEvidence\": \"database:0.896\", \"String_Score_Physical\": 900, \"String_Score_Combined\": 900}", "selected": false}, "selected": false}, {"data": {"id": "23663470", "source": "23662055", "target": "23662185", "SCORE": "900", "shared_interaction": "Direct", "source_original": "830463", "Name_B": "KU70", "Name_A": "RPN8A", "target_original": "838268", "Gene_B": "838268", "interaction": "Direct", "SUID": 23663470, "TYPE": "Direct", "Gene_A": "830463", "support": "{\"StringDB\": \"physical\", \"StringEvidence\": \"database:0.896\", \"String_Score_Physical\": 900, \"String_Score_Combined\": 900}", "selected": false}, "selected": false}, {"data": {"id": "23663469", "source": "23662055", "target": "23662184", "SCORE": "307", "shared_interaction": "Direct", "source_original": "830463", "Name_B": "TPL", "Name_A": "RPN8A", "target_original": "838144", "Gene_B": "838144", "interaction": "Direct", "SUID": 23663469, "TYPE": "Direct", "Gene_A": "830463", "support": "{\"StringDB\": \"physical\", \"StringEvidence\": \"experiments:0.277,textmining:0.112\", \"String_Score_Physical\": 307, \"String_Score_Combined\": 384}", "selected": false}, "selected": false}, {"data": {"id": "23663468", "source": "23662055", "target": "23662179", "SCORE": "983", "shared_interaction": "Direct", "source_original": "830463", "Name_B": "PBE1", "Name_A": "RPN8A", "target_original": "837863", "Gene_B": "837863", "interaction": "Direct", "SUID": 23663468, "TYPE": "Direct", "Gene_A": "830463", "support": "{\"StringDB\": \"physical\", \"StringEvidence\": \"coexpression:0.918,database:0.896,experiments:0.830,textmining:0.669\", \"BioGrid\": \"physical\", \"BioGrid_PubMed\": \"32191846\", \"BioGrid_Type\": \"Co-fractionation\", \"BioGrid_Score\": \"0.564912088\", \"String_Score_Physical\": 983, \"String_Score_Combined\": 999}", "selected": false}, "selected": false}, {"data": {"id": "23663467", "source": "23662055", "target": "23662158", "SCORE": "900", "shared_interaction": "Direct", "source_original": "830463", "Name_B": "AT1G05990", "Name_A": "RPN8A", "target_original": "837108", "Gene_B": "837108", "interaction": "Direct", "SUID": 23663467, "TYPE": "Direct", "Gene_A": "830463", "support": "{\"StringDB\": \"physical\", \"StringEvidence\": \"database:0.896,coexpression:0.042,textmining:0.008,experiments:0.007\", \"String_Score_Physical\": 900, \"String_Score_Combined\": 905}", "selected": false}, "selected": false}, {"data": {"id": "23663466", "source": "23662055", "target": "23662133", "SCORE": "900", "shared_interaction": "Direct", "source_original": "830463", "Name_B": "DFL1", "Name_A": "RPN8A", "target_original": "835539", "Gene_B": "835539", "interaction": "Direct", "SUID": 23663466, "TYPE": "Direct", "Gene_A": "830463", "support": "{\"StringDB\": \"physical\", \"StringEvidence\": \"database:0.896\", \"String_Score_Physical\": 900, \"String_Score_Combined\": 900}", "selected": false}, "selected": false}, {"data": {"id": "23663465", "source": "23662055", "target": "23662129", "SCORE": "900", "shared_interaction": "Direct", "source_original": "830463", "Name_B": "PGM", "Name_A": "RPN8A", "target_original": "835257", "Gene_B": "835257", "interaction": "Direct", "SUID": 23663465, "TYPE": "Direct", "Gene_A": "830463", "support": "{\"StringDB\": \"physical\", \"StringEvidence\": \"database:0.896,coexpression:0.003,textmining:0.001\", \"String_Score_Physical\": 900, \"String_Score_Combined\": 900}", "selected": false}, "selected": false}, {"data": {"id": "23663464", "source": "23662055", "target": "23662122", "SCORE": "900", "shared_interaction": "Direct", "source_original": "830463", "Name_B": "AT5G46020", "Name_A": "RPN8A", "target_original": "834642", "Gene_B": "834642", "interaction": "Direct", "SUID": 23663464, "TYPE": "Direct", "Gene_A": "830463", "support": "{\"StringDB\": \"physical\", \"StringEvidence\": \"database:0.896\", \"String_Score_Physical\": 900, \"String_Score_Combined\": 900}", "selected": false}, "selected": false}, {"data": {"id": "23663463", "source": "23662055", "target": "23662097", "SCORE": "586", "shared_interaction": "Direct", "source_original": "830463", "Name_B": "UBQ4", "Name_A": "RPN8A", "target_original": "832184", "Gene_B": "832184", "interaction": "Direct", "SUID": 23663463, "TYPE": "Direct", "Gene_A": "830463", "support": "{\"StringDB\": \"physical\", \"StringEvidence\": \"experiments:0.568,textmining:0.013,coexpression:0.006\", \"String_Score_Physical\": 586, \"String_Score_Combined\": 593}", "selected": false}, "selected": false}, {"data": {"id": "23663462", "source": "23662055", "target": "23662089", "SCORE": "904", "shared_interaction": "Direct", "source_original": "830463", "Name_B": "AtCDC48C", "Name_A": "RPN8A", "target_original": "831870", "Gene_B": "831870", "interaction": "Direct", "SUID": 23663462, "TYPE": "Direct", "Gene_A": "830463", "support": "{\"StringDB\": \"physical\", \"StringEvidence\": \"database:0.896,textmining:0.211,coexpression:0.097,experiments:0.044,neighborhood:0.005\", \"BioGrid\": \"physical\", \"BioGrid_PubMed\": \"32191846\", \"BioGrid_Type\": \"Co-fractionation\", \"BioGrid_Score\": \"0.545440781\", \"String_Score_Physical\": 904, \"String_Score_Combined\": 932}", "selected": false}, "selected": false}, {"data": {"id": "23663461", "source": "23662055", "target": "23662077", "SCORE": "208", "shared_interaction": "Direct", "source_original": "830463", "Name_B": "AT5G16070", "Name_A": "RPN8A", "target_original": "831464", "Gene_B": "831464", "interaction": "Direct", "SUID": 23663461, "TYPE": "Direct", "Gene_A": "830463", "support": "{\"StringDB\": \"functional\", \"StringEvidence\": \"coexpression:0.087,textmining:0.038\", \"BioGrid\": \"physical\", \"BioGrid_PubMed\": \"32191846\", \"BioGrid_Type\": \"Co-fractionation\", \"BioGrid_Score\": \"0.617088953\", \"String_Score_Combined\": 157, \"String_Score_Physical\": 208}", "selected": false}, "selected": false}, {"data": {"id": "23663460", "source": "23662053", "target": "23662132", "SCORE": "650", "shared_interaction": "Direct", "source_original": "830416", "Name_B": "OMT1", "Name_A": "PRX52", "target_original": "835504", "Gene_B": "835504", "interaction": "Direct", "SUID": 23663460, "TYPE": "Direct", "Gene_A": "830416", "support": "{\"StringDB\": \"physical\", \"StringEvidence\": \"database:0.635\", \"String_Score_Physical\": 650, \"String_Score_Combined\": 650}", "selected": false}, "selected": false}, {"data": {"id": "23663459", "source": "23662051", "target": "23662171", "SCORE": "209", "shared_interaction": "Direct", "source_original": "830299", "Name_B": "AT1G11480", "Name_A": "MC9", "target_original": "837691", "Gene_B": "837691", "interaction": "Direct", "SUID": 23663459, "TYPE": "Direct", "Gene_A": "830299", "support": "{\"StringDB\": \"physical\", \"StringEvidence\": \"experiments:0.175\", \"BioGrid\": \"physical\", \"BioGrid_PubMed\": \"23964026\", \"BioGrid_Type\": \"Biochemical Activity\", \"String_Score_Physical\": 209, \"String_Score_Combined\": 209}", "selected": false}, "selected": false}, {"data": {"id": "23663458", "source": "23662051", "target": "23662076", "SCORE": "209", "shared_interaction": "Direct", "source_original": "830299", "Name_B": "GRF5", "Name_A": "MC9", "target_original": "831462", "Gene_B": "831462", "interaction": "Direct", "SUID": 23663458, "TYPE": "Direct", "Gene_A": "830299", "support": "{\"StringDB\": \"physical\", \"StringEvidence\": \"experiments:0.175\", \"BioGrid\": \"physical\", \"BioGrid_PubMed\": \"23964026\", \"BioGrid_Type\": \"Biochemical Activity\", \"String_Score_Physical\": 209, \"String_Score_Combined\": 209}", "selected": false}, "selected": false}, {"data": {"id": "23663457", "source": "23662051", "target": "23662062", "SCORE": "209", "shared_interaction": "Direct", "source_original": "830299", "Name_B": "EMB3010", "Name_A": "MC9", "target_original": "830900", "Gene_B": "830900", "interaction": "Direct", "SUID": 23663457, "TYPE": "Direct", "Gene_A": "830299", "support": "{\"StringDB\": \"physical\", \"StringEvidence\": \"experiments:0.175\", \"BioGrid\": \"physical\", \"BioGrid_PubMed\": \"23964026\", \"BioGrid_Type\": \"Biochemical Activity\", \"String_Score_Physical\": 209, \"String_Score_Combined\": 209}", "selected": false}, "selected": false}, {"data": {"id": "23663456", "source": "23662050", "target": "23662228", "SCORE": "900", "shared_interaction": "Direct", "source_original": "830292", "Name_B": "AOAT2", "Name_A": "GLU1", "target_original": "843395", "Gene_B": "843395", "interaction": "Direct", "SUID": 23663456, "TYPE": "Direct", "Gene_A": "830292", "support": "{\"StringDB\": \"physical\", \"StringEvidence\": \"database:0.896,textmining:0.677,coexpression:0.323,neighborhood:0.050,experiments:0.005\", \"String_Score_Physical\": 900, \"String_Score_Combined\": 979}", "selected": false}, "selected": false}, {"data": {"id": "23663455", "source": "23662048", "target": "23662184", "SCORE": "252", "shared_interaction": "Direct", "source_original": "829901", "Name_B": "TPL", "Name_A": "SRFR1", "target_original": "838144", "Gene_B": "838144", "interaction": "Direct", "SUID": 23663455, "TYPE": "Direct", "Gene_A": "829901", "support": "{\"StringDB\": \"physical\", \"StringEvidence\": \"experiments:0.220,coexpression:0.112,textmining:0.106\", \"String_Score_Physical\": 252, \"String_Score_Combined\": 406}", "selected": false}, "selected": false}, {"data": {"id": "23663454", "source": "23662048", "target": "23662149", "SCORE": "260", "shared_interaction": "Direct", "source_original": "829901", "Name_B": "AT5G65360", "Name_A": "SRFR1", "target_original": "836661", "Gene_B": "836661", "interaction": "Direct", "SUID": 23663454, "TYPE": "Direct", "Gene_A": "829901", "support": "{\"StringDB\": \"physical\", \"StringEvidence\": \"experiments:0.229,textmining:0.035\", \"String_Score_Physical\": 260, \"String_Score_Combined\": 287}", "selected": false}, "selected": false}, {"data": {"id": "23663453", "source": "23662048", "target": "23662143", "SCORE": "418", "shared_interaction": "Direct", "source_original": "829901", "Name_B": "VIP4", "Name_A": "SRFR1", "target_original": "836236", "Gene_B": "836236", "interaction": "Direct", "SUID": 23663453, "TYPE": "Direct", "Gene_A": "829901", "support": "{\"StringDB\": \"physical\", \"StringEvidence\": \"experiments:0.393,textmining:0.147\", \"String_Score_Physical\": 418, \"String_Score_Combined\": 503}", "selected": false}, "selected": false}, {"data": {"id": "23663452", "source": "23662048", "target": "23662063", "SCORE": "260", "shared_interaction": "Direct", "source_original": "829901", "Name_B": "AT5G10400", "Name_A": "SRFR1", "target_original": "830904", "Gene_B": "830904", "interaction": "Direct", "SUID": 23663452, "TYPE": "Direct", "Gene_A": "829901", "support": "{\"StringDB\": \"physical\", \"StringEvidence\": \"experiments:0.229,textmining:0.041\", \"String_Score_Physical\": 260, \"String_Score_Combined\": 291}", "selected": false}, "selected": false}, {"data": {"id": "23663451", "source": "23662047", "target": "23662149", "SCORE": "714", "shared_interaction": "Direct", "source_original": "829875", "Name_B": "AT5G65360", "Name_A": "AT4G37210", "target_original": "836661", "Gene_B": "836661", "interaction": "Direct", "SUID": 23663451, "TYPE": "Direct", "Gene_A": "829875", "support": "{\"StringDB\": \"physical\", \"StringEvidence\": \"experiments:0.702,textmining:0.310,coexpression:0.016\", \"String_Score_Physical\": 714, \"String_Score_Combined\": 805}", "selected": false}, "selected": false}, {"data": {"id": "23663450", "source": "23662047", "target": "23662102", "SCORE": "627", "shared_interaction": "Direct", "source_original": "829875", "Name_B": "HTB2", "Name_A": "AT4G37210", "target_original": "832352", "Gene_B": "832352", "interaction": "Direct", "SUID": 23663450, "TYPE": "Direct", "Gene_A": "829875", "support": "{\"StringDB\": \"physical\", \"StringEvidence\": \"experiments:0.611\", \"String_Score_Physical\": 627, \"String_Score_Combined\": 627}", "selected": false}, "selected": false}, {"data": {"id": "23663449", "source": "23662047", "target": "23662063", "SCORE": "714", "shared_interaction": "Direct", "source_original": "829875", "Name_B": "AT5G10400", "Name_A": "AT4G37210", "target_original": "830904", "Gene_B": "830904", "interaction": "Direct", "SUID": 23663449, "TYPE": "Direct", "Gene_A": "829875", "support": "{\"StringDB\": \"physical\", \"StringEvidence\": \"experiments:0.702,textmining:0.310,coexpression:0.016\", \"String_Score_Physical\": 714, \"String_Score_Combined\": 805}", "selected": false}, "selected": false}, {"data": {"id": "23663448", "source": "23662046", "target": "23662254", "SCORE": "796", "shared_interaction": "Direct", "source_original": "829770", "Name_B": "rps4", "Name_A": "AT4G36130", "target_original": "844765", "Gene_B": "844765", "interaction": "Direct", "SUID": 23663448, "TYPE": "Direct", "Gene_A": "829770", "support": "{\"StringDB\": \"physical\", \"StringEvidence\": \"coexpression:0.894,experiments:0.787,textmining:0.390,neighborhood:0.140\", \"String_Score_Physical\": 796, \"String_Score_Combined\": 988}", "selected": false}, "selected": false}, {"data": {"id": "23663447", "source": "23662046", "target": "23662243", "SCORE": "975", "shared_interaction": "Direct", "source_original": "829770", "Name_B": "AT1G77940", "Name_A": "AT4G36130", "target_original": "844129", "Gene_B": "844129", "interaction": "Direct", "SUID": 23663447, "TYPE": "Direct", "Gene_A": "829770", "support": "{\"StringDB\": \"physical\", \"StringEvidence\": \"coexpression:0.910,database:0.896,experiments:0.754,textmining:0.453\", \"BioGrid\": \"physical\", \"BioGrid_PubMed\": \"32191846\", \"BioGrid_Type\": \"Co-fractionation\", \"BioGrid_Score\": \"0.751441198\", \"String_Score_Physical\": 975, \"String_Score_Combined\": 998}", "selected": false}, "selected": false}, {"data": {"id": "23663446", "source": "23662046", "target": "23662229", "SCORE": "980", "shared_interaction": "Direct", "source_original": "829770", "Name_B": "AT1G70600", "Name_A": "AT4G36130", "target_original": "843397", "Gene_B": "843397", "interaction": "Direct", "SUID": 23663446, "TYPE": "Direct", "Gene_A": "829770", "support": "{\"StringDB\": \"physical\", \"StringEvidence\": \"coexpression:0.936,database:0.896,experiments:0.801,textmining:0.477,neighborhood:0.136\", \"String_Score_Physical\": 980, \"String_Score_Combined\": 999}", "selected": false}, "selected": false}, {"data": {"id": "23663445", "source": "23662046", "target": "23662181", "SCORE": "978", "shared_interaction": "Direct", "source_original": "829770", "Name_B": "SAC52", "Name_A": "AT4G36130", "target_original": "837993", "Gene_B": "837993", "interaction": "Direct", "SUID": 23663445, "TYPE": "Direct", "Gene_A": "829770", "support": "{\"StringDB\": \"physical\", \"StringEvidence\": \"coexpression:0.927,database:0.896,experiments:0.787,textmining:0.477,neighborhood:0.059\", \"BioGrid\": \"physical\", \"BioGrid_PubMed\": \"32191846\", \"BioGrid_Type\": \"Co-fractionation\", \"BioGrid_Score\": \"0.905286713\", \"String_Score_Physical\": 978, \"String_Score_Combined\": 999}", "selected": false}, "selected": false}, {"data": {"id": "23663444", "source": "23662046", "target": "23662167", "SCORE": "191", "shared_interaction": "Direct", "source_original": "829770", "Name_B": "AT1G09640", "Name_A": "AT4G36130", "target_original": "837491", "Gene_B": "837491", "interaction": "Direct", "SUID": 23663444, "TYPE": "Direct", "Gene_A": "829770", "support": "{\"StringDB\": \"physical\", \"StringEvidence\": \"coexpression:0.909,textmining:0.455,experiments:0.156\", \"String_Score_Physical\": 191, \"String_Score_Combined\": 959}", "selected": false}, "selected": false}, {"data": {"id": "23663443", "source": "23662046", "target": "23662111", "SCORE": "428", "shared_interaction": "Direct", "source_original": "829770", "Name_B": "AT5G39800", "Name_A": "AT4G36130", "target_original": "833976", "Gene_B": "833976", "interaction": "Direct", "SUID": 23663443, "TYPE": "Direct", "Gene_A": "829770", "support": "{\"StringDB\": \"physical\", \"StringEvidence\": \"experiments:0.404,coexpression:0.054\", \"String_Score_Physical\": 428, \"String_Score_Combined\": 459}", "selected": false}, "selected": false}, {"data": {"id": "23663442", "source": "23662046", "target": "23662109", "SCORE": "544", "shared_interaction": "Direct", "source_original": "829770", "Name_B": "AT5G35735", "Name_A": "AT4G36130", "target_original": "833550", "Gene_B": "833550", "interaction": "Direct", "SUID": 23663442, "TYPE": "Direct", "Gene_A": "829770", "support": "{\"StringDB\": \"physical\", \"StringEvidence\": \"experiments:0.525\", \"String_Score_Physical\": 544, \"String_Score_Combined\": 544}", "selected": false}, "selected": false}, {"data": {"id": "23663441", "source": "23662046", "target": "23662097", "SCORE": "470", "shared_interaction": "Direct", "source_original": "829770", "Name_B": "UBQ4", "Name_A": "AT4G36130", "target_original": "832184", "Gene_B": "832184", "interaction": "Direct", "SUID": 23663441, "TYPE": "Direct", "Gene_A": "829770", "support": "{\"StringDB\": \"physical\", \"StringEvidence\": \"experiments:0.447,coexpression:0.135\", \"String_Score_Physical\": 470, \"String_Score_Combined\": 541}", "selected": false}, "selected": false}, {"data": {"id": "23663440", "source": "23662046", "target": "23662095", "SCORE": "900", "shared_interaction": "Direct", "source_original": "829770", "Name_B": "SMG7", "Name_A": "AT4G36130", "target_original": "832060", "Gene_B": "832060", "interaction": "Direct", "SUID": 23663440, "TYPE": "Direct", "Gene_A": "829770", "support": "{\"StringDB\": \"physical\", \"StringEvidence\": \"database:0.896\", \"String_Score_Physical\": 900, \"String_Score_Combined\": 900}", "selected": false}, "selected": false}, {"data": {"id": "23663439", "source": "23662046", "target": "23662093", "SCORE": "982", "shared_interaction": "Direct", "source_original": "829770", "Name_B": "AT5G18380", "Name_A": "AT4G36130", "target_original": "831956", "Gene_B": "831956", "interaction": "Direct", "SUID": 23663439, "TYPE": "Direct", "Gene_A": "829770", "support": "{\"StringDB\": \"physical\", \"StringEvidence\": \"coexpression:0.936,database:0.896,experiments:0.828,textmining:0.481,neighborhood:0.099\", \"BioGrid\": \"physical\", \"BioGrid_PubMed\": \"32191846\", \"BioGrid_Type\": \"Co-fractionation\", \"BioGrid_Score\": \"0.834275613\", \"String_Score_Physical\": 982, \"String_Score_Combined\": 999}", "selected": false}, "selected": false}, {"data": {"id": "23663438", "source": "23662046", "target": "23662088", "SCORE": "875", "shared_interaction": "Direct", "source_original": "829770", "Name_B": "AT5G02610", "Name_A": "AT4G36130", "target_original": "831853", "Gene_B": "831853", "interaction": "Direct", "SUID": 23663438, "TYPE": "Direct", "Gene_A": "829770", "support": "{\"StringDB\": \"physical\", \"StringEvidence\": \"coexpression:0.870,experiments:0.729,database:0.520,textmining:0.345,neighborhood:0.136\", \"BioGrid\": \"physical\", \"BioGrid_PubMed\": \"32191846\", \"BioGrid_Type\": \"Co-fractionation\", \"BioGrid_Score\": \"0.632491869\", \"String_Score_Physical\": 875, \"String_Score_Combined\": 990}", "selected": false}, "selected": false}, {"data": {"id": "23663437", "source": "23662046", "target": "23662083", "SCORE": "981", "shared_interaction": "Direct", "source_original": "829770", "Name_B": "AT5G02960", "Name_A": "AT4G36130", "target_original": "831724", "Gene_B": "831724", "interaction": "Direct", "SUID": 23663437, "TYPE": "Direct", "Gene_A": "829770", "support": "{\"StringDB\": \"physical\", \"StringEvidence\": \"coexpression:0.936,database:0.896,experiments:0.819,textmining:0.547,neighborhood:0.099\", \"BioGrid\": \"physical\", \"BioGrid_PubMed\": \"32191846\", \"BioGrid_Type\": \"Co-fractionation\", \"BioGrid_Score\": \"0.703826396\", \"String_Score_Physical\": 981, \"String_Score_Combined\": 999}", "selected": false}, "selected": false}, {"data": {"id": "23663436", "source": "23662046", "target": "23662062", "SCORE": "982", "shared_interaction": "Direct", "source_original": "829770", "Name_B": "EMB3010", "Name_A": "AT4G36130", "target_original": "830900", "Gene_B": "830900", "interaction": "Direct", "SUID": 23663436, "TYPE": "Direct", "Gene_A": "829770", "support": "{\"StringDB\": \"physical\", \"StringEvidence\": \"coexpression:0.938,database:0.896,experiments:0.826,textmining:0.237\", \"BioGrid\": \"physical\", \"BioGrid_PubMed\": \"32191846\", \"BioGrid_Type\": \"Co-fractionation\", \"BioGrid_Score\": \"0.857866883\", \"String_Score_Physical\": 982, \"String_Score_Combined\": 999}", "selected": false}, "selected": false}, {"data": {"id": "23663435", "source": "23662046", "target": "23662054", "SCORE": "470", "shared_interaction": "Direct", "source_original": "829770", "Name_B": "AT5G05670", "Name_A": "AT4G36130", "target_original": "830451", "Gene_B": "830451", "interaction": "Direct", "SUID": 23663435, "TYPE": "Direct", "Gene_A": "829770", "support": "{\"StringDB\": \"physical\", \"StringEvidence\": \"experiments:0.447,coexpression:0.038\", \"String_Score_Physical\": 470, \"String_Score_Combined\": 489}", "selected": false}, "selected": false}, {"data": {"id": "23663434", "source": "23662045", "target": "23662249", "SCORE": "900", "shared_interaction": "Direct", "source_original": "829758", "Name_B": "SUS2", "Name_A": "CSDP1", "target_original": "844347", "Gene_B": "844347", "interaction": "Direct", "SUID": 23663434, "TYPE": "Direct", "Gene_A": "829758", "support": "{\"StringDB\": \"physical\", \"StringEvidence\": \"database:0.896,coexpression:0.006\", \"String_Score_Physical\": 900, \"String_Score_Combined\": 900}", "selected": false}, "selected": false}, {"data": {"id": "23663433", "source": "23662045", "target": "23662239", "SCORE": "241", "shared_interaction": "Direct", "source_original": "829758", "Name_B": "XRN3", "Name_A": "CSDP1", "target_original": "843900", "Gene_B": "843900", "interaction": "Direct", "SUID": 23663433, "TYPE": "Direct", "Gene_A": "829758", "support": "{\"StringDB\": \"physical\", \"StringEvidence\": \"experiments:0.210,textmining:0.086\", \"String_Score_Physical\": 241, \"String_Score_Combined\": 306}", "selected": false}, "selected": false}, {"data": {"id": "23663432", "source": "23662045", "target": "23662206", "SCORE": "241", "shared_interaction": "Direct", "source_original": "829758", "Name_B": "XRN4", "Name_A": "CSDP1", "target_original": "841891", "Gene_B": "841891", "interaction": "Direct", "SUID": 23663432, "TYPE": "Direct", "Gene_A": "829758", "support": "{\"StringDB\": \"physical\", \"StringEvidence\": \"experiments:0.210,textmining:0.086\", \"String_Score_Physical\": 241, \"String_Score_Combined\": 306}", "selected": false}, "selected": false}, {"data": {"id": "23663431", "source": "23662045", "target": "23662205", "SCORE": "911", "shared_interaction": "Direct", "source_original": "829758", "Name_B": "CYP59", "Name_A": "CSDP1", "target_original": "841810", "Gene_B": "841810", "interaction": "Direct", "SUID": 23663431, "TYPE": "Direct", "Gene_A": "829758", "support": "{\"StringDB\": \"physical\", \"StringEvidence\": \"database:0.896,experiments:0.119,neighborhood:0.018\", \"String_Score_Physical\": 911, \"String_Score_Combined\": 913}", "selected": false}, "selected": false}, {"data": {"id": "23663430", "source": "23662045", "target": "23662118", "SCORE": "916", "shared_interaction": "Direct", "source_original": "829758", "Name_B": "AT5G44500", "Name_A": "CSDP1", "target_original": "834477", "Gene_B": "834477", "interaction": "Direct", "SUID": 23663430, "TYPE": "Direct", "Gene_A": "829758", "support": "{\"StringDB\": \"physical\", \"StringEvidence\": \"database:0.896,experiments:0.162,textmining:0.035\", \"String_Score_Physical\": 916, \"String_Score_Combined\": 919}", "selected": false}, "selected": false}, {"data": {"id": "23663429", "source": "23662045", "target": "23662115", "SCORE": "900", "shared_interaction": "Direct", "source_original": "829758", "Name_B": "U2AF35B", "Name_A": "CSDP1", "target_original": "834293", "Gene_B": "834293", "interaction": "Direct", "SUID": 23663429, "TYPE": "Direct", "Gene_A": "829758", "support": "{\"StringDB\": \"physical\", \"StringEvidence\": \"database:0.896\", \"String_Score_Physical\": 900, \"String_Score_Combined\": 900}", "selected": false}, "selected": false}, {"data": {"id": "23663428", "source": "23662045", "target": "23662070", "SCORE": "900", "shared_interaction": "Direct", "source_original": "829758", "Name_B": "AT5G12190", "Name_A": "CSDP1", "target_original": "831092", "Gene_B": "831092", "interaction": "Direct", "SUID": 23663428, "TYPE": "Direct", "Gene_A": "829758", "support": "{\"StringDB\": \"physical\", \"StringEvidence\": \"database:0.896\", \"String_Score_Physical\": 900, \"String_Score_Combined\": 900}", "selected": false}, "selected": false}, {"data": {"id": "23663427", "source": "23662044", "target": "23662166", "SCORE": "209", "shared_interaction": "Direct", "source_original": "829740", "Name_B": "CSD1", "Name_A": "GB2", "target_original": "837405", "Gene_B": "837405", "interaction": "Direct", "SUID": 23663427, "TYPE": "Direct", "Gene_A": "829740", "support": "{\"StringDB\": \"physical\", \"StringEvidence\": \"experiments:0.175,textmining:0.030\", \"String_Score_Physical\": 209, \"String_Score_Combined\": 232}", "selected": false}, "selected": false}, {"data": {"id": "23663426", "source": "23662044", "target": "23662165", "SCORE": "260", "shared_interaction": "Direct", "source_original": "829740", "Name_B": "BSL2", "Name_A": "GB2", "target_original": "837362", "Gene_B": "837362", "interaction": "Direct", "SUID": 23663426, "TYPE": "Direct", "Gene_A": "829740", "support": "{\"StringDB\": \"physical\", \"StringEvidence\": \"experiments:0.229,coexpression:0.016,textmining:0.014\", \"String_Score_Physical\": 260, \"String_Score_Combined\": 282}", "selected": false}, "selected": false}, {"data": {"id": "23663425", "source": "23662044", "target": "23662124", "SCORE": "208", "shared_interaction": "Direct", "source_original": "829740", "Name_B": "RBOHD", "Name_A": "GB2", "target_original": "834842", "Gene_B": "834842", "interaction": "Direct", "SUID": 23663425, "TYPE": "Direct", "Gene_A": "829740", "support": "{\"BioGrid\": \"physical\", \"BioGrid_PubMed\": \"24833385\", \"BioGrid_Type\": \"PCA\"}", "selected": false}, "selected": false}, {"data": {"id": "23663424", "source": "23662043", "target": "23662190", "SCORE": "273", "shared_interaction": "Direct", "source_original": "829698", "Name_B": "CAT1", "Name_A": "NTRB", "target_original": "838652", "Gene_B": "838652", "interaction": "Direct", "SUID": 23663424, "TYPE": "Direct", "Gene_A": "829698", "support": "{\"StringDB\": \"physical\", \"StringEvidence\": \"textmining:0.543,coexpression:0.328,experiments:0.242\", \"String_Score_Physical\": 273, \"String_Score_Combined\": 776}", "selected": false}, "selected": false}, {"data": {"id": "23663423", "source": "23662042", "target": "23662049", "SCORE": "601", "shared_interaction": "Direct", "source_original": "829616", "Name_B": "GGR", "Name_A": "SQS1", "target_original": "830002", "Gene_B": "830002", "interaction": "Direct", "SUID": 23663423, "TYPE": "Direct", "Gene_A": "829616", "support": "{\"StringDB\": \"physical\", \"StringEvidence\": \"textmining:0.717,database:0.583,neighborhood:0.089,coexpression:0.081,experiments:0.003\", \"String_Score_Physical\": 601, \"String_Score_Combined\": 905}", "selected": false}, "selected": false}, {"data": {"id": "23663422", "source": "23662040", "target": "23662241", "SCORE": "650", "shared_interaction": "Direct", "source_original": "829444", "Name_B": "ADH1", "Name_A": "AT4G33070", "target_original": "844047", "Gene_B": "844047", "interaction": "Direct", "SUID": 23663422, "TYPE": "Direct", "Gene_A": "829444", "support": "{\"StringDB\": \"physical\", \"StringEvidence\": \"textmining:0.956,coexpression:0.669,database:0.635\", \"String_Score_Physical\": 650, \"String_Score_Combined\": 994}", "selected": false}, "selected": false}, {"data": {"id": "23663421", "source": "23662040", "target": "23662117", "SCORE": "650", "shared_interaction": "Direct", "source_original": "829444", "Name_B": "HOT5", "Name_A": "AT4G33070", "target_original": "834417", "Gene_B": "834417", "interaction": "Direct", "SUID": 23663421, "TYPE": "Direct", "Gene_A": "829444", "support": "{\"StringDB\": \"physical\", \"StringEvidence\": \"database:0.635,textmining:0.508\", \"String_Score_Physical\": 650, \"String_Score_Combined\": 827}", "selected": false}, "selected": false}, {"data": {"id": "23663420", "source": "23662039", "target": "23662249", "SCORE": "264", "shared_interaction": "Direct", "source_original": "829409", "Name_B": "SUS2", "Name_A": "PC-MYB1", "target_original": "844347", "Gene_B": "844347", "interaction": "Direct", "SUID": 23663420, "TYPE": "Direct", "Gene_A": "829409", "support": "{\"StringDB\": \"physical\", \"StringEvidence\": \"experiments:0.233,coexpression:0.041\", \"String_Score_Physical\": 264, \"String_Score_Combined\": 294}", "selected": false}, "selected": false}, {"data": {"id": "23663419", "source": "23662038", "target": "23662202", "SCORE": "720", "shared_interaction": "Direct", "source_original": "829390", "Name_B": "TRO", "Name_A": "LUG", "target_original": "841570", "Gene_B": "841570", "interaction": "Direct", "SUID": 23663419, "TYPE": "Direct", "Gene_A": "829390", "support": "{\"StringDB\": \"physical\", \"StringEvidence\": \"experiments:0.708,textmining:0.438\", \"String_Score_Physical\": 720, \"String_Score_Combined\": 842}", "selected": false}, "selected": false}, {"data": {"id": "23663418", "source": "23662038", "target": "23662172", "SCORE": "239", "shared_interaction": "Direct", "source_original": "829390", "Name_B": "AT1G11660", "Name_A": "LUG", "target_original": "837710", "Gene_B": "837710", "interaction": "Direct", "SUID": 23663418, "TYPE": "Direct", "Gene_A": "829390", "support": "{\"StringDB\": \"physical\", \"StringEvidence\": \"experiments:0.208,textmining:0.005\", \"String_Score_Physical\": 239, \"String_Score_Combined\": 243}", "selected": false}, "selected": false}, {"data": {"id": "23663417", "source": "23662038", "target": "23662120", "SCORE": "236", "shared_interaction": "Direct", "source_original": "829390", "Name_B": "GAS41", "Name_A": "LUG", "target_original": "834599", "Gene_B": "834599", "interaction": "Direct", "SUID": 23663417, "TYPE": "Direct", "Gene_A": "829390", "support": "{\"StringDB\": \"physical\", \"StringEvidence\": \"experiments:0.203,textmining:0.104\", \"String_Score_Physical\": 236, \"String_Score_Combined\": 315}", "selected": false}, "selected": false}, {"data": {"id": "23663416", "source": "23662038", "target": "23662099", "SCORE": "656", "shared_interaction": "Direct", "source_original": "829390", "Name_B": "AT5G20890", "Name_A": "LUG", "target_original": "832213", "Gene_B": "832213", "interaction": "Direct", "SUID": 23663416, "TYPE": "Direct", "Gene_A": "829390", "support": "{\"StringDB\": \"physical\", \"StringEvidence\": \"experiments:0.641,coexpression:0.008\", \"String_Score_Physical\": 656, \"String_Score_Combined\": 658}", "selected": false}, "selected": false}, {"data": {"id": "23663415", "source": "23662038", "target": "23662077", "SCORE": "526", "shared_interaction": "Direct", "source_original": "829390", "Name_B": "AT5G16070", "Name_A": "LUG", "target_original": "831464", "Gene_B": "831464", "interaction": "Direct", "SUID": 23663415, "TYPE": "Direct", "Gene_A": "829390", "support": "{\"StringDB\": \"physical\", \"StringEvidence\": \"experiments:0.506,coexpression:0.006\", \"String_Score_Physical\": 526, \"String_Score_Combined\": 528}", "selected": false}, "selected": false}, {"data": {"id": "23663414", "source": "23662038", "target": "23662075", "SCORE": "213", "shared_interaction": "Direct", "source_original": "829390", "Name_B": "SUVH4", "Name_A": "LUG", "target_original": "831244", "Gene_B": "831244", "interaction": "Direct", "SUID": 23663414, "TYPE": "Direct", "Gene_A": "829390", "support": "{\"StringDB\": \"physical\", \"StringEvidence\": \"experiments:0.179,textmining:0.070,coexpression:0.003\", \"String_Score_Physical\": 213, \"String_Score_Combined\": 270}", "selected": false}, "selected": false}, {"data": {"id": "23663413", "source": "23662038", "target": "23662065", "SCORE": "194", "shared_interaction": "Direct", "source_original": "829390", "Name_B": "HY5", "Name_A": "LUG", "target_original": "830996", "Gene_B": "830996", "interaction": "Direct", "SUID": 23663413, "TYPE": "Direct", "Gene_A": "829390", "support": "{\"StringDB\": \"physical\", \"StringEvidence\": \"textmining:0.204,experiments:0.160\", \"String_Score_Physical\": 194, \"String_Score_Combined\": 358}", "selected": false}, "selected": false}, {"data": {"id": "23663412", "source": "23662038", "target": "23662055", "SCORE": "307", "shared_interaction": "Direct", "source_original": "829390", "Name_B": "RPN8A", "Name_A": "LUG", "target_original": "830463", "Gene_B": "830463", "interaction": "Direct", "SUID": 23663412, "TYPE": "Direct", "Gene_A": "829390", "support": "{\"StringDB\": \"physical\", \"StringEvidence\": \"experiments:0.277,textmining:0.112\", \"String_Score_Physical\": 307, \"String_Score_Combined\": 384}", "selected": false}, "selected": false}, {"data": {"id": "23663411", "source": "23662038", "target": "23662048", "SCORE": "252", "shared_interaction": "Direct", "source_original": "829390", "Name_B": "SRFR1", "Name_A": "LUG", "target_original": "829901", "Gene_B": "829901", "interaction": "Direct", "SUID": 23663411, "TYPE": "Direct", "Gene_A": "829390", "support": "{\"StringDB\": \"physical\", \"StringEvidence\": \"experiments:0.220,textmining:0.106,coexpression:0.084\", \"String_Score_Physical\": 252, \"String_Score_Combined\": 387}", "selected": false}, "selected": false}, {"data": {"id": "23663410", "source": "23662037", "target": "23662052", "SCORE": "715", "shared_interaction": "Direct", "source_original": "829376", "Name_B": "CEV1", "Name_A": "CESA1", "target_original": "830399", "Gene_B": "830399", "interaction": "Direct", "SUID": 23663410, "TYPE": "Direct", "Gene_A": "829376", "support": "{\"StringDB\": \"physical\", \"StringEvidence\": \"coexpression:0.982,textmining:0.969,experiments:0.703\", \"BioGrid\": \"physical\", \"BioGrid_PubMed\": \"25352273,22926318,17878303\", \"BioGrid_Type\": \"Two-hybrid,PCA,Affinity Capture-MS\", \"String_Score_Physical\": 715, \"String_Score_Combined\": 995}", "selected": false}, "selected": false}, {"data": {"id": "23663409", "source": "23662036", "target": "23662254", "SCORE": "813", "shared_interaction": "Direct", "source_original": "829329", "Name_B": "rps4", "Name_A": "AT4G31985", "target_original": "844765", "Gene_B": "844765", "interaction": "Direct", "SUID": 23663409, "TYPE": "Direct", "Gene_A": "829329", "support": "{\"StringDB\": \"physical\", \"StringEvidence\": \"coexpression:0.898,experiments:0.805,textmining:0.430,neighborhood:0.139\", \"String_Score_Physical\": 813, \"String_Score_Combined\": 990}", "selected": false}, "selected": false}, {"data": {"id": "23663408", "source": "23662036", "target": "23662243", "SCORE": "978", "shared_interaction": "Direct", "source_original": "829329", "Name_B": "AT1G77940", "Name_A": "AT4G31985", "target_original": "844129", "Gene_B": "844129", "interaction": "Direct", "SUID": 23663408, "TYPE": "Direct", "Gene_A": "829329", "support": "{\"StringDB\": \"physical\", \"StringEvidence\": \"coexpression:0.944,database:0.896,experiments:0.787,textmining:0.395\", \"String_Score_Physical\": 978, \"String_Score_Combined\": 999}", "selected": false}, "selected": false}, {"data": {"id": "23663407", "source": "23662036", "target": "23662229", "SCORE": "980", "shared_interaction": "Direct", "source_original": "829329", "Name_B": "AT1G70600", "Name_A": "AT4G31985", "target_original": "843397", "Gene_B": "843397", "interaction": "Direct", "SUID": 23663407, "TYPE": "Direct", "Gene_A": "829329", "support": "{\"StringDB\": \"physical\", \"StringEvidence\": \"coexpression:0.927,database:0.896,experiments:0.805,textmining:0.345,neighborhood:0.018\", \"String_Score_Physical\": 980, \"String_Score_Combined\": 999}", "selected": false}, "selected": false}, {"data": {"id": "23663406", "source": "23662036", "target": "23662181", "SCORE": "980", "shared_interaction": "Direct", "source_original": "829329", "Name_B": "SAC52", "Name_A": "AT4G31985", "target_original": "837993", "Gene_B": "837993", "interaction": "Direct", "SUID": 23663406, "TYPE": "Direct", "Gene_A": "829329", "support": "{\"StringDB\": \"physical\", \"StringEvidence\": \"coexpression:0.930,database:0.896,experiments:0.805,textmining:0.514,neighborhood:0.013\", \"String_Score_Physical\": 980, \"String_Score_Combined\": 999}", "selected": false}, "selected": false}, {"data": {"id": "23663405", "source": "23662036", "target": "23662167", "SCORE": "509", "shared_interaction": "Direct", "source_original": "829329", "Name_B": "AT1G09640", "Name_A": "AT4G31985", "target_original": "837491", "Gene_B": "837491", "interaction": "Direct", "SUID": 23663405, "TYPE": "Direct", "Gene_A": "829329", "support": "{\"StringDB\": \"physical\", \"StringEvidence\": \"experiments:0.488,textmining:0.241,coexpression:0.163\", \"String_Score_Physical\": 509, \"String_Score_Combined\": 687}", "selected": false}, "selected": false}, {"data": {"id": "23663404", "source": "23662036", "target": "23662097", "SCORE": "477", "shared_interaction": "Direct", "source_original": "829329", "Name_B": "UBQ4", "Name_A": "AT4G31985", "target_original": "832184", "Gene_B": "832184", "interaction": "Direct", "SUID": 23663404, "TYPE": "Direct", "Gene_A": "829329", "support": "{\"StringDB\": \"physical\", \"StringEvidence\": \"experiments:0.455,coexpression:0.125,textmining:0.034\", \"String_Score_Physical\": 477, \"String_Score_Combined\": 558}", "selected": false}, "selected": false}, {"data": {"id": "23663403", "source": "23662036", "target": "23662095", "SCORE": "900", "shared_interaction": "Direct", "source_original": "829329", "Name_B": "SMG7", "Name_A": "AT4G31985", "target_original": "832060", "Gene_B": "832060", "interaction": "Direct", "SUID": 23663403, "TYPE": "Direct", "Gene_A": "829329", "support": "{\"StringDB\": \"physical\", \"StringEvidence\": \"database:0.896\", \"String_Score_Physical\": 900, \"String_Score_Combined\": 900}", "selected": false}, "selected": false}, {"data": {"id": "23663402", "source": "23662036", "target": "23662093", "SCORE": "980", "shared_interaction": "Direct", "source_original": "829329", "Name_B": "AT5G18380", "Name_A": "AT4G31985", "target_original": "831956", "Gene_B": "831956", "interaction": "Direct", "SUID": 23663402, "TYPE": "Direct", "Gene_A": "829329", "support": "{\"StringDB\": \"physical\", \"StringEvidence\": \"coexpression:0.934,database:0.896,experiments:0.805,textmining:0.104,neighborhood:0.103\", \"String_Score_Physical\": 980, \"String_Score_Combined\": 998}", "selected": false}, "selected": false}, {"data": {"id": "23663401", "source": "23662036", "target": "23662088", "SCORE": "890", "shared_interaction": "Direct", "source_original": "829329", "Name_B": "AT5G02610", "Name_A": "AT4G31985", "target_original": "831853", "Gene_B": "831853", "interaction": "Direct", "SUID": 23663401, "TYPE": "Direct", "Gene_A": "829329", "support": "{\"StringDB\": \"physical\", \"StringEvidence\": \"coexpression:0.976,experiments:0.761,database:0.520,textmining:0.416\", \"String_Score_Physical\": 890, \"String_Score_Combined\": 998}", "selected": false}, "selected": false}, {"data": {"id": "23663400", "source": "23662036", "target": "23662083", "SCORE": "982", "shared_interaction": "Direct", "source_original": "829329", "Name_B": "AT5G02960", "Name_A": "AT4G31985", "target_original": "831724", "Gene_B": "831724", "interaction": "Direct", "SUID": 23663400, "TYPE": "Direct", "Gene_A": "829329", "support": "{\"StringDB\": \"physical\", \"StringEvidence\": \"coexpression:0.932,database:0.896,experiments:0.825,textmining:0.281,neighborhood:0.011\", \"String_Score_Physical\": 982, \"String_Score_Combined\": 999}", "selected": false}, "selected": false}, {"data": {"id": "23663399", "source": "23662036", "target": "23662062", "SCORE": "982", "shared_interaction": "Direct", "source_original": "829329", "Name_B": "EMB3010", "Name_A": "AT4G31985", "target_original": "830900", "Gene_B": "830900", "interaction": "Direct", "SUID": 23663399, "TYPE": "Direct", "Gene_A": "829329", "support": "{\"StringDB\": \"physical\", \"StringEvidence\": \"coexpression:0.924,database:0.896,experiments:0.825,textmining:0.152\", \"String_Score_Physical\": 982, \"String_Score_Combined\": 998}", "selected": false}, "selected": false}, {"data": {"id": "23663398", "source": "23662036", "target": "23662054", "SCORE": "504", "shared_interaction": "Direct", "source_original": "829329", "Name_B": "AT5G05670", "Name_A": "AT4G31985", "target_original": "830451", "Gene_B": "830451", "interaction": "Direct", "SUID": 23663398, "TYPE": "Direct", "Gene_A": "829329", "support": "{\"StringDB\": \"physical\", \"StringEvidence\": \"experiments:0.483,coexpression:0.018\", \"String_Score_Physical\": 504, \"String_Score_Combined\": 512}", "selected": false}, "selected": false}, {"data": {"id": "23663397", "source": "23662036", "target": "23662046", "SCORE": "978", "shared_interaction": "Direct", "source_original": "829329", "Name_B": "AT4G36130", "Name_A": "AT4G31985", "target_original": "829770", "Gene_B": "829770", "interaction": "Direct", "SUID": 23663397, "TYPE": "Direct", "Gene_A": "829329", "support": "{\"StringDB\": \"physical\", \"StringEvidence\": \"coexpression:0.911,database:0.896,experiments:0.787,textmining:0.148,neighborhood:0.018\", \"String_Score_Physical\": 978, \"String_Score_Combined\": 998}", "selected": false}, "selected": false}, {"data": {"id": "23663396", "source": "23662035", "target": "23662219", "SCORE": "900", "shared_interaction": "Direct", "source_original": "829244", "Name_B": "ARI8", "Name_A": "DCAF1", "target_original": "842854", "Gene_B": "842854", "interaction": "Direct", "SUID": 23663396, "TYPE": "Direct", "Gene_A": "829244", "support": "{\"StringDB\": \"physical\", \"StringEvidence\": \"database:0.896\", \"String_Score_Physical\": 900, \"String_Score_Combined\": 900}", "selected": false}, "selected": false}, {"data": {"id": "23663395", "source": "23662035", "target": "23662191", "SCORE": "900", "shared_interaction": "Direct", "source_original": "829244", "Name_B": "FBP7", "Name_A": "DCAF1", "target_original": "838780", "Gene_B": "838780", "interaction": "Direct", "SUID": 23663395, "TYPE": "Direct", "Gene_A": "829244", "support": "{\"StringDB\": \"physical\", \"StringEvidence\": \"database:0.896\", \"String_Score_Physical\": 900, \"String_Score_Combined\": 900}", "selected": false}, "selected": false}, {"data": {"id": "23663394", "source": "23662035", "target": "23662106", "SCORE": "900", "shared_interaction": "Direct", "source_original": "829244", "Name_B": "AT5G25560", "Name_A": "DCAF1", "target_original": "832631", "Gene_B": "832631", "interaction": "Direct", "SUID": 23663394, "TYPE": "Direct", "Gene_A": "829244", "support": "{\"StringDB\": \"physical\", \"StringEvidence\": \"database:0.896\", \"String_Score_Physical\": 900, \"String_Score_Combined\": 900}", "selected": false}, "selected": false}, {"data": {"id": "23663393", "source": "23662035", "target": "23662091", "SCORE": "900", "shared_interaction": "Direct", "source_original": "829244", "Name_B": "AT5G01980", "Name_A": "DCAF1", "target_original": "831911", "Gene_B": "831911", "interaction": "Direct", "SUID": 23663393, "TYPE": "Direct", "Gene_A": "829244", "support": "{\"StringDB\": \"physical\", \"StringEvidence\": \"database:0.896\", \"String_Score_Physical\": 900, \"String_Score_Combined\": 900}", "selected": false}, "selected": false}, {"data": {"id": "23663392", "source": "23662033", "target": "23662164", "SCORE": "900", "shared_interaction": "Direct", "source_original": "829114", "Name_B": "TIL1", "Name_A": "ORC5", "target_original": "837346", "Gene_B": "837346", "interaction": "Direct", "SUID": 23663392, "TYPE": "Direct", "Gene_A": "829114", "support": "{\"StringDB\": \"physical\", \"StringEvidence\": \"database:0.896,coexpression:0.747,textmining:0.198\", \"String_Score_Physical\": 900, \"String_Score_Combined\": 979}", "selected": false}, "selected": false}, {"data": {"id": "23663391", "source": "23662033", "target": "23662154", "SCORE": "189", "shared_interaction": "Direct", "source_original": "829114", "Name_B": "MYBR1", "Name_A": "ORC5", "target_original": "836865", "Gene_B": "836865", "interaction": "Direct", "SUID": 23663391, "TYPE": "Direct", "Gene_A": "829114", "support": "{\"StringDB\": \"physical\", \"StringEvidence\": \"experiments:0.154\", \"String_Score_Physical\": 189, \"String_Score_Combined\": 189}", "selected": false}, "selected": false}, {"data": {"id": "23663390", "source": "23662033", "target": "23662149", "SCORE": "317", "shared_interaction": "Direct", "source_original": "829114", "Name_B": "AT5G65360", "Name_A": "ORC5", "target_original": "836661", "Gene_B": "836661", "interaction": "Direct", "SUID": 23663390, "TYPE": "Direct", "Gene_A": "829114", "support": "{\"StringDB\": \"physical\", \"StringEvidence\": \"experiments:0.288,coexpression:0.078,textmining:0.060\", \"String_Score_Physical\": 317, \"String_Score_Combined\": 407}", "selected": false}, "selected": false}, {"data": {"id": "23663389", "source": "23662033", "target": "23662119", "SCORE": "973", "shared_interaction": "Direct", "source_original": "829114", "Name_B": "MCM6", "Name_A": "ORC5", "target_original": "834492", "Gene_B": "834492", "interaction": "Direct", "SUID": 23663389, "TYPE": "Direct", "Gene_A": "829114", "support": "{\"StringDB\": \"physical\", \"StringEvidence\": \"textmining:0.937,database:0.896,coexpression:0.870,experiments:0.738\", \"String_Score_Physical\": 973, \"String_Score_Combined\": 999}", "selected": false}, "selected": false}, {"data": {"id": "23663388", "source": "23662033", "target": "23662107", "SCORE": "275", "shared_interaction": "Direct", "source_original": "829114", "Name_B": "MSS1", "Name_A": "ORC5", "target_original": "832703", "Gene_B": "832703", "interaction": "Direct", "SUID": 23663388, "TYPE": "Direct", "Gene_A": "829114", "support": "{\"StringDB\": \"physical\", \"StringEvidence\": \"experiments:0.244\", \"String_Score_Physical\": 275, \"String_Score_Combined\": 275}", "selected": false}, "selected": false}, {"data": {"id": "23663387", "source": "23662033", "target": "23662102", "SCORE": "243", "shared_interaction": "Direct", "source_original": "829114", "Name_B": "HTB2", "Name_A": "ORC5", "target_original": "832352", "Gene_B": "832352", "interaction": "Direct", "SUID": 23663387, "TYPE": "Direct", "Gene_A": "829114", "support": "{\"StringDB\": \"physical\", \"StringEvidence\": \"experiments:0.212,textmining:0.096\", \"String_Score_Physical\": 243, \"String_Score_Combined\": 316}", "selected": false}, "selected": false}, {"data": {"id": "23663386", "source": "23662033", "target": "23662063", "SCORE": "317", "shared_interaction": "Direct", "source_original": "829114", "Name_B": "AT5G10400", "Name_A": "ORC5", "target_original": "830904", "Gene_B": "830904", "interaction": "Direct", "SUID": 23663386, "TYPE": "Direct", "Gene_A": "829114", "support": "{\"StringDB\": \"physical\", \"StringEvidence\": \"experiments:0.288,textmining:0.080,coexpression:0.078\", \"String_Score_Physical\": 317, \"String_Score_Combined\": 420}", "selected": false}, "selected": false}, {"data": {"id": "23663385", "source": "23662033", "target": "23662039", "SCORE": "189", "shared_interaction": "Direct", "source_original": "829114", "Name_B": "PC-MYB1", "Name_A": "ORC5", "target_original": "829409", "Gene_B": "829409", "interaction": "Direct", "SUID": 23663385, "TYPE": "Direct", "Gene_A": "829114", "support": "{\"StringDB\": \"physical\", \"StringEvidence\": \"experiments:0.154\", \"String_Score_Physical\": 189, \"String_Score_Combined\": 189}", "selected": false}, "selected": false}, {"data": {"id": "23663384", "source": "23662032", "target": "23662254", "SCORE": "620", "shared_interaction": "Direct", "source_original": "829093", "Name_B": "rps4", "Name_A": "PAO5", "target_original": "844765", "Gene_B": "844765", "interaction": "Direct", "SUID": 23663384, "TYPE": "Direct", "Gene_A": "829093", "support": "{\"StringDB\": \"physical\", \"StringEvidence\": \"experiments:0.604\", \"String_Score_Physical\": 620, \"String_Score_Combined\": 620}", "selected": false}, "selected": false}, {"data": {"id": "23663383", "source": "23662032", "target": "23662149", "SCORE": "779", "shared_interaction": "Direct", "source_original": "829093", "Name_B": "AT5G65360", "Name_A": "PAO5", "target_original": "836661", "Gene_B": "836661", "interaction": "Direct", "SUID": 23663383, "TYPE": "Direct", "Gene_A": "829093", "support": "{\"StringDB\": \"physical\", \"StringEvidence\": \"experiments:0.770,textmining:0.033\", \"String_Score_Physical\": 779, \"String_Score_Combined\": 786}", "selected": false}, "selected": false}, {"data": {"id": "23663382", "source": "23662032", "target": "23662093", "SCORE": "774", "shared_interaction": "Direct", "source_original": "829093", "Name_B": "AT5G18380", "Name_A": "PAO5", "target_original": "831956", "Gene_B": "831956", "interaction": "Direct", "SUID": 23663382, "TYPE": "Direct", "Gene_A": "829093", "support": "{\"StringDB\": \"physical\", \"StringEvidence\": \"experiments:0.764\", \"String_Score_Physical\": 774, \"String_Score_Combined\": 774}", "selected": false}, "selected": false}, {"data": {"id": "23663381", "source": "23662032", "target": "23662083", "SCORE": "749", "shared_interaction": "Direct", "source_original": "829093", "Name_B": "AT5G02960", "Name_A": "PAO5", "target_original": "831724", "Gene_B": "831724", "interaction": "Direct", "SUID": 23663381, "TYPE": "Direct", "Gene_A": "829093", "support": "{\"StringDB\": \"physical\", \"StringEvidence\": \"experiments:0.738\", \"String_Score_Physical\": 749, \"String_Score_Combined\": 749}", "selected": false}, "selected": false}, {"data": {"id": "23663380", "source": "23662032", "target": "23662063", "SCORE": "779", "shared_interaction": "Direct", "source_original": "829093", "Name_B": "AT5G10400", "Name_A": "PAO5", "target_original": "830904", "Gene_B": "830904", "interaction": "Direct", "SUID": 23663380, "TYPE": "Direct", "Gene_A": "829093", "support": "{\"StringDB\": \"physical\", \"StringEvidence\": \"experiments:0.770,textmining:0.033\", \"String_Score_Physical\": 779, \"String_Score_Combined\": 786}", "selected": false}, "selected": false}, {"data": {"id": "23663379", "source": "23662032", "target": "23662062", "SCORE": "809", "shared_interaction": "Direct", "source_original": "829093", "Name_B": "EMB3010", "Name_A": "PAO5", "target_original": "830900", "Gene_B": "830900", "interaction": "Direct", "SUID": 23663379, "TYPE": "Direct", "Gene_A": "829093", "support": "{\"StringDB\": \"physical\", \"StringEvidence\": \"experiments:0.801\", \"String_Score_Physical\": 809, \"String_Score_Combined\": 809}", "selected": false}, "selected": false}, {"data": {"id": "23663378", "source": "23662032", "target": "23662046", "SCORE": "774", "shared_interaction": "Direct", "source_original": "829093", "Name_B": "AT4G36130", "Name_A": "PAO5", "target_original": "829770", "Gene_B": "829770", "interaction": "Direct", "SUID": 23663378, "TYPE": "Direct", "Gene_A": "829093", "support": "{\"StringDB\": \"physical\", \"StringEvidence\": \"experiments:0.764\", \"String_Score_Physical\": 774, \"String_Score_Combined\": 774}", "selected": false}, "selected": false}, {"data": {"id": "23663377", "source": "23662031", "target": "23662235", "SCORE": "239", "shared_interaction": "Direct", "source_original": "828991", "Name_B": "AT1G73630", "Name_A": "XIH", "target_original": "843697", "Gene_B": "843697", "interaction": "Direct", "SUID": 23663377, "TYPE": "Direct", "Gene_A": "828991", "support": "{\"StringDB\": \"physical\", \"StringEvidence\": \"experiments:0.208,textmining:0.033\", \"String_Score_Physical\": 239, \"String_Score_Combined\": 265}", "selected": false}, "selected": false}, {"data": {"id": "23663376", "source": "23662031", "target": "23662231", "SCORE": "275", "shared_interaction": "Direct", "source_original": "828991", "Name_B": "CPB", "Name_A": "XIH", "target_original": "843509", "Gene_B": "843509", "interaction": "Direct", "SUID": 23663376, "TYPE": "Direct", "Gene_A": "828991", "support": "{\"StringDB\": \"physical\", \"StringEvidence\": \"experiments:0.244,textmining:0.185\", \"String_Score_Physical\": 275, \"String_Score_Combined\": 408}", "selected": false}, "selected": false}, {"data": {"id": "23663375", "source": "23662031", "target": "23662175", "SCORE": "239", "shared_interaction": "Direct", "source_original": "828991", "Name_B": "AT1G12310", "Name_A": "XIH", "target_original": "837785", "Gene_B": "837785", "interaction": "Direct", "SUID": 23663375, "TYPE": "Direct", "Gene_A": "828991", "support": "{\"StringDB\": \"physical\", \"StringEvidence\": \"experiments:0.208,textmining:0.033\", \"String_Score_Physical\": 239, \"String_Score_Combined\": 265}", "selected": false}, "selected": false}, {"data": {"id": "23663374", "source": "23662031", "target": "23662165", "SCORE": "300", "shared_interaction": "Direct", "source_original": "828991", "Name_B": "BSL2", "Name_A": "XIH", "target_original": "837362", "Gene_B": "837362", "interaction": "Direct", "SUID": 23663374, "TYPE": "Direct", "Gene_A": "828991", "support": "{\"StringDB\": \"physical\", \"StringEvidence\": \"experiments:0.270,coexpression:0.046\", \"String_Score_Physical\": 300, \"String_Score_Combined\": 332}", "selected": false}, "selected": false}, {"data": {"id": "23663373", "source": "23662031", "target": "23662158", "SCORE": "239", "shared_interaction": "Direct", "source_original": "828991", "Name_B": "AT1G05990", "Name_A": "XIH", "target_original": "837108", "Gene_B": "837108", "interaction": "Direct", "SUID": 23663373, "TYPE": "Direct", "Gene_A": "828991", "support": "{\"StringDB\": \"physical\", \"StringEvidence\": \"experiments:0.208,textmining:0.033\", \"String_Score_Physical\": 239, \"String_Score_Combined\": 265}", "selected": false}, "selected": false}, {"data": {"id": "23663372", "source": "23662031", "target": "23662097", "SCORE": "201", "shared_interaction": "Direct", "source_original": "828991", "Name_B": "UBQ4", "Name_A": "XIH", "target_original": "832184", "Gene_B": "832184", "interaction": "Direct", "SUID": 23663372, "TYPE": "Direct", "Gene_A": "828991", "support": "{\"StringDB\": \"physical\", \"StringEvidence\": \"experiments:0.167\", \"String_Score_Physical\": 201, \"String_Score_Combined\": 201}", "selected": false}, "selected": false}, {"data": {"id": "23663371", "source": "23662030", "target": "23662196", "SCORE": "999", "shared_interaction": "Direct", "source_original": "828858", "Name_B": "RRP4", "Name_A": "RRP41L", "target_original": "839521", "Gene_B": "839521", "interaction": "Direct", "SUID": 23663371, "TYPE": "Direct", "Gene_A": "828858", "support": "{\"StringDB\": \"physical\", \"StringEvidence\": \"experiments:0.999,database:0.896,coexpression:0.585,textmining:0.363,neighborhood:0.155\", \"BioGrid\": \"physical\", \"BioGrid_PubMed\": \"32191846\", \"BioGrid_Type\": \"Co-fractionation\", \"BioGrid_Score\": \"0.968358947\", \"String_Score_Physical\": 999, \"String_Score_Combined\": 999}", "selected": false}, "selected": false}, {"data": {"id": "23663370", "source": "23662030", "target": "23662160", "SCORE": "900", "shared_interaction": "Direct", "source_original": "828858", "Name_B": "AT1G06720", "Name_A": "RRP41L", "target_original": "837182", "Gene_B": "837182", "interaction": "Direct", "SUID": 23663370, "TYPE": "Direct", "Gene_A": "828858", "support": "{\"StringDB\": \"physical\", \"StringEvidence\": \"database:0.896,coexpression:0.152\", \"String_Score_Physical\": 900, \"String_Score_Combined\": 915}", "selected": false}, "selected": false}, {"data": {"id": "23663369", "source": "23662030", "target": "23662092", "SCORE": "302", "shared_interaction": "Direct", "source_original": "828858", "Name_B": "AT5G18230", "Name_A": "RRP41L", "target_original": "831941", "Gene_B": "831941", "interaction": "Direct", "SUID": 23663369, "TYPE": "Direct", "Gene_A": "828858", "support": "{\"StringDB\": \"physical\", \"StringEvidence\": \"experiments:0.272\", \"String_Score_Physical\": 302, \"String_Score_Combined\": 302}", "selected": false}, "selected": false}, {"data": {"id": "23663368", "source": "23662030", "target": "23662062", "SCORE": "900", "shared_interaction": "Direct", "source_original": "828858", "Name_B": "EMB3010", "Name_A": "RRP41L", "target_original": "830900", "Gene_B": "830900", "interaction": "Direct", "SUID": 23663368, "TYPE": "Direct", "Gene_A": "828858", "support": "{\"StringDB\": \"physical\", \"StringEvidence\": \"database:0.896,coexpression:0.064\", \"String_Score_Physical\": 900, \"String_Score_Combined\": 906}", "selected": false}, "selected": false}, {"data": {"id": "23663367", "source": "23662029", "target": "23662242", "SCORE": "339", "shared_interaction": "Direct", "source_original": "828831", "Name_B": "AT1G77800", "Name_A": "HTA2", "target_original": "844117", "Gene_B": "844117", "interaction": "Direct", "SUID": 23663367, "TYPE": "Direct", "Gene_A": "828831", "support": "{\"StringDB\": \"physical\", \"StringEvidence\": \"experiments:0.311,textmining:0.013\", \"String_Score_Physical\": 339, \"String_Score_Combined\": 347}", "selected": false}, "selected": false}, {"data": {"id": "23663366", "source": "23662029", "target": "23662200", "SCORE": "900", "shared_interaction": "Direct", "source_original": "828831", "Name_B": "AGO1", "Name_A": "HTA2", "target_original": "841262", "Gene_B": "841262", "interaction": "Direct", "SUID": 23663366, "TYPE": "Direct", "Gene_A": "828831", "support": "{\"StringDB\": \"physical\", \"StringEvidence\": \"database:0.896,textmining:0.051\", \"String_Score_Physical\": 900, \"String_Score_Combined\": 905}", "selected": false}, "selected": false}, {"data": {"id": "23663365", "source": "23662029", "target": "23662185", "SCORE": "307", "shared_interaction": "Direct", "source_original": "828831", "Name_B": "KU70", "Name_A": "HTA2", "target_original": "838268", "Gene_B": "838268", "interaction": "Direct", "SUID": 23663365, "TYPE": "Direct", "Gene_A": "828831", "support": "{\"StringDB\": \"physical\", \"StringEvidence\": \"textmining:0.478,experiments:0.278,coexpression:0.002\", \"String_Score_Physical\": 307, \"String_Score_Combined\": 639}", "selected": false}, "selected": false}, {"data": {"id": "23663364", "source": "23662029", "target": "23662149", "SCORE": "479", "shared_interaction": "Direct", "source_original": "828831", "Name_B": "AT5G65360", "Name_A": "HTA2", "target_original": "836661", "Gene_B": "836661", "interaction": "Direct", "SUID": 23663364, "TYPE": "Direct", "Gene_A": "828831", "support": "{\"StringDB\": \"physical\", \"StringEvidence\": \"textmining:0.599,experiments:0.457,coexpression:0.371\", \"String_Score_Physical\": 479, \"String_Score_Combined\": 868}", "selected": false}, "selected": false}, {"data": {"id": "23663363", "source": "23662029", "target": "23662104", "SCORE": "223", "shared_interaction": "Direct", "source_original": "828831", "Name_B": "AT5G23340", "Name_A": "HTA2", "target_original": "832398", "Gene_B": "832398", "interaction": "Direct", "SUID": 23663363, "TYPE": "Direct", "Gene_A": "828831", "support": "{\"StringDB\": \"physical\", \"StringEvidence\": \"experiments:0.190,textmining:0.006\", \"String_Score_Physical\": 223, \"String_Score_Combined\": 227}", "selected": false}, "selected": false}, {"data": {"id": "23663362", "source": "23662029", "target": "23662102", "SCORE": "950", "shared_interaction": "Direct", "source_original": "828831", "Name_B": "HTB2", "Name_A": "HTA2", "target_original": "832352", "Gene_B": "832352", "interaction": "Direct", "SUID": 23663362, "TYPE": "Direct", "Gene_A": "828831", "support": "{\"StringDB\": \"physical\", \"StringEvidence\": \"database:0.896,textmining:0.703,experiments:0.504,coexpression:0.496\", \"String_Score_Physical\": 950, \"String_Score_Combined\": 992}", "selected": false}, "selected": false}, {"data": {"id": "23663361", "source": "23662029", "target": "23662097", "SCORE": "325", "shared_interaction": "Direct", "source_original": "828831", "Name_B": "UBQ4", "Name_A": "HTA2", "target_original": "832184", "Gene_B": "832184", "interaction": "Direct", "SUID": 23663361, "TYPE": "Direct", "Gene_A": "828831", "support": "{\"StringDB\": \"physical\", \"StringEvidence\": \"experiments:0.297\", \"String_Score_Physical\": 325, \"String_Score_Combined\": 325}", "selected": false}, "selected": false}, {"data": {"id": "23663360", "source": "23662029", "target": "23662063", "SCORE": "479", "shared_interaction": "Direct", "source_original": "828831", "Name_B": "AT5G10400", "Name_A": "HTA2", "target_original": "830904", "Gene_B": "830904", "interaction": "Direct", "SUID": 23663360, "TYPE": "Direct", "Gene_A": "828831", "support": "{\"StringDB\": \"physical\", \"StringEvidence\": \"textmining:0.634,experiments:0.457,coexpression:0.274\", \"String_Score_Physical\": 479, \"String_Score_Combined\": 861}", "selected": false}, "selected": false}, {"data": {"id": "23663359", "source": "23662029", "target": "23662047", "SCORE": "694", "shared_interaction": "Direct", "source_original": "828831", "Name_B": "AT4G37210", "Name_A": "HTA2", "target_original": "829875", "Gene_B": "829875", "interaction": "Direct", "SUID": 23663359, "TYPE": "Direct", "Gene_A": "828831", "support": "{\"StringDB\": \"physical\", \"StringEvidence\": \"experiments:0.681,coexpression:0.008\", \"String_Score_Physical\": 694, \"String_Score_Combined\": 696}", "selected": false}, "selected": false}, {"data": {"id": "23663358", "source": "23662029", "target": "23662032", "SCORE": "760", "shared_interaction": "Direct", "source_original": "828831", "Name_B": "PAO5", "Name_A": "HTA2", "target_original": "829093", "Gene_B": "829093", "interaction": "Direct", "SUID": 23663358, "TYPE": "Direct", "Gene_A": "828831", "support": "{\"StringDB\": \"physical\", \"StringEvidence\": \"experiments:0.750\", \"String_Score_Physical\": 760, \"String_Score_Combined\": 760}", "selected": false}, "selected": false}, {"data": {"id": "23663357", "source": "23662028", "target": "23662235", "SCORE": "912", "shared_interaction": "Direct", "source_original": "828733", "Name_B": "AT1G73630", "Name_A": "PFK3", "target_original": "843697", "Gene_B": "843697", "interaction": "Direct", "SUID": 23663357, "TYPE": "Direct", "Gene_A": "828733", "support": "{\"StringDB\": \"physical\", \"StringEvidence\": \"database:0.896,experiments:0.122\", \"String_Score_Physical\": 912, \"String_Score_Combined\": 912}", "selected": false}, "selected": false}, {"data": {"id": "23663356", "source": "23662028", "target": "23662223", "SCORE": "900", "shared_interaction": "Direct", "source_original": "828733", "Name_B": "LOX6", "Name_A": "PFK3", "target_original": "843077", "Gene_B": "843077", "interaction": "Direct", "SUID": 23663356, "TYPE": "Direct", "Gene_A": "828733", "support": "{\"StringDB\": \"physical\", \"StringEvidence\": \"database:0.896\", \"String_Score_Physical\": 900, \"String_Score_Combined\": 900}", "selected": false}, "selected": false}, {"data": {"id": "23663355", "source": "23662028", "target": "23662220", "SCORE": "900", "shared_interaction": "Direct", "source_original": "828733", "Name_B": "cICDH", "Name_A": "PFK3", "target_original": "842905", "Gene_B": "842905", "interaction": "Direct", "SUID": 23663355, "TYPE": "Direct", "Gene_A": "828733", "support": "{\"StringDB\": \"physical\", \"StringEvidence\": \"database:0.896,textmining:0.193,neighborhood:0.103,coexpression:0.001\", \"String_Score_Physical\": 900, \"String_Score_Combined\": 927}", "selected": false}, "selected": false}, {"data": {"id": "23663354", "source": "23662028", "target": "23662190", "SCORE": "900", "shared_interaction": "Direct", "source_original": "828733", "Name_B": "CAT1", "Name_A": "PFK3", "target_original": "838652", "Gene_B": "838652", "interaction": "Direct", "SUID": 23663354, "TYPE": "Direct", "Gene_A": "828733", "support": "{\"StringDB\": \"physical\", \"StringEvidence\": \"database:0.896,textmining:0.032,coexpression:0.020\", \"String_Score_Physical\": 900, \"String_Score_Combined\": 905}", "selected": false}, "selected": false}, {"data": {"id": "23663353", "source": "23662028", "target": "23662185", "SCORE": "900", "shared_interaction": "Direct", "source_original": "828733", "Name_B": "KU70", "Name_A": "PFK3", "target_original": "838268", "Gene_B": "838268", "interaction": "Direct", "SUID": 23663353, "TYPE": "Direct", "Gene_A": "828733", "support": "{\"StringDB\": \"physical\", \"StringEvidence\": \"database:0.896\", \"String_Score_Physical\": 900, \"String_Score_Combined\": 900}", "selected": false}, "selected": false}, {"data": {"id": "23663352", "source": "23662028", "target": "23662158", "SCORE": "912", "shared_interaction": "Direct", "source_original": "828733", "Name_B": "AT1G05990", "Name_A": "PFK3", "target_original": "837108", "Gene_B": "837108", "interaction": "Direct", "SUID": 23663352, "TYPE": "Direct", "Gene_A": "828733", "support": "{\"StringDB\": \"physical\", \"StringEvidence\": \"database:0.896,experiments:0.122\", \"String_Score_Physical\": 912, \"String_Score_Combined\": 912}", "selected": false}, "selected": false}, {"data": {"id": "23663351", "source": "23662028", "target": "23662133", "SCORE": "900", "shared_interaction": "Direct", "source_original": "828733", "Name_B": "DFL1", "Name_A": "PFK3", "target_original": "835539", "Gene_B": "835539", "interaction": "Direct", "SUID": 23663351, "TYPE": "Direct", "Gene_A": "828733", "support": "{\"StringDB\": \"physical\", \"StringEvidence\": \"database:0.896\", \"String_Score_Physical\": 900, \"String_Score_Combined\": 900}", "selected": false}, "selected": false}, {"data": {"id": "23663350", "source": "23662028", "target": "23662129", "SCORE": "904", "shared_interaction": "Direct", "source_original": "828733", "Name_B": "PGM", "Name_A": "PFK3", "target_original": "835257", "Gene_B": "835257", "interaction": "Direct", "SUID": 23663350, "TYPE": "Direct", "Gene_A": "828733", "support": "{\"StringDB\": \"physical\", \"StringEvidence\": \"database:0.896,textmining:0.521,coexpression:0.328,neighborhood:0.101,experiments:0.049\", \"String_Score_Physical\": 904, \"String_Score_Combined\": 972}", "selected": false}, "selected": false}, {"data": {"id": "23663349", "source": "23662028", "target": "23662122", "SCORE": "900", "shared_interaction": "Direct", "source_original": "828733", "Name_B": "AT5G46020", "Name_A": "PFK3", "target_original": "834642", "Gene_B": "834642", "interaction": "Direct", "SUID": 23663349, "TYPE": "Direct", "Gene_A": "828733", "support": "{\"StringDB\": \"physical\", \"StringEvidence\": \"database:0.896\", \"String_Score_Physical\": 900, \"String_Score_Combined\": 900}", "selected": false}, "selected": false}, {"data": {"id": "23663348", "source": "23662028", "target": "23662089", "SCORE": "900", "shared_interaction": "Direct", "source_original": "828733", "Name_B": "AtCDC48C", "Name_A": "PFK3", "target_original": "831870", "Gene_B": "831870", "interaction": "Direct", "SUID": 23663348, "TYPE": "Direct", "Gene_A": "828733", "support": "{\"StringDB\": \"physical\", \"StringEvidence\": \"database:0.896\", \"String_Score_Physical\": 900, \"String_Score_Combined\": 900}", "selected": false}, "selected": false}, {"data": {"id": "23663347", "source": "23662028", "target": "23662055", "SCORE": "900", "shared_interaction": "Direct", "source_original": "828733", "Name_B": "RPN8A", "Name_A": "PFK3", "target_original": "830463", "Gene_B": "830463", "interaction": "Direct", "SUID": 23663347, "TYPE": "Direct", "Gene_A": "828733", "support": "{\"StringDB\": \"physical\", \"StringEvidence\": \"database:0.896,coexpression:0.014\", \"String_Score_Physical\": 900, \"String_Score_Combined\": 901}", "selected": false}, "selected": false}, {"data": {"id": "23663346", "source": "23662027", "target": "23662110", "SCORE": "187", "shared_interaction": "Direct", "source_original": "828689", "Name_B": "EMB1467", "Name_A": "AT4G25835", "target_original": "833729", "Gene_B": "833729", "interaction": "Direct", "SUID": 23663346, "TYPE": "Direct", "Gene_A": "828689", "support": "{\"StringDB\": \"physical\", \"StringEvidence\": \"experiments:0.152,neighborhood:0.103,textmining:0.036\", \"String_Score_Physical\": 187, \"String_Score_Combined\": 297}", "selected": false}, "selected": false}, {"data": {"id": "23663345", "source": "23662026", "target": "23662249", "SCORE": "299", "shared_interaction": "Direct", "source_original": "828576", "Name_B": "SUS2", "Name_A": "FC2", "target_original": "844347", "Gene_B": "844347", "interaction": "Direct", "SUID": 23663345, "TYPE": "Direct", "Gene_A": "828576", "support": "{\"StringDB\": \"physical\", \"StringEvidence\": \"experiments:0.269,coexpression:0.057\", \"String_Score_Physical\": 299, \"String_Score_Combined\": 339}", "selected": false}, "selected": false}, {"data": {"id": "23663344", "source": "23662026", "target": "23662167", "SCORE": "271", "shared_interaction": "Direct", "source_original": "828576", "Name_B": "AT1G09640", "Name_A": "FC2", "target_original": "837491", "Gene_B": "837491", "interaction": "Direct", "SUID": 23663344, "TYPE": "Direct", "Gene_A": "828576", "support": "{\"StringDB\": \"physical\", \"StringEvidence\": \"experiments:0.240,coexpression:0.006,textmining:0.005\", \"String_Score_Physical\": 271, \"String_Score_Combined\": 279}", "selected": false}, "selected": false}, {"data": {"id": "23663343", "source": "23662025", "target": "23662254", "SCORE": "193", "shared_interaction": "Direct", "source_original": "828348", "Name_B": "rps4", "Name_A": "AT4G22530", "target_original": "844765", "Gene_B": "844765", "interaction": "Direct", "SUID": 23663343, "TYPE": "Direct", "Gene_A": "828348", "support": "{\"StringDB\": \"physical\", \"StringEvidence\": \"experiments:0.158,coexpression:0.045\", \"String_Score_Physical\": 193, \"String_Score_Combined\": 229}", "selected": false}, "selected": false}, {"data": {"id": "23663342", "source": "23662025", "target": "23662245", "SCORE": "333", "shared_interaction": "Direct", "source_original": "828348", "Name_B": "AT1G78190", "Name_A": "AT4G22530", "target_original": "844155", "Gene_B": "844155", "interaction": "Direct", "SUID": 23663342, "TYPE": "Direct", "Gene_A": "828348", "support": "{\"StringDB\": \"physical\", \"StringEvidence\": \"experiments:0.304,textmining:0.082,coexpression:0.013\", \"String_Score_Physical\": 333, \"String_Score_Combined\": 395}", "selected": false}, "selected": false}, {"data": {"id": "23663341", "source": "23662025", "target": "23662149", "SCORE": "201", "shared_interaction": "Direct", "source_original": "828348", "Name_B": "AT5G65360", "Name_A": "AT4G22530", "target_original": "836661", "Gene_B": "836661", "interaction": "Direct", "SUID": 23663341, "TYPE": "Direct", "Gene_A": "828348", "support": "{\"StringDB\": \"physical\", \"StringEvidence\": \"experiments:0.167,textmining:0.005\", \"String_Score_Physical\": 201, \"String_Score_Combined\": 205}", "selected": false}, "selected": false}, {"data": {"id": "23663340", "source": "23662025", "target": "23662063", "SCORE": "201", "shared_interaction": "Direct", "source_original": "828348", "Name_B": "AT5G10400", "Name_A": "AT4G22530", "target_original": "830904", "Gene_B": "830904", "interaction": "Direct", "SUID": 23663340, "TYPE": "Direct", "Gene_A": "828348", "support": "{\"StringDB\": \"physical\", \"StringEvidence\": \"experiments:0.167,textmining:0.005\", \"String_Score_Physical\": 201, \"String_Score_Combined\": 205}", "selected": false}, "selected": false}, {"data": {"id": "23663339", "source": "23662025", "target": "23662062", "SCORE": "237", "shared_interaction": "Direct", "source_original": "828348", "Name_B": "EMB3010", "Name_A": "AT4G22530", "target_original": "830900", "Gene_B": "830900", "interaction": "Direct", "SUID": 23663339, "TYPE": "Direct", "Gene_A": "828348", "support": "{\"StringDB\": \"physical\", \"StringEvidence\": \"experiments:0.205,coexpression:0.007\", \"String_Score_Physical\": 237, \"String_Score_Combined\": 243}", "selected": false}, "selected": false}, {"data": {"id": "23663338", "source": "23662025", "target": "23662029", "SCORE": "252", "shared_interaction": "Direct", "source_original": "828348", "Name_B": "HTA2", "Name_A": "AT4G22530", "target_original": "828831", "Gene_B": "828831", "interaction": "Direct", "SUID": 23663338, "TYPE": "Direct", "Gene_A": "828348", "support": "{\"StringDB\": \"physical\", \"StringEvidence\": \"experiments:0.221,textmining:0.006\", \"String_Score_Physical\": 252, \"String_Score_Combined\": 257}", "selected": false}, "selected": false}, {"data": {"id": "23663337", "source": "23662024", "target": "23662216", "SCORE": "650", "shared_interaction": "Direct", "source_original": "828081", "Name_B": "AT1G62660", "Name_A": "SUS3", "target_original": "842563", "Gene_B": "842563", "interaction": "Direct", "SUID": 23663337, "TYPE": "Direct", "Gene_A": "828081", "support": "{\"StringDB\": \"physical\", \"StringEvidence\": \"textmining:0.782,database:0.635,coexpression:0.079\", \"String_Score_Physical\": 650, \"String_Score_Combined\": 929}", "selected": false}, "selected": false}, {"data": {"id": "23663336", "source": "23662024", "target": "23662213", "SCORE": "241", "shared_interaction": "Direct", "source_original": "828081", "Name_B": "GolS4", "Name_A": "SUS3", "target_original": "842342", "Gene_B": "842342", "interaction": "Direct", "SUID": 23663336, "TYPE": "Direct", "Gene_A": "828081", "support": "{\"StringDB\": \"physical\", \"StringEvidence\": \"experiments:0.210,textmining:0.013,coexpression:0.004\", \"String_Score_Physical\": 241, \"String_Score_Combined\": 254}", "selected": false}, "selected": false}, {"data": {"id": "23663335", "source": "23662024", "target": "23662199", "SCORE": "635", "shared_interaction": "Direct", "source_original": "828081", "Name_B": "APL2", "Name_A": "SUS3", "target_original": "839660", "Gene_B": "839660", "interaction": "Direct", "SUID": 23663335, "TYPE": "Direct", "Gene_A": "828081", "support": "{\"StringDB\": \"physical\", \"StringEvidence\": \"textmining:0.790,database:0.583,experiments:0.088,neighborhood:0.019,coexpression:0.017\", \"String_Score_Physical\": 635, \"String_Score_Combined\": 926}", "selected": false}, "selected": false}, {"data": {"id": "23663334", "source": "23662024", "target": "23662080", "SCORE": "650", "shared_interaction": "Direct", "source_original": "828081", "Name_B": "UGP2", "Name_A": "SUS3", "target_original": "831596", "Gene_B": "831596", "interaction": "Direct", "SUID": 23663334, "TYPE": "Direct", "Gene_A": "828081", "support": "{\"StringDB\": \"physical\", \"StringEvidence\": \"textmining:0.674,database:0.635,coexpression:0.042\", \"String_Score_Physical\": 650, \"String_Score_Combined\": 890}", "selected": false}, "selected": false}, {"data": {"id": "23663333", "source": "23662023", "target": "23662195", "SCORE": "650", "shared_interaction": "Direct", "source_original": "828064", "Name_B": "AT1G04680", "Name_A": "ATPMEPCRB", "target_original": "839452", "Gene_B": "839452", "interaction": "Direct", "SUID": 23663333, "TYPE": "Direct", "Gene_A": "828064", "support": "{\"StringDB\": \"physical\", \"StringEvidence\": \"database:0.635,textmining:0.004,neighborhood:0.002\", \"String_Score_Physical\": 650, \"String_Score_Combined\": 652}", "selected": false}, "selected": false}, {"data": {"id": "23663332", "source": "23662023", "target": "23662125", "SCORE": "650", "shared_interaction": "Direct", "source_original": "828064", "Name_B": "AT5G48900", "Name_A": "ATPMEPCRB", "target_original": "834948", "Gene_B": "834948", "interaction": "Direct", "SUID": 23663332, "TYPE": "Direct", "Gene_A": "828064", "support": "{\"StringDB\": \"physical\", \"StringEvidence\": \"database:0.635,textmining:0.004,neighborhood:0.002\", \"String_Score_Physical\": 650, \"String_Score_Combined\": 652}", "selected": false}, "selected": false}, {"data": {"id": "23663331", "source": "23662022", "target": "23662249", "SCORE": "315", "shared_interaction": "Direct", "source_original": "828042", "Name_B": "SUS2", "Name_A": "RH8", "target_original": "844347", "Gene_B": "844347", "interaction": "Direct", "SUID": 23663331, "TYPE": "Direct", "Gene_A": "828042", "support": "{\"StringDB\": \"physical\", \"StringEvidence\": \"experiments:0.286,coexpression:0.054,textmining:0.003\", \"String_Score_Physical\": 315, \"String_Score_Combined\": 353}", "selected": false}, "selected": false}, {"data": {"id": "23663330", "source": "23662022", "target": "23662200", "SCORE": "300", "shared_interaction": "Direct", "source_original": "828042", "Name_B": "AGO1", "Name_A": "RH8", "target_original": "841262", "Gene_B": "841262", "interaction": "Direct", "SUID": 23663330, "TYPE": "Direct", "Gene_A": "828042", "support": "{\"StringDB\": \"physical\", \"StringEvidence\": \"textmining:0.332,experiments:0.270,coexpression:0.008\", \"String_Score_Physical\": 300, \"String_Score_Combined\": 536}", "selected": false}, "selected": false}, {"data": {"id": "23663329", "source": "23662022", "target": "23662118", "SCORE": "214", "shared_interaction": "Direct", "source_original": "828042", "Name_B": "AT5G44500", "Name_A": "RH8", "target_original": "834477", "Gene_B": "834477", "interaction": "Direct", "SUID": 23663329, "TYPE": "Direct", "Gene_A": "828042", "support": "{\"StringDB\": \"physical\", \"StringEvidence\": \"experiments:0.180,textmining:0.005,coexpression:0.003\", \"String_Score_Physical\": 214, \"String_Score_Combined\": 220}", "selected": false}, "selected": false}, {"data": {"id": "23663328", "source": "23662022", "target": "23662092", "SCORE": "653", "shared_interaction": "Direct", "source_original": "828042", "Name_B": "AT5G18230", "Name_A": "RH8", "target_original": "831941", "Gene_B": "831941", "interaction": "Direct", "SUID": 23663328, "TYPE": "Direct", "Gene_A": "828042", "support": "{\"StringDB\": \"physical\", \"StringEvidence\": \"textmining:0.639,experiments:0.638,coexpression:0.010\", \"String_Score_Physical\": 653, \"String_Score_Combined\": 876}", "selected": false}, "selected": false}, {"data": {"id": "23663327", "source": "23662021", "target": "23662130", "SCORE": "343", "shared_interaction": "Direct", "source_original": "828006", "Name_B": "AT5G51980", "Name_A": "AT4G02450", "target_original": "835273", "Gene_B": "835273", "interaction": "Direct", "SUID": 23663327, "TYPE": "Direct", "Gene_A": "828006", "support": "{\"StringDB\": \"physical\", \"StringEvidence\": \"experiments:0.316\", \"String_Score_Physical\": 343, \"String_Score_Combined\": 343}", "selected": false}, "selected": false}, {"data": {"id": "23663326", "source": "23662021", "target": "23662089", "SCORE": "305", "shared_interaction": "Direct", "source_original": "828006", "Name_B": "AtCDC48C", "Name_A": "AT4G02450", "target_original": "831870", "Gene_B": "831870", "interaction": "Direct", "SUID": 23663326, "TYPE": "Direct", "Gene_A": "828006", "support": "{\"StringDB\": \"physical\", \"StringEvidence\": \"experiments:0.275,coexpression:0.001\", \"String_Score_Physical\": 305, \"String_Score_Combined\": 305}", "selected": false}, "selected": false}, {"data": {"id": "23663325", "source": "23662020", "target": "23662254", "SCORE": "796", "shared_interaction": "Direct", "source_original": "828004", "Name_B": "rps4", "Name_A": "AT4G00810", "target_original": "844765", "Gene_B": "844765", "interaction": "Direct", "SUID": 23663325, "TYPE": "Direct", "Gene_A": "828004", "support": "{\"StringDB\": \"physical\", \"StringEvidence\": \"coexpression:0.894,experiments:0.787,textmining:0.425\", \"String_Score_Physical\": 796, \"String_Score_Combined\": 987}", "selected": false}, "selected": false}, {"data": {"id": "23663324", "source": "23662020", "target": "23662243", "SCORE": "975", "shared_interaction": "Direct", "source_original": "828004", "Name_B": "AT1G77940", "Name_A": "AT4G00810", "target_original": "844129", "Gene_B": "844129", "interaction": "Direct", "SUID": 23663324, "TYPE": "Direct", "Gene_A": "828004", "support": "{\"StringDB\": \"physical\", \"StringEvidence\": \"coexpression:0.936,database:0.896,experiments:0.754,textmining:0.032\", \"String_Score_Physical\": 975, \"String_Score_Combined\": 998}", "selected": false}, "selected": false}, {"data": {"id": "23663323", "source": "23662020", "target": "23662229", "SCORE": "977", "shared_interaction": "Direct", "source_original": "828004", "Name_B": "AT1G70600", "Name_A": "AT4G00810", "target_original": "843397", "Gene_B": "843397", "interaction": "Direct", "SUID": 23663323, "TYPE": "Direct", "Gene_A": "828004", "support": "{\"StringDB\": \"physical\", \"StringEvidence\": \"coexpression:0.927,database:0.896,experiments:0.778,textmining:0.253\", \"String_Score_Physical\": 977, \"String_Score_Combined\": 998}", "selected": false}, "selected": false}, {"data": {"id": "23663322", "source": "23662020", "target": "23662181", "SCORE": "973", "shared_interaction": "Direct", "source_original": "828004", "Name_B": "SAC52", "Name_A": "AT4G00810", "target_original": "837993", "Gene_B": "837993", "interaction": "Direct", "SUID": 23663322, "TYPE": "Direct", "Gene_A": "828004", "support": "{\"StringDB\": \"physical\", \"StringEvidence\": \"coexpression:0.924,database:0.896,experiments:0.731,textmining:0.003\", \"String_Score_Physical\": 973, \"String_Score_Combined\": 997}", "selected": false}, "selected": false}, {"data": {"id": "23663321", "source": "23662020", "target": "23662097", "SCORE": "196", "shared_interaction": "Direct", "source_original": "828004", "Name_B": "UBQ4", "Name_A": "AT4G00810", "target_original": "832184", "Gene_B": "832184", "interaction": "Direct", "SUID": 23663321, "TYPE": "Direct", "Gene_A": "828004", "support": "{\"StringDB\": \"physical\", \"StringEvidence\": \"experiments:0.162,coexpression:0.097\", \"String_Score_Physical\": 196, \"String_Score_Combined\": 273}", "selected": false}, "selected": false}, {"data": {"id": "23663320", "source": "23662020", "target": "23662095", "SCORE": "900", "shared_interaction": "Direct", "source_original": "828004", "Name_B": "SMG7", "Name_A": "AT4G00810", "target_original": "832060", "Gene_B": "832060", "interaction": "Direct", "SUID": 23663320, "TYPE": "Direct", "Gene_A": "828004", "support": "{\"StringDB\": \"physical\", \"StringEvidence\": \"database:0.896\", \"String_Score_Physical\": 900, \"String_Score_Combined\": 900}", "selected": false}, "selected": false}, {"data": {"id": "23663319", "source": "23662020", "target": "23662093", "SCORE": "978", "shared_interaction": "Direct", "source_original": "828004", "Name_B": "AT5G18380", "Name_A": "AT4G00810", "target_original": "831956", "Gene_B": "831956", "interaction": "Direct", "SUID": 23663319, "TYPE": "Direct", "Gene_A": "828004", "support": "{\"StringDB\": \"physical\", \"StringEvidence\": \"coexpression:0.926,database:0.896,experiments:0.787,textmining:0.126\", \"String_Score_Physical\": 978, \"String_Score_Combined\": 998}", "selected": false}, "selected": false}, {"data": {"id": "23663318", "source": "23662020", "target": "23662088", "SCORE": "871", "shared_interaction": "Direct", "source_original": "828004", "Name_B": "AT5G02610", "Name_A": "AT4G00810", "target_original": "831853", "Gene_B": "831853", "interaction": "Direct", "SUID": 23663318, "TYPE": "Direct", "Gene_A": "828004", "support": "{\"StringDB\": \"physical\", \"StringEvidence\": \"coexpression:0.904,experiments:0.722,database:0.520,textmining:0.248\", \"String_Score_Physical\": 871, \"String_Score_Combined\": 990}", "selected": false}, "selected": false}, {"data": {"id": "23663317", "source": "23662020", "target": "23662083", "SCORE": "981", "shared_interaction": "Direct", "source_original": "828004", "Name_B": "AT5G02960", "Name_A": "AT4G00810", "target_original": "831724", "Gene_B": "831724", "interaction": "Direct", "SUID": 23663317, "TYPE": "Direct", "Gene_A": "828004", "support": "{\"StringDB\": \"physical\", \"StringEvidence\": \"coexpression:0.932,database:0.896,experiments:0.819,textmining:0.418\", \"String_Score_Physical\": 981, \"String_Score_Combined\": 999}", "selected": false}, "selected": false}, {"data": {"id": "23663316", "source": "23662020", "target": "23662062", "SCORE": "981", "shared_interaction": "Direct", "source_original": "828004", "Name_B": "EMB3010", "Name_A": "AT4G00810", "target_original": "830900", "Gene_B": "830900", "interaction": "Direct", "SUID": 23663316, "TYPE": "Direct", "Gene_A": "828004", "support": "{\"StringDB\": \"physical\", \"StringEvidence\": \"coexpression:0.921,database:0.896,experiments:0.819,textmining:0.178\", \"String_Score_Physical\": 981, \"String_Score_Combined\": 998}", "selected": false}, "selected": false}, {"data": {"id": "23663315", "source": "23662020", "target": "23662046", "SCORE": "975", "shared_interaction": "Direct", "source_original": "828004", "Name_B": "AT4G36130", "Name_A": "AT4G00810", "target_original": "829770", "Gene_B": "829770", "interaction": "Direct", "SUID": 23663315, "TYPE": "Direct", "Gene_A": "828004", "support": "{\"StringDB\": \"physical\", \"StringEvidence\": \"coexpression:0.907,database:0.896,experiments:0.754,textmining:0.186\", \"String_Score_Physical\": 975, \"String_Score_Combined\": 998}", "selected": false}, "selected": false}, {"data": {"id": "23663314", "source": "23662020", "target": "23662036", "SCORE": "978", "shared_interaction": "Direct", "source_original": "828004", "Name_B": "AT4G31985", "Name_A": "AT4G00810", "target_original": "829329", "Gene_B": "829329", "interaction": "Direct", "SUID": 23663314, "TYPE": "Direct", "Gene_A": "828004", "support": "{\"StringDB\": \"physical\", \"StringEvidence\": \"coexpression:0.923,database:0.896,experiments:0.787,textmining:0.420\", \"String_Score_Physical\": 978, \"String_Score_Combined\": 999}", "selected": false}, "selected": false}, {"data": {"id": "23663313", "source": "23662019", "target": "23662249", "SCORE": "906", "shared_interaction": "Direct", "source_original": "827998", "Name_B": "SUS2", "Name_A": "LIF2", "target_original": "844347", "Gene_B": "844347", "interaction": "Direct", "SUID": 23663313, "TYPE": "Direct", "Gene_A": "827998", "support": "{\"StringDB\": \"physical\", \"StringEvidence\": \"database:0.896,textmining:0.356,experiments:0.066,coexpression:0.045\", \"String_Score_Physical\": 906, \"String_Score_Combined\": 942}", "selected": false}, "selected": false}, {"data": {"id": "23663312", "source": "23662019", "target": "23662205", "SCORE": "900", "shared_interaction": "Direct", "source_original": "827998", "Name_B": "CYP59", "Name_A": "LIF2", "target_original": "841810", "Gene_B": "841810", "interaction": "Direct", "SUID": 23663312, "TYPE": "Direct", "Gene_A": "827998", "support": "{\"StringDB\": \"physical\", \"StringEvidence\": \"database:0.896,coexpression:0.022,experiments:0.001\", \"String_Score_Physical\": 900, \"String_Score_Combined\": 902}", "selected": false}, "selected": false}, {"data": {"id": "23663311", "source": "23662019", "target": "23662118", "SCORE": "902", "shared_interaction": "Direct", "source_original": "827998", "Name_B": "AT5G44500", "Name_A": "LIF2", "target_original": "834477", "Gene_B": "834477", "interaction": "Direct", "SUID": 23663311, "TYPE": "Direct", "Gene_A": "827998", "support": "{\"StringDB\": \"physical\", \"StringEvidence\": \"database:0.896,textmining:0.385,experiments:0.025,coexpression:0.009\", \"String_Score_Physical\": 902, \"String_Score_Combined\": 940}", "selected": false}, "selected": false}, {"data": {"id": "23663310", "source": "23662019", "target": "23662115", "SCORE": "900", "shared_interaction": "Direct", "source_original": "827998", "Name_B": "U2AF35B", "Name_A": "LIF2", "target_original": "834293", "Gene_B": "834293", "interaction": "Direct", "SUID": 23663310, "TYPE": "Direct", "Gene_A": "827998", "support": "{\"StringDB\": \"physical\", \"StringEvidence\": \"database:0.896,textmining:0.306,coexpression:0.130,experiments:0.007\", \"String_Score_Physical\": 900, \"String_Score_Combined\": 940}", "selected": false}, "selected": false}, {"data": {"id": "23663309", "source": "23662019", "target": "23662070", "SCORE": "900", "shared_interaction": "Direct", "source_original": "827998", "Name_B": "AT5G12190", "Name_A": "LIF2", "target_original": "831092", "Gene_B": "831092", "interaction": "Direct", "SUID": 23663309, "TYPE": "Direct", "Gene_A": "827998", "support": "{\"StringDB\": \"physical\", \"StringEvidence\": \"database:0.896,coexpression:0.016\", \"String_Score_Physical\": 900, \"String_Score_Combined\": 901}", "selected": false}, "selected": false}, {"data": {"id": "23663308", "source": "23662019", "target": "23662045", "SCORE": "900", "shared_interaction": "Direct", "source_original": "827998", "Name_B": "CSDP1", "Name_A": "LIF2", "target_original": "829758", "Gene_B": "829758", "interaction": "Direct", "SUID": 23663308, "TYPE": "Direct", "Gene_A": "827998", "support": "{\"StringDB\": \"physical\", \"StringEvidence\": \"database:0.896,textmining:0.384,experiments:0.007\", \"String_Score_Physical\": 900, \"String_Score_Combined\": 938}", "selected": false}, "selected": false}, {"data": {"id": "23663307", "source": "23662018", "target": "23662220", "SCORE": "900", "shared_interaction": "Direct", "source_original": "827725", "Name_B": "cICDH", "Name_A": "ChiC", "target_original": "842905", "Gene_B": "842905", "interaction": "Direct", "SUID": 23663307, "TYPE": "Direct", "Gene_A": "827725", "support": "{\"StringDB\": \"physical\", \"StringEvidence\": \"database:0.896\", \"String_Score_Physical\": 900, \"String_Score_Combined\": 900}", "selected": false}, "selected": false}, {"data": {"id": "23663306", "source": "23662018", "target": "23662133", "SCORE": "900", "shared_interaction": "Direct", "source_original": "827725", "Name_B": "DFL1", "Name_A": "ChiC", "target_original": "835539", "Gene_B": "835539", "interaction": "Direct", "SUID": 23663306, "TYPE": "Direct", "Gene_A": "827725", "support": "{\"StringDB\": \"physical\", \"StringEvidence\": \"database:0.896\", \"String_Score_Physical\": 900, \"String_Score_Combined\": 900}", "selected": false}, "selected": false}, {"data": {"id": "23663305", "source": "23662018", "target": "23662129", "SCORE": "900", "shared_interaction": "Direct", "source_original": "827725", "Name_B": "PGM", "Name_A": "ChiC", "target_original": "835257", "Gene_B": "835257", "interaction": "Direct", "SUID": 23663305, "TYPE": "Direct", "Gene_A": "827725", "support": "{\"StringDB\": \"physical\", \"StringEvidence\": \"database:0.896\", \"String_Score_Physical\": 900, \"String_Score_Combined\": 900}", "selected": false}, "selected": false}, {"data": {"id": "23663304", "source": "23662017", "target": "23662138", "SCORE": "306", "shared_interaction": "Direct", "source_original": "827580", "Name_B": "NDL1", "Name_A": "CHLI1", "target_original": "835777", "Gene_B": "835777", "interaction": "Direct", "SUID": 23663304, "TYPE": "Direct", "Gene_A": "827580", "support": "{\"StringDB\": \"physical\", \"StringEvidence\": \"experiments:0.276\", \"BioGrid\": \"physical\", \"BioGrid_PubMed\": \"21952135\", \"BioGrid_Type\": \"Two-hybrid\", \"String_Score_Physical\": 306, \"String_Score_Combined\": 306}", "selected": false}, "selected": false}, {"data": {"id": "23663303", "source": "23662016", "target": "23662215", "SCORE": "956", "shared_interaction": "Direct", "source_original": "827512", "Name_B": "AT1G62020", "Name_A": "AGD8", "target_original": "842497", "Gene_B": "842497", "interaction": "Direct", "SUID": 23663303, "TYPE": "Direct", "Gene_A": "827512", "support": "{\"StringDB\": \"physical\", \"StringEvidence\": \"database:0.896,experiments:0.566,coexpression:0.073\", \"String_Score_Physical\": 956, \"String_Score_Combined\": 959}", "selected": false}, "selected": false}, {"data": {"id": "23663302", "source": "23662016", "target": "23662169", "SCORE": "916", "shared_interaction": "Direct", "source_original": "827512", "Name_B": "ARFA1F", "Name_A": "AGD8", "target_original": "837606", "Gene_B": "837606", "interaction": "Direct", "SUID": 23663302, "TYPE": "Direct", "Gene_A": "827512", "support": "{\"StringDB\": \"physical\", \"StringEvidence\": \"database:0.896,textmining:0.286,experiments:0.165,coexpression:0.018\", \"String_Score_Physical\": 916, \"String_Score_Combined\": 941}", "selected": false}, "selected": false}, {"data": {"id": "23663301", "source": "23662016", "target": "23662088", "SCORE": "215", "shared_interaction": "Direct", "source_original": "827512", "Name_B": "AT5G02610", "Name_A": "AGD8", "target_original": "831853", "Gene_B": "831853", "interaction": "Direct", "SUID": 23663301, "TYPE": "Direct", "Gene_A": "827512", "support": "{\"StringDB\": \"physical\", \"StringEvidence\": \"experiments:0.181\", \"String_Score_Physical\": 215, \"String_Score_Combined\": 215}", "selected": false}, "selected": false}, {"data": {"id": "23663300", "source": "23662015", "target": "23662199", "SCORE": "600", "shared_interaction": "Direct", "source_original": "827498", "Name_B": "APL2", "Name_A": "TPS5", "target_original": "839660", "Gene_B": "839660", "interaction": "Direct", "SUID": 23663300, "TYPE": "Direct", "Gene_A": "827498", "support": "{\"StringDB\": \"physical\", \"StringEvidence\": \"database:0.583,textmining:0.089,coexpression:0.016\", \"String_Score_Physical\": 600, \"String_Score_Combined\": 641}", "selected": false}, "selected": false}, {"data": {"id": "23663299", "source": "23662015", "target": "23662126", "SCORE": "652", "shared_interaction": "Direct", "source_original": "827498", "Name_B": "SUS2", "Name_A": "TPS5", "target_original": "834978", "Gene_B": "834978", "interaction": "Direct", "SUID": 23663299, "TYPE": "Direct", "Gene_A": "827498", "support": "{\"StringDB\": \"physical\", \"StringEvidence\": \"database:0.635,textmining:0.193,coexpression:0.025,experiments:0.007,neighborhood:0.003\", \"String_Score_Physical\": 652, \"String_Score_Combined\": 727}", "selected": false}, "selected": false}, {"data": {"id": "23663298", "source": "23662015", "target": "23662080", "SCORE": "650", "shared_interaction": "Direct", "source_original": "827498", "Name_B": "UGP2", "Name_A": "TPS5", "target_original": "831596", "Gene_B": "831596", "interaction": "Direct", "SUID": 23663298, "TYPE": "Direct", "Gene_A": "827498", "support": "{\"StringDB\": \"physical\", \"StringEvidence\": \"database:0.635,textmining:0.386,coexpression:0.074\", \"String_Score_Physical\": 650, \"String_Score_Combined\": 801}", "selected": false}, "selected": false}, {"data": {"id": "23663297", "source": "23662015", "target": "23662024", "SCORE": "652", "shared_interaction": "Direct", "source_original": "827498", "Name_B": "SUS3", "Name_A": "TPS5", "target_original": "828081", "Gene_B": "828081", "interaction": "Direct", "SUID": 23663297, "TYPE": "Direct", "Gene_A": "827498", "support": "{\"StringDB\": \"physical\", \"StringEvidence\": \"database:0.635,coexpression:0.025,textmining:0.018,experiments:0.007,neighborhood:0.003\", \"String_Score_Physical\": 652, \"String_Score_Combined\": 668}", "selected": false}, "selected": false}, {"data": {"id": "23663296", "source": "23662014", "target": "23662254", "SCORE": "595", "shared_interaction": "Direct", "source_original": "827471", "Name_B": "rps4", "Name_A": "AT4G17560", "target_original": "844765", "Gene_B": "844765", "interaction": "Direct", "SUID": 23663296, "TYPE": "Direct", "Gene_A": "827471", "support": "{\"StringDB\": \"physical\", \"StringEvidence\": \"experiments:0.578,coexpression:0.327,textmining:0.224\", \"String_Score_Physical\": 595, \"String_Score_Combined\": 788}", "selected": false}, "selected": false}, {"data": {"id": "23663295", "source": "23662014", "target": "23662229", "SCORE": "546", "shared_interaction": "Direct", "source_original": "827471", "Name_B": "AT1G70600", "Name_A": "AT4G17560", "target_original": "843397", "Gene_B": "843397", "interaction": "Direct", "SUID": 23663295, "TYPE": "Direct", "Gene_A": "827471", "support": "{\"StringDB\": \"physical\", \"StringEvidence\": \"experiments:0.527,coexpression:0.523,textmining:0.197\", \"String_Score_Physical\": 546, \"String_Score_Combined\": 826}", "selected": false}, "selected": false}, {"data": {"id": "23663294", "source": "23662014", "target": "23662181", "SCORE": "467", "shared_interaction": "Direct", "source_original": "827471", "Name_B": "SAC52", "Name_A": "AT4G17560", "target_original": "837993", "Gene_B": "837993", "interaction": "Direct", "SUID": 23663294, "TYPE": "Direct", "Gene_A": "827471", "support": "{\"StringDB\": \"physical\", \"StringEvidence\": \"experiments:0.444,coexpression:0.153,textmining:0.120\", \"String_Score_Physical\": 467, \"String_Score_Combined\": 602}", "selected": false}, "selected": false}, {"data": {"id": "23663293", "source": "23662014", "target": "23662142", "SCORE": "206", "shared_interaction": "Direct", "source_original": "827471", "Name_B": "GR-RBP3", "Name_A": "AT4G17560", "target_original": "836224", "Gene_B": "836224", "interaction": "Direct", "SUID": 23663293, "TYPE": "Direct", "Gene_A": "827471", "support": "{\"StringDB\": \"physical\", \"StringEvidence\": \"experiments:0.172\", \"String_Score_Physical\": 206, \"String_Score_Combined\": 206}", "selected": false}, "selected": false}, {"data": {"id": "23663292", "source": "23662014", "target": "23662111", "SCORE": "766", "shared_interaction": "Direct", "source_original": "827471", "Name_B": "AT5G39800", "Name_A": "AT4G17560", "target_original": "833976", "Gene_B": "833976", "interaction": "Direct", "SUID": 23663292, "TYPE": "Direct", "Gene_A": "827471", "support": "{\"StringDB\": \"physical\", \"StringEvidence\": \"experiments:0.756,coexpression:0.126\", \"String_Score_Physical\": 766, \"String_Score_Combined\": 795}", "selected": false}, "selected": false}, {"data": {"id": "23663291", "source": "23662014", "target": "23662093", "SCORE": "506", "shared_interaction": "Direct", "source_original": "827471", "Name_B": "AT5G18380", "Name_A": "AT4G17560", "target_original": "831956", "Gene_B": "831956", "interaction": "Direct", "SUID": 23663291, "TYPE": "Direct", "Gene_A": "827471", "support": "{\"StringDB\": \"physical\", \"StringEvidence\": \"experiments:0.485,coexpression:0.332,textmining:0.162\", \"String_Score_Physical\": 506, \"String_Score_Combined\": 723}", "selected": false}, "selected": false}, {"data": {"id": "23663290", "source": "23662014", "target": "23662088", "SCORE": "546", "shared_interaction": "Direct", "source_original": "827471", "Name_B": "AT5G02610", "Name_A": "AT4G17560", "target_original": "831853", "Gene_B": "831853", "interaction": "Direct", "SUID": 23663290, "TYPE": "Direct", "Gene_A": "827471", "support": "{\"StringDB\": \"physical\", \"StringEvidence\": \"experiments:0.527,coexpression:0.248,textmining:0.197\", \"String_Score_Physical\": 546, \"String_Score_Combined\": 725}", "selected": false}, "selected": false}, {"data": {"id": "23663289", "source": "23662014", "target": "23662083", "SCORE": "506", "shared_interaction": "Direct", "source_original": "827471", "Name_B": "AT5G02960", "Name_A": "AT4G17560", "target_original": "831724", "Gene_B": "831724", "interaction": "Direct", "SUID": 23663289, "TYPE": "Direct", "Gene_A": "827471", "support": "{\"StringDB\": \"physical\", \"StringEvidence\": \"experiments:0.485,coexpression:0.451,textmining:0.161\", \"String_Score_Physical\": 506, \"String_Score_Combined\": 772}", "selected": false}, "selected": false}, {"data": {"id": "23663288", "source": "23662014", "target": "23662046", "SCORE": "472", "shared_interaction": "Direct", "source_original": "827471", "Name_B": "AT4G36130", "Name_A": "AT4G17560", "target_original": "829770", "Gene_B": "829770", "interaction": "Direct", "SUID": 23663288, "TYPE": "Direct", "Gene_A": "827471", "support": "{\"StringDB\": \"physical\", \"StringEvidence\": \"experiments:0.449,coexpression:0.202,textmining:0.131\", \"String_Score_Physical\": 472, \"String_Score_Combined\": 634}", "selected": false}, "selected": false}, {"data": {"id": "23663287", "source": "23662013", "target": "23662254", "SCORE": "832", "shared_interaction": "Direct", "source_original": "827451", "Name_B": "rps4", "Name_A": "AT4G17390", "target_original": "844765", "Gene_B": "844765", "interaction": "Direct", "SUID": 23663287, "TYPE": "Direct", "Gene_A": "827451", "support": "{\"StringDB\": \"physical\", \"StringEvidence\": \"coexpression:0.901,experiments:0.825,textmining:0.345\", \"String_Score_Physical\": 832, \"String_Score_Combined\": 989}", "selected": false}, "selected": false}, {"data": {"id": "23663286", "source": "23662013", "target": "23662243", "SCORE": "981", "shared_interaction": "Direct", "source_original": "827451", "Name_B": "AT1G77940", "Name_A": "AT4G17390", "target_original": "844129", "Gene_B": "844129", "interaction": "Direct", "SUID": 23663286, "TYPE": "Direct", "Gene_A": "827451", "support": "{\"StringDB\": \"physical\", \"StringEvidence\": \"coexpression:0.972,database:0.896,experiments:0.819,textmining:0.544\", \"BioGrid\": \"physical\", \"BioGrid_PubMed\": \"32191846\", \"BioGrid_Type\": \"Co-fractionation\", \"BioGrid_Score\": \"0.610729715\", \"String_Score_Physical\": 981, \"String_Score_Combined\": 999}", "selected": false}, "selected": false}, {"data": {"id": "23663285", "source": "23662013", "target": "23662229", "SCORE": "982", "shared_interaction": "Direct", "source_original": "827451", "Name_B": "AT1G70600", "Name_A": "AT4G17390", "target_original": "843397", "Gene_B": "843397", "interaction": "Direct", "SUID": 23663285, "TYPE": "Direct", "Gene_A": "827451", "support": "{\"StringDB\": \"physical\", \"StringEvidence\": \"coexpression:0.943,database:0.896,experiments:0.825,textmining:0.344\", \"String_Score_Physical\": 982, \"String_Score_Combined\": 999}", "selected": false}, "selected": false}, {"data": {"id": "23663284", "source": "23662013", "target": "23662217", "SCORE": "275", "shared_interaction": "Direct", "source_original": "827451", "Name_B": "AT1G63250", "Name_A": "AT4G17390", "target_original": "842631", "Gene_B": "842631", "interaction": "Direct", "SUID": 23663284, "TYPE": "Direct", "Gene_A": "827451", "support": "{\"StringDB\": \"physical\", \"StringEvidence\": \"experiments:0.244,coexpression:0.042\", \"String_Score_Physical\": 275, \"String_Score_Combined\": 305}", "selected": false}, "selected": false}, {"data": {"id": "23663283", "source": "23662013", "target": "23662181", "SCORE": "982", "shared_interaction": "Direct", "source_original": "827451", "Name_B": "SAC52", "Name_A": "AT4G17390", "target_original": "837993", "Gene_B": "837993", "interaction": "Direct", "SUID": 23663283, "TYPE": "Direct", "Gene_A": "827451", "support": "{\"StringDB\": \"physical\", \"StringEvidence\": \"coexpression:0.967,database:0.896,experiments:0.825,textmining:0.189\", \"BioGrid\": \"physical\", \"BioGrid_PubMed\": \"32191846\", \"BioGrid_Type\": \"Co-fractionation\", \"BioGrid_Score\": \"0.839673632\", \"String_Score_Physical\": 982, \"String_Score_Combined\": 999}", "selected": false}, "selected": false}, {"data": {"id": "23663282", "source": "23662013", "target": "23662109", "SCORE": "276", "shared_interaction": "Direct", "source_original": "827451", "Name_B": "AT5G35735", "Name_A": "AT4G17390", "target_original": "833550", "Gene_B": "833550", "interaction": "Direct", "SUID": 23663282, "TYPE": "Direct", "Gene_A": "827451", "support": "{\"StringDB\": \"physical\", \"StringEvidence\": \"experiments:0.245\", \"String_Score_Physical\": 276, \"String_Score_Combined\": 276}", "selected": false}, "selected": false}, {"data": {"id": "23663281", "source": "23662013", "target": "23662097", "SCORE": "585", "shared_interaction": "Direct", "source_original": "827451", "Name_B": "UBQ4", "Name_A": "AT4G17390", "target_original": "832184", "Gene_B": "832184", "interaction": "Direct", "SUID": 23663281, "TYPE": "Direct", "Gene_A": "827451", "support": "{\"StringDB\": \"physical\", \"StringEvidence\": \"experiments:0.567,coexpression:0.162,textmining:0.011\", \"String_Score_Physical\": 585, \"String_Score_Combined\": 656}", "selected": false}, "selected": false}, {"data": {"id": "23663280", "source": "23662013", "target": "23662095", "SCORE": "900", "shared_interaction": "Direct", "source_original": "827451", "Name_B": "SMG7", "Name_A": "AT4G17390", "target_original": "832060", "Gene_B": "832060", "interaction": "Direct", "SUID": 23663280, "TYPE": "Direct", "Gene_A": "827451", "support": "{\"StringDB\": \"physical\", \"StringEvidence\": \"database:0.896\", \"String_Score_Physical\": 900, \"String_Score_Combined\": 900}", "selected": false}, "selected": false}, {"data": {"id": "23663279", "source": "23662013", "target": "23662093", "SCORE": "983", "shared_interaction": "Direct", "source_original": "827451", "Name_B": "AT5G18380", "Name_A": "AT4G17390", "target_original": "831956", "Gene_B": "831956", "interaction": "Direct", "SUID": 23663279, "TYPE": "Direct", "Gene_A": "827451", "support": "{\"StringDB\": \"physical\", \"StringEvidence\": \"coexpression:0.939,database:0.896,experiments:0.831,textmining:0.205\", \"BioGrid\": \"physical\", \"BioGrid_PubMed\": \"32191846\", \"BioGrid_Type\": \"Co-fractionation\", \"BioGrid_Score\": \"0.819835464\", \"String_Score_Physical\": 983, \"String_Score_Combined\": 999}", "selected": false}, "selected": false}, {"data": {"id": "23663278", "source": "23662013", "target": "23662088", "SCORE": "907", "shared_interaction": "Direct", "source_original": "827451", "Name_B": "AT5G02610", "Name_A": "AT4G17390", "target_original": "831853", "Gene_B": "831853", "interaction": "Direct", "SUID": 23663278, "TYPE": "Direct", "Gene_A": "827451", "support": "{\"StringDB\": \"physical\", \"StringEvidence\": \"coexpression:0.946,experiments:0.800,database:0.520,textmining:0.337\", \"BioGrid\": \"physical\", \"BioGrid_PubMed\": \"32191846\", \"BioGrid_Type\": \"Co-fractionation\", \"BioGrid_Score\": \"0.714118597\", \"String_Score_Physical\": 907, \"String_Score_Combined\": 996}", "selected": false}, "selected": false}, {"data": {"id": "23663277", "source": "23662013", "target": "23662083", "SCORE": "983", "shared_interaction": "Direct", "source_original": "827451", "Name_B": "AT5G02960", "Name_A": "AT4G17390", "target_original": "831724", "Gene_B": "831724", "interaction": "Direct", "SUID": 23663277, "TYPE": "Direct", "Gene_A": "827451", "support": "{\"StringDB\": \"physical\", \"StringEvidence\": \"coexpression:0.943,database:0.896,experiments:0.830,textmining:0.567\", \"BioGrid\": \"physical\", \"BioGrid_PubMed\": \"32191846\", \"BioGrid_Type\": \"Co-fractionation\", \"BioGrid_Score\": \"0.604670656\", \"String_Score_Physical\": 983, \"String_Score_Combined\": 999}", "selected": false}, "selected": false}, {"data": {"id": "23663276", "source": "23662013", "target": "23662072", "SCORE": "327", "shared_interaction": "Direct", "source_original": "827451", "Name_B": "AAC2", "Name_A": "AT4G17390", "target_original": "831193", "Gene_B": "831193", "interaction": "Direct", "SUID": 23663276, "TYPE": "Direct", "Gene_A": "827451", "support": "{\"StringDB\": \"physical\", \"StringEvidence\": \"experiments:0.298,coexpression:0.298\", \"String_Score_Physical\": 327, \"String_Score_Combined\": 527}", "selected": false}, "selected": false}, {"data": {"id": "23663275", "source": "23662013", "target": "23662062", "SCORE": "983", "shared_interaction": "Direct", "source_original": "827451", "Name_B": "EMB3010", "Name_A": "AT4G17390", "target_original": "830900", "Gene_B": "830900", "interaction": "Direct", "SUID": 23663275, "TYPE": "Direct", "Gene_A": "827451", "support": "{\"StringDB\": \"physical\", \"StringEvidence\": \"coexpression:0.984,database:0.896,experiments:0.831,textmining:0.612,cooccurrence:0.177\", \"BioGrid\": \"physical\", \"BioGrid_PubMed\": \"32191846\", \"BioGrid_Type\": \"Co-fractionation\", \"BioGrid_Score\": \"0.626397873\", \"String_Score_Physical\": 983, \"String_Score_Combined\": 999}", "selected": false}, "selected": false}, {"data": {"id": "23663274", "source": "23662013", "target": "23662054", "SCORE": "552", "shared_interaction": "Direct", "source_original": "827451", "Name_B": "AT5G05670", "Name_A": "AT4G17390", "target_original": "830451", "Gene_B": "830451", "interaction": "Direct", "SUID": 23663274, "TYPE": "Direct", "Gene_A": "827451", "support": "{\"StringDB\": \"physical\", \"StringEvidence\": \"experiments:0.533,coexpression:0.041\", \"String_Score_Physical\": 552, \"String_Score_Combined\": 570}", "selected": false}, "selected": false}, {"data": {"id": "23663273", "source": "23662013", "target": "23662046", "SCORE": "983", "shared_interaction": "Direct", "source_original": "827451", "Name_B": "AT4G36130", "Name_A": "AT4G17390", "target_original": "829770", "Gene_B": "829770", "interaction": "Direct", "SUID": 23663273, "TYPE": "Direct", "Gene_A": "827451", "support": "{\"StringDB\": \"physical\", \"StringEvidence\": \"coexpression:0.940,database:0.896,experiments:0.831,textmining:0.344,cooccurrence:0.312\", \"BioGrid\": \"physical\", \"BioGrid_PubMed\": \"32191846\", \"BioGrid_Type\": \"Co-fractionation\", \"BioGrid_Score\": \"0.878440393\", \"String_Score_Physical\": 983, \"String_Score_Combined\": 999}", "selected": false}, "selected": false}, {"data": {"id": "23663272", "source": "23662013", "target": "23662036", "SCORE": "982", "shared_interaction": "Direct", "source_original": "827451", "Name_B": "AT4G31985", "Name_A": "AT4G17390", "target_original": "829329", "Gene_B": "829329", "interaction": "Direct", "SUID": 23663272, "TYPE": "Direct", "Gene_A": "827451", "support": "{\"StringDB\": \"physical\", \"StringEvidence\": \"coexpression:0.934,database:0.896,experiments:0.825,textmining:0.552\", \"String_Score_Physical\": 982, \"String_Score_Combined\": 999}", "selected": false}, "selected": false}, {"data": {"id": "23663271", "source": "23662013", "target": "23662032", "SCORE": "809", "shared_interaction": "Direct", "source_original": "827451", "Name_B": "PAO5", "Name_A": "AT4G17390", "target_original": "829093", "Gene_B": "829093", "interaction": "Direct", "SUID": 23663271, "TYPE": "Direct", "Gene_A": "827451", "support": "{\"StringDB\": \"physical\", \"StringEvidence\": \"experiments:0.801\", \"String_Score_Physical\": 809, \"String_Score_Combined\": 809}", "selected": false}, "selected": false}, {"data": {"id": "23663270", "source": "23662013", "target": "23662020", "SCORE": "981", "shared_interaction": "Direct", "source_original": "827451", "Name_B": "AT4G00810", "Name_A": "AT4G17390", "target_original": "828004", "Gene_B": "828004", "interaction": "Direct", "SUID": 23663270, "TYPE": "Direct", "Gene_A": "827451", "support": "{\"StringDB\": \"physical\", \"StringEvidence\": \"coexpression:0.966,database:0.896,experiments:0.819,textmining:0.312\", \"String_Score_Physical\": 981, \"String_Score_Combined\": 999}", "selected": false}, "selected": false}, {"data": {"id": "23663269", "source": "23662012", "target": "23662224", "SCORE": "269", "shared_interaction": "Direct", "source_original": "827445", "Name_B": "AT1G67580", "Name_A": "G2484-1", "target_original": "843079", "Gene_B": "843079", "interaction": "Direct", "SUID": 23663269, "TYPE": "Direct", "Gene_A": "827445", "support": "{\"StringDB\": \"physical\", \"StringEvidence\": \"experiments:0.238,coexpression:0.063\", \"String_Score_Physical\": 269, \"String_Score_Combined\": 314}", "selected": false}, "selected": false}, {"data": {"id": "23663268", "source": "23662012", "target": "23662169", "SCORE": "270", "shared_interaction": "Direct", "source_original": "827445", "Name_B": "ARFA1F", "Name_A": "G2484-1", "target_original": "837606", "Gene_B": "837606", "interaction": "Direct", "SUID": 23663268, "TYPE": "Direct", "Gene_A": "827445", "support": "{\"StringDB\": \"physical\", \"StringEvidence\": \"experiments:0.239,textmining:0.086\", \"String_Score_Physical\": 270, \"String_Score_Combined\": 332}", "selected": false}, "selected": false}, {"data": {"id": "23663267", "source": "23662012", "target": "23662048", "SCORE": "223", "shared_interaction": "Direct", "source_original": "827445", "Name_B": "SRFR1", "Name_A": "G2484-1", "target_original": "829901", "Gene_B": "829901", "interaction": "Direct", "SUID": 23663267, "TYPE": "Direct", "Gene_A": "827445", "support": "{\"StringDB\": \"physical\", \"StringEvidence\": \"experiments:0.190,coexpression:0.060\", \"String_Score_Physical\": 223, \"String_Score_Combined\": 269}", "selected": false}, "selected": false}, {"data": {"id": "23663266", "source": "23662011", "target": "23662254", "SCORE": "811", "shared_interaction": "Direct", "source_original": "827389", "Name_B": "rps4", "Name_A": "AT4G16830", "target_original": "844765", "Gene_B": "844765", "interaction": "Direct", "SUID": 23663266, "TYPE": "Direct", "Gene_A": "827389", "support": "{\"StringDB\": \"physical\", \"StringEvidence\": \"experiments:0.803,coexpression:0.005\", \"String_Score_Physical\": 811, \"String_Score_Combined\": 811}", "selected": false}, "selected": false}, {"data": {"id": "23663265", "source": "23662011", "target": "23662243", "SCORE": "761", "shared_interaction": "Direct", "source_original": "827389", "Name_B": "AT1G77940", "Name_A": "AT4G16830", "target_original": "844129", "Gene_B": "844129", "interaction": "Direct", "SUID": 23663265, "TYPE": "Direct", "Gene_A": "827389", "support": "{\"StringDB\": \"physical\", \"StringEvidence\": \"experiments:0.751,coexpression:0.054\", \"String_Score_Physical\": 761, \"String_Score_Combined\": 773}", "selected": false}, "selected": false}, {"data": {"id": "23663264", "source": "23662011", "target": "23662229", "SCORE": "776", "shared_interaction": "Direct", "source_original": "827389", "Name_B": "AT1G70600", "Name_A": "AT4G16830", "target_original": "843397", "Gene_B": "843397", "interaction": "Direct", "SUID": 23663264, "TYPE": "Direct", "Gene_A": "827389", "support": "{\"StringDB\": \"physical\", \"StringEvidence\": \"experiments:0.766,coexpression:0.016\", \"String_Score_Physical\": 776, \"String_Score_Combined\": 779}", "selected": false}, "selected": false}, {"data": {"id": "23663263", "source": "23662011", "target": "23662181", "SCORE": "319", "shared_interaction": "Direct", "source_original": "827389", "Name_B": "SAC52", "Name_A": "AT4G16830", "target_original": "837993", "Gene_B": "837993", "interaction": "Direct", "SUID": 23663263, "TYPE": "Direct", "Gene_A": "827389", "support": "{\"StringDB\": \"physical\", \"StringEvidence\": \"experiments:0.291,coexpression:0.015\", \"String_Score_Physical\": 319, \"String_Score_Combined\": 329}", "selected": false}, "selected": false}, {"data": {"id": "23663262", "source": "23662011", "target": "23662093", "SCORE": "810", "shared_interaction": "Direct", "source_original": "827389", "Name_B": "AT5G18380", "Name_A": "AT4G16830", "target_original": "831956", "Gene_B": "831956", "interaction": "Direct", "SUID": 23663262, "TYPE": "Direct", "Gene_A": "827389", "support": "{\"StringDB\": \"physical\", \"StringEvidence\": \"experiments:0.802,coexpression:0.007\", \"String_Score_Physical\": 810, \"String_Score_Combined\": 811}", "selected": false}, "selected": false}, {"data": {"id": "23663261", "source": "23662011", "target": "23662088", "SCORE": "633", "shared_interaction": "Direct", "source_original": "827389", "Name_B": "AT5G02610", "Name_A": "AT4G16830", "target_original": "831853", "Gene_B": "831853", "interaction": "Direct", "SUID": 23663261, "TYPE": "Direct", "Gene_A": "827389", "support": "{\"StringDB\": \"physical\", \"StringEvidence\": \"experiments:0.617,coexpression:0.058\", \"String_Score_Physical\": 633, \"String_Score_Combined\": 654}", "selected": false}, "selected": false}, {"data": {"id": "23663260", "source": "23662011", "target": "23662083", "SCORE": "830", "shared_interaction": "Direct", "source_original": "827389", "Name_B": "AT5G02960", "Name_A": "AT4G16830", "target_original": "831724", "Gene_B": "831724", "interaction": "Direct", "SUID": 23663260, "TYPE": "Direct", "Gene_A": "827389", "support": "{\"StringDB\": \"physical\", \"StringEvidence\": \"experiments:0.823,coexpression:0.016\", \"String_Score_Physical\": 830, \"String_Score_Combined\": 832}", "selected": false}, "selected": false}, {"data": {"id": "23663259", "source": "23662011", "target": "23662062", "SCORE": "736", "shared_interaction": "Direct", "source_original": "827389", "Name_B": "EMB3010", "Name_A": "AT4G16830", "target_original": "830900", "Gene_B": "830900", "interaction": "Direct", "SUID": 23663259, "TYPE": "Direct", "Gene_A": "827389", "support": "{\"StringDB\": \"physical\", \"StringEvidence\": \"experiments:0.725,coexpression:0.075\", \"String_Score_Physical\": 736, \"String_Score_Combined\": 755}", "selected": false}, "selected": false}, {"data": {"id": "23663258", "source": "23662011", "target": "23662046", "SCORE": "769", "shared_interaction": "Direct", "source_original": "827389", "Name_B": "AT4G36130", "Name_A": "AT4G16830", "target_original": "829770", "Gene_B": "829770", "interaction": "Direct", "SUID": 23663258, "TYPE": "Direct", "Gene_A": "827389", "support": "{\"StringDB\": \"physical\", \"StringEvidence\": \"experiments:0.759,coexpression:0.054\", \"String_Score_Physical\": 769, \"String_Score_Combined\": 781}", "selected": false}, "selected": false}, {"data": {"id": "23663257", "source": "23662011", "target": "23662036", "SCORE": "791", "shared_interaction": "Direct", "source_original": "827389", "Name_B": "AT4G31985", "Name_A": "AT4G16830", "target_original": "829329", "Gene_B": "829329", "interaction": "Direct", "SUID": 23663257, "TYPE": "Direct", "Gene_A": "827389", "support": "{\"StringDB\": \"physical\", \"StringEvidence\": \"experiments:0.782,coexpression:0.006\", \"String_Score_Physical\": 791, \"String_Score_Combined\": 792}", "selected": false}, "selected": false}, {"data": {"id": "23663256", "source": "23662011", "target": "23662020", "SCORE": "694", "shared_interaction": "Direct", "source_original": "827389", "Name_B": "AT4G00810", "Name_A": "AT4G16830", "target_original": "828004", "Gene_B": "828004", "interaction": "Direct", "SUID": 23663256, "TYPE": "Direct", "Gene_A": "827389", "support": "{\"StringDB\": \"physical\", \"StringEvidence\": \"experiments:0.681,coexpression:0.042\", \"String_Score_Physical\": 694, \"String_Score_Combined\": 706}", "selected": false}, "selected": false}, {"data": {"id": "23663255", "source": "23662011", "target": "23662013", "SCORE": "827", "shared_interaction": "Direct", "source_original": "827389", "Name_B": "AT4G17390", "Name_A": "AT4G16830", "target_original": "827451", "Gene_B": "827451", "interaction": "Direct", "SUID": 23663255, "TYPE": "Direct", "Gene_A": "827389", "support": "{\"StringDB\": \"physical\", \"StringEvidence\": \"experiments:0.820,coexpression:0.091\", \"String_Score_Physical\": 827, \"String_Score_Combined\": 842}", "selected": false}, "selected": false}, {"data": {"id": "23663254", "source": "23662010", "target": "23662056", "SCORE": "762", "shared_interaction": "Direct", "source_original": "827384", "Name_B": "HAT14", "Name_A": "HB-2", "target_original": "830560", "Gene_B": "830560", "interaction": "Direct", "SUID": 23663254, "TYPE": "Direct", "Gene_A": "827384", "support": "{\"StringDB\": \"physical\", \"StringEvidence\": \"experiments:0.752,textmining:0.533\", \"BioGrid\": \"physical\", \"BioGrid_PubMed\": \"21798944\", \"BioGrid_Type\": \"Two-hybrid\", \"String_Score_Physical\": 762, \"String_Score_Combined\": 775}", "selected": false}, "selected": false}, {"data": {"id": "23663253", "source": "23662009", "target": "23662190", "SCORE": "317", "shared_interaction": "Direct", "source_original": "827381", "Name_B": "CAT1", "Name_A": "ACX1", "target_original": "838652", "Gene_B": "838652", "interaction": "Direct", "SUID": 23663253, "TYPE": "Direct", "Gene_A": "827381", "support": "{\"StringDB\": \"physical\", \"StringEvidence\": \"textmining:0.576,experiments:0.288,neighborhood:0.099,coexpression:0.089\", \"String_Score_Physical\": 317, \"String_Score_Combined\": 761}", "selected": false}, "selected": false}, {"data": {"id": "23663252", "source": "23662009", "target": "23662189", "SCORE": "650", "shared_interaction": "Direct", "source_original": "827381", "Name_B": "AT1G20480", "Name_A": "ACX1", "target_original": "838636", "Gene_B": "838636", "interaction": "Direct", "SUID": 23663252, "TYPE": "Direct", "Gene_A": "827381", "support": "{\"StringDB\": \"physical\", \"StringEvidence\": \"database:0.635,textmining:0.223,coexpression:0.042,neighborhood:0.020\", \"String_Score_Physical\": 650, \"String_Score_Combined\": 744}", "selected": false}, "selected": false}, {"data": {"id": "23663251", "source": "23662008", "target": "23662254", "SCORE": "832", "shared_interaction": "Direct", "source_original": "827375", "Name_B": "rps4", "Name_A": "AT4G16720", "target_original": "844765", "Gene_B": "844765", "interaction": "Direct", "SUID": 23663251, "TYPE": "Direct", "Gene_A": "827375", "support": "{\"StringDB\": \"physical\", \"StringEvidence\": \"coexpression:0.901,experiments:0.825,textmining:0.345\", \"String_Score_Physical\": 832, \"String_Score_Combined\": 989}", "selected": false}, "selected": false}, {"data": {"id": "23663250", "source": "23662008", "target": "23662243", "SCORE": "981", "shared_interaction": "Direct", "source_original": "827375", "Name_B": "AT1G77940", "Name_A": "AT4G16720", "target_original": "844129", "Gene_B": "844129", "interaction": "Direct", "SUID": 23663250, "TYPE": "Direct", "Gene_A": "827375", "support": "{\"StringDB\": \"physical\", \"StringEvidence\": \"coexpression:0.981,database:0.896,experiments:0.819,textmining:0.544\", \"BioGrid\": \"physical\", \"BioGrid_PubMed\": \"32191846\", \"BioGrid_Type\": \"Co-fractionation\", \"BioGrid_Score\": \"0.610729715\", \"String_Score_Physical\": 981, \"String_Score_Combined\": 999}", "selected": false}, "selected": false}, {"data": {"id": "23663249", "source": "23662008", "target": "23662229", "SCORE": "982", "shared_interaction": "Direct", "source_original": "827375", "Name_B": "AT1G70600", "Name_A": "AT4G16720", "target_original": "843397", "Gene_B": "843397", "interaction": "Direct", "SUID": 23663249, "TYPE": "Direct", "Gene_A": "827375", "support": "{\"StringDB\": \"physical\", \"StringEvidence\": \"coexpression:0.941,database:0.896,experiments:0.825,textmining:0.344\", \"String_Score_Physical\": 982, \"String_Score_Combined\": 999}", "selected": false}, "selected": false}, {"data": {"id": "23663248", "source": "23662008", "target": "23662217", "SCORE": "275", "shared_interaction": "Direct", "source_original": "827375", "Name_B": "AT1G63250", "Name_A": "AT4G16720", "target_original": "842631", "Gene_B": "842631", "interaction": "Direct", "SUID": 23663248, "TYPE": "Direct", "Gene_A": "827375", "support": "{\"StringDB\": \"physical\", \"StringEvidence\": \"experiments:0.244,coexpression:0.042\", \"String_Score_Physical\": 275, \"String_Score_Combined\": 305}", "selected": false}, "selected": false}, {"data": {"id": "23663247", "source": "23662008", "target": "23662181", "SCORE": "982", "shared_interaction": "Direct", "source_original": "827375", "Name_B": "SAC52", "Name_A": "AT4G16720", "target_original": "837993", "Gene_B": "837993", "interaction": "Direct", "SUID": 23663247, "TYPE": "Direct", "Gene_A": "827375", "support": "{\"StringDB\": \"physical\", \"StringEvidence\": \"coexpression:0.986,database:0.896,experiments:0.825,textmining:0.189\", \"BioGrid\": \"physical\", \"BioGrid_PubMed\": \"32191846\", \"BioGrid_Type\": \"Co-fractionation\", \"BioGrid_Score\": \"0.839673632\", \"String_Score_Physical\": 982, \"String_Score_Combined\": 999}", "selected": false}, "selected": false}, {"data": {"id": "23663246", "source": "23662008", "target": "23662109", "SCORE": "276", "shared_interaction": "Direct", "source_original": "827375", "Name_B": "AT5G35735", "Name_A": "AT4G16720", "target_original": "833550", "Gene_B": "833550", "interaction": "Direct", "SUID": 23663246, "TYPE": "Direct", "Gene_A": "827375", "support": "{\"StringDB\": \"physical\", \"StringEvidence\": \"experiments:0.245\", \"String_Score_Physical\": 276, \"String_Score_Combined\": 276}", "selected": false}, "selected": false}, {"data": {"id": "23663245", "source": "23662008", "target": "23662097", "SCORE": "585", "shared_interaction": "Direct", "source_original": "827375", "Name_B": "UBQ4", "Name_A": "AT4G16720", "target_original": "832184", "Gene_B": "832184", "interaction": "Direct", "SUID": 23663245, "TYPE": "Direct", "Gene_A": "827375", "support": "{\"StringDB\": \"physical\", \"StringEvidence\": \"experiments:0.567,coexpression:0.162,textmining:0.011\", \"String_Score_Physical\": 585, \"String_Score_Combined\": 656}", "selected": false}, "selected": false}, {"data": {"id": "23663244", "source": "23662008", "target": "23662095", "SCORE": "900", "shared_interaction": "Direct", "source_original": "827375", "Name_B": "SMG7", "Name_A": "AT4G16720", "target_original": "832060", "Gene_B": "832060", "interaction": "Direct", "SUID": 23663244, "TYPE": "Direct", "Gene_A": "827375", "support": "{\"StringDB\": \"physical\", \"StringEvidence\": \"database:0.896\", \"String_Score_Physical\": 900, \"String_Score_Combined\": 900}", "selected": false}, "selected": false}, {"data": {"id": "23663243", "source": "23662008", "target": "23662093", "SCORE": "983", "shared_interaction": "Direct", "source_original": "827375", "Name_B": "AT5G18380", "Name_A": "AT4G16720", "target_original": "831956", "Gene_B": "831956", "interaction": "Direct", "SUID": 23663243, "TYPE": "Direct", "Gene_A": "827375", "support": "{\"StringDB\": \"physical\", \"StringEvidence\": \"coexpression:0.940,database:0.896,experiments:0.831,textmining:0.205\", \"BioGrid\": \"physical\", \"BioGrid_PubMed\": \"32191846\", \"BioGrid_Type\": \"Co-fractionation\", \"BioGrid_Score\": \"0.819835464\", \"String_Score_Physical\": 983, \"String_Score_Combined\": 999}", "selected": false}, "selected": false}, {"data": {"id": "23663242", "source": "23662008", "target": "23662088", "SCORE": "907", "shared_interaction": "Direct", "source_original": "827375", "Name_B": "AT5G02610", "Name_A": "AT4G16720", "target_original": "831853", "Gene_B": "831853", "interaction": "Direct", "SUID": 23663242, "TYPE": "Direct", "Gene_A": "827375", "support": "{\"StringDB\": \"physical\", \"StringEvidence\": \"coexpression:0.936,experiments:0.800,database:0.520,textmining:0.337\", \"BioGrid\": \"physical\", \"BioGrid_PubMed\": \"32191846\", \"BioGrid_Type\": \"Co-fractionation\", \"BioGrid_Score\": \"0.714118597\", \"String_Score_Physical\": 907, \"String_Score_Combined\": 996}", "selected": false}, "selected": false}, {"data": {"id": "23663241", "source": "23662008", "target": "23662083", "SCORE": "983", "shared_interaction": "Direct", "source_original": "827375", "Name_B": "AT5G02960", "Name_A": "AT4G16720", "target_original": "831724", "Gene_B": "831724", "interaction": "Direct", "SUID": 23663241, "TYPE": "Direct", "Gene_A": "827375", "support": "{\"StringDB\": \"physical\", \"StringEvidence\": \"coexpression:0.943,database:0.896,experiments:0.830,textmining:0.567\", \"BioGrid\": \"physical\", \"BioGrid_PubMed\": \"32191846\", \"BioGrid_Type\": \"Co-fractionation\", \"BioGrid_Score\": \"0.604670656\", \"String_Score_Physical\": 983, \"String_Score_Combined\": 999}", "selected": false}, "selected": false}, {"data": {"id": "23663240", "source": "23662008", "target": "23662072", "SCORE": "327", "shared_interaction": "Direct", "source_original": "827375", "Name_B": "AAC2", "Name_A": "AT4G16720", "target_original": "831193", "Gene_B": "831193", "interaction": "Direct", "SUID": 23663240, "TYPE": "Direct", "Gene_A": "827375", "support": "{\"StringDB\": \"physical\", \"StringEvidence\": \"experiments:0.298,coexpression:0.298\", \"String_Score_Physical\": 327, \"String_Score_Combined\": 527}", "selected": false}, "selected": false}, {"data": {"id": "23663239", "source": "23662008", "target": "23662062", "SCORE": "983", "shared_interaction": "Direct", "source_original": "827375", "Name_B": "EMB3010", "Name_A": "AT4G16720", "target_original": "830900", "Gene_B": "830900", "interaction": "Direct", "SUID": 23663239, "TYPE": "Direct", "Gene_A": "827375", "support": "{\"StringDB\": \"physical\", \"StringEvidence\": \"coexpression:0.985,database:0.896,experiments:0.831,textmining:0.612,cooccurrence:0.177\", \"BioGrid\": \"physical\", \"BioGrid_PubMed\": \"32191846\", \"BioGrid_Type\": \"Co-fractionation\", \"BioGrid_Score\": \"0.626397873\", \"String_Score_Physical\": 983, \"String_Score_Combined\": 999}", "selected": false}, "selected": false}, {"data": {"id": "23663238", "source": "23662008", "target": "23662054", "SCORE": "552", "shared_interaction": "Direct", "source_original": "827375", "Name_B": "AT5G05670", "Name_A": "AT4G16720", "target_original": "830451", "Gene_B": "830451", "interaction": "Direct", "SUID": 23663238, "TYPE": "Direct", "Gene_A": "827375", "support": "{\"StringDB\": \"physical\", \"StringEvidence\": \"experiments:0.533,coexpression:0.036\", \"String_Score_Physical\": 552, \"String_Score_Combined\": 568}", "selected": false}, "selected": false}, {"data": {"id": "23663237", "source": "23662008", "target": "23662046", "SCORE": "983", "shared_interaction": "Direct", "source_original": "827375", "Name_B": "AT4G36130", "Name_A": "AT4G16720", "target_original": "829770", "Gene_B": "829770", "interaction": "Direct", "SUID": 23663237, "TYPE": "Direct", "Gene_A": "827375", "support": "{\"StringDB\": \"physical\", \"StringEvidence\": \"coexpression:0.938,database:0.896,experiments:0.831,textmining:0.344,cooccurrence:0.311\", \"BioGrid\": \"physical\", \"BioGrid_PubMed\": \"32191846\", \"BioGrid_Type\": \"Co-fractionation\", \"BioGrid_Score\": \"0.878440393\", \"String_Score_Physical\": 983, \"String_Score_Combined\": 999}", "selected": false}, "selected": false}, {"data": {"id": "23663236", "source": "23662008", "target": "23662036", "SCORE": "982", "shared_interaction": "Direct", "source_original": "827375", "Name_B": "AT4G31985", "Name_A": "AT4G16720", "target_original": "829329", "Gene_B": "829329", "interaction": "Direct", "SUID": 23663236, "TYPE": "Direct", "Gene_A": "827375", "support": "{\"StringDB\": \"physical\", \"StringEvidence\": \"coexpression:0.938,database:0.896,experiments:0.825,textmining:0.552\", \"String_Score_Physical\": 982, \"String_Score_Combined\": 999}", "selected": false}, "selected": false}, {"data": {"id": "23663235", "source": "23662008", "target": "23662032", "SCORE": "809", "shared_interaction": "Direct", "source_original": "827375", "Name_B": "PAO5", "Name_A": "AT4G16720", "target_original": "829093", "Gene_B": "829093", "interaction": "Direct", "SUID": 23663235, "TYPE": "Direct", "Gene_A": "827375", "support": "{\"StringDB\": \"physical\", \"StringEvidence\": \"experiments:0.801\", \"String_Score_Physical\": 809, \"String_Score_Combined\": 809}", "selected": false}, "selected": false}, {"data": {"id": "23663234", "source": "23662008", "target": "23662020", "SCORE": "981", "shared_interaction": "Direct", "source_original": "827375", "Name_B": "AT4G00810", "Name_A": "AT4G16720", "target_original": "828004", "Gene_B": "828004", "interaction": "Direct", "SUID": 23663234, "TYPE": "Direct", "Gene_A": "827375", "support": "{\"StringDB\": \"physical\", \"StringEvidence\": \"coexpression:0.951,database:0.896,experiments:0.819,textmining:0.312\", \"String_Score_Physical\": 981, \"String_Score_Combined\": 999}", "selected": false}, "selected": false}, {"data": {"id": "23663233", "source": "23662008", "target": "23662013", "SCORE": "900", "shared_interaction": "Direct", "source_original": "827375", "Name_B": "AT4G17390", "Name_A": "AT4G16720", "target_original": "827451", "Gene_B": "827451", "interaction": "Direct", "SUID": 23663233, "TYPE": "Direct", "Gene_A": "827375", "support": "{\"StringDB\": \"physical\", \"StringEvidence\": \"database:0.896,coexpression:0.857,cooccurrence:0.425\", \"String_Score_Physical\": 900, \"String_Score_Combined\": 985}", "selected": false}, "selected": false}, {"data": {"id": "23663232", "source": "23662008", "target": "23662011", "SCORE": "827", "shared_interaction": "Direct", "source_original": "827375", "Name_B": "AT4G16830", "Name_A": "AT4G16720", "target_original": "827389", "Gene_B": "827389", "interaction": "Direct", "SUID": 23663232, "TYPE": "Direct", "Gene_A": "827375", "support": "{\"StringDB\": \"physical\", \"StringEvidence\": \"experiments:0.820,coexpression:0.091\", \"String_Score_Physical\": 827, \"String_Score_Combined\": 842}", "selected": false}, "selected": false}, {"data": {"id": "23663231", "source": "23662007", "target": "23662184", "SCORE": "239", "shared_interaction": "Direct", "source_original": "827367", "Name_B": "TPL", "Name_A": "AT4G16660", "target_original": "838144", "Gene_B": "838144", "interaction": "Direct", "SUID": 23663231, "TYPE": "Direct", "Gene_A": "827367", "support": "{\"StringDB\": \"physical\", \"StringEvidence\": \"experiments:0.208,textmining:0.005\", \"String_Score_Physical\": 239, \"String_Score_Combined\": 243}", "selected": false}, "selected": false}, {"data": {"id": "23663230", "source": "23662007", "target": "23662181", "SCORE": "260", "shared_interaction": "Direct", "source_original": "827367", "Name_B": "SAC52", "Name_A": "AT4G16660", "target_original": "837993", "Gene_B": "837993", "interaction": "Direct", "SUID": 23663230, "TYPE": "Direct", "Gene_A": "827367", "support": "{\"StringDB\": \"physical\", \"StringEvidence\": \"experiments:0.228,coexpression:0.160,textmining:0.035\", \"String_Score_Physical\": 260, \"String_Score_Combined\": 400}", "selected": false}, "selected": false}, {"data": {"id": "23663229", "source": "23662007", "target": "23662099", "SCORE": "241", "shared_interaction": "Direct", "source_original": "827367", "Name_B": "AT5G20890", "Name_A": "AT4G16660", "target_original": "832213", "Gene_B": "832213", "interaction": "Direct", "SUID": 23663229, "TYPE": "Direct", "Gene_A": "827367", "support": "{\"StringDB\": \"physical\", \"StringEvidence\": \"coexpression:0.900,textmining:0.302,experiments:0.210,neighborhood:0.018\", \"String_Score_Physical\": 241, \"String_Score_Combined\": 947}", "selected": false}, "selected": false}, {"data": {"id": "23663228", "source": "23662007", "target": "23662089", "SCORE": "475", "shared_interaction": "Direct", "source_original": "827367", "Name_B": "AtCDC48C", "Name_A": "AT4G16660", "target_original": "831870", "Gene_B": "831870", "interaction": "Direct", "SUID": 23663228, "TYPE": "Direct", "Gene_A": "827367", "support": "{\"StringDB\": \"physical\", \"StringEvidence\": \"experiments:0.453,textmining:0.345,coexpression:0.074,neighborhood:0.017\", \"String_Score_Physical\": 475, \"String_Score_Combined\": 686}", "selected": false}, "selected": false}, {"data": {"id": "23663227", "source": "23662007", "target": "23662077", "SCORE": "241", "shared_interaction": "Direct", "source_original": "827367", "Name_B": "AT5G16070", "Name_A": "AT4G16660", "target_original": "831464", "Gene_B": "831464", "interaction": "Direct", "SUID": 23663227, "TYPE": "Direct", "Gene_A": "827367", "support": "{\"StringDB\": \"physical\", \"StringEvidence\": \"coexpression:0.893,experiments:0.210,textmining:0.031,neighborhood:0.018\", \"String_Score_Physical\": 241, \"String_Score_Combined\": 922}", "selected": false}, "selected": false}, {"data": {"id": "23663226", "source": "23662007", "target": "23662038", "SCORE": "239", "shared_interaction": "Direct", "source_original": "827367", "Name_B": "LUG", "Name_A": "AT4G16660", "target_original": "829390", "Gene_B": "829390", "interaction": "Direct", "SUID": 23663226, "TYPE": "Direct", "Gene_A": "827367", "support": "{\"StringDB\": \"physical\", \"StringEvidence\": \"experiments:0.208,textmining:0.005\", \"String_Score_Physical\": 239, \"String_Score_Combined\": 243}", "selected": false}, "selected": false}, {"data": {"id": "23663225", "source": "23662006", "target": "23662170", "SCORE": "306", "shared_interaction": "Direct", "source_original": "827124", "Name_B": "AT1G10740", "Name_A": "ARD1", "target_original": "837617", "Gene_B": "837617", "interaction": "Direct", "SUID": 23663225, "TYPE": "Direct", "Gene_A": "827124", "support": "{\"StringDB\": \"physical\", \"StringEvidence\": \"experiments:0.276\", \"BioGrid\": \"physical\", \"BioGrid_PubMed\": \"21952135\", \"BioGrid_Type\": \"Two-hybrid\", \"String_Score_Physical\": 306, \"String_Score_Combined\": 306}", "selected": false}, "selected": false}, {"data": {"id": "23663224", "source": "23662005", "target": "23662208", "SCORE": "600", "shared_interaction": "Direct", "source_original": "827028", "Name_B": "AT1G55880", "Name_A": "HOG1", "target_original": "842038", "Gene_B": "842038", "interaction": "Direct", "SUID": 23663224, "TYPE": "Direct", "Gene_A": "827028", "support": "{\"StringDB\": \"physical\", \"StringEvidence\": \"database:0.583,textmining:0.519,neighborhood:0.117,coexpression:0.007\", \"String_Score_Physical\": 600, \"String_Score_Combined\": 831}", "selected": false}, "selected": false}, {"data": {"id": "23663223", "source": "23662005", "target": "23662148", "SCORE": "191", "shared_interaction": "Direct", "source_original": "827028", "Name_B": "ABCF5", "Name_A": "HOG1", "target_original": "836607", "Gene_B": "836607", "interaction": "Direct", "SUID": 23663223, "TYPE": "Direct", "Gene_A": "827028", "support": "{\"StringDB\": \"physical\", \"StringEvidence\": \"experiments:0.156,coexpression:0.052\", \"String_Score_Physical\": 191, \"String_Score_Combined\": 233}", "selected": false}, "selected": false}, {"data": {"id": "23663222", "source": "23662005", "target": "23662020", "SCORE": "217", "shared_interaction": "Direct", "source_original": "827028", "Name_B": "AT4G00810", "Name_A": "HOG1", "target_original": "828004", "Gene_B": "828004", "interaction": "Direct", "SUID": 23663222, "TYPE": "Direct", "Gene_A": "827028", "support": "{\"StringDB\": \"physical\", \"StringEvidence\": \"experiments:0.184,coexpression:0.069\", \"String_Score_Physical\": 217, \"String_Score_Combined\": 271}", "selected": false}, "selected": false}, {"data": {"id": "23663221", "source": "23662004", "target": "23662167", "SCORE": "830", "shared_interaction": "Direct", "source_original": "827012", "Name_B": "AT1G09640", "Name_A": "AT4G13780", "target_original": "837491", "Gene_B": "837491", "interaction": "Direct", "SUID": 23663221, "TYPE": "Direct", "Gene_A": "827012", "support": "{\"StringDB\": \"physical\", \"StringEvidence\": \"coexpression:0.889,experiments:0.823,textmining:0.458\", \"String_Score_Physical\": 830, \"String_Score_Combined\": 989}", "selected": false}, "selected": false}, {"data": {"id": "23663220", "source": "23662004", "target": "23662036", "SCORE": "468", "shared_interaction": "Direct", "source_original": "827012", "Name_B": "AT4G31985", "Name_A": "AT4G13780", "target_original": "829329", "Gene_B": "829329", "interaction": "Direct", "SUID": 23663220, "TYPE": "Direct", "Gene_A": "827012", "support": "{\"StringDB\": \"physical\", \"StringEvidence\": \"experiments:0.445,textmining:0.162,neighborhood:0.140,coexpression:0.097\", \"String_Score_Physical\": 468, \"String_Score_Combined\": 653}", "selected": false}, "selected": false}, {"data": {"id": "23663219", "source": "23662003", "target": "23662254", "SCORE": "200", "shared_interaction": "Direct", "source_original": "826967", "Name_B": "rps4", "Name_A": "AT4G13360", "target_original": "844765", "Gene_B": "844765", "interaction": "Direct", "SUID": 23663219, "TYPE": "Direct", "Gene_A": "826967", "support": "{\"StringDB\": \"physical\", \"StringEvidence\": \"experiments:0.166\", \"String_Score_Physical\": 200, \"String_Score_Combined\": 200}", "selected": false}, "selected": false}, {"data": {"id": "23663218", "source": "23662003", "target": "23662111", "SCORE": "504", "shared_interaction": "Direct", "source_original": "826967", "Name_B": "AT5G39800", "Name_A": "AT4G13360", "target_original": "833976", "Gene_B": "833976", "interaction": "Direct", "SUID": 23663218, "TYPE": "Direct", "Gene_A": "826967", "support": "{\"StringDB\": \"physical\", \"StringEvidence\": \"experiments:0.483,coexpression:0.042\", \"String_Score_Physical\": 504, \"String_Score_Combined\": 524}", "selected": false}, "selected": false}, {"data": {"id": "23663217", "source": "23662003", "target": "23662081", "SCORE": "329", "shared_interaction": "Direct", "source_original": "826967", "Name_B": "AT5G17380", "Name_A": "AT4G13360", "target_original": "831604", "Gene_B": "831604", "interaction": "Direct", "SUID": 23663217, "TYPE": "Direct", "Gene_A": "826967", "support": "{\"StringDB\": \"physical\", \"StringEvidence\": \"experiments:0.301,textmining:0.158,neighborhood:0.005\", \"String_Score_Physical\": 329, \"String_Score_Combined\": 439}", "selected": false}, "selected": false}, {"data": {"id": "23663216", "source": "23662003", "target": "23662014", "SCORE": "428", "shared_interaction": "Direct", "source_original": "826967", "Name_B": "AT4G17560", "Name_A": "AT4G13360", "target_original": "827471", "Gene_B": "827471", "interaction": "Direct", "SUID": 23663216, "TYPE": "Direct", "Gene_A": "826967", "support": "{\"StringDB\": \"physical\", \"StringEvidence\": \"experiments:0.404,coexpression:0.124\", \"String_Score_Physical\": 428, \"String_Score_Combined\": 498}", "selected": false}, "selected": false}, {"data": {"id": "23663215", "source": "23662002", "target": "23662096", "SCORE": "650", "shared_interaction": "Direct", "source_original": "826936", "Name_B": "AT5G19730", "Name_A": "AT4G13210", "target_original": "832093", "Gene_B": "832093", "interaction": "Direct", "SUID": 23663215, "TYPE": "Direct", "Gene_A": "826936", "support": "{\"StringDB\": \"physical\", \"StringEvidence\": \"database:0.635,textmining:0.004,neighborhood:0.002\", \"String_Score_Physical\": 650, \"String_Score_Combined\": 652}", "selected": false}, "selected": false}, {"data": {"id": "23663214", "source": "23662002", "target": "23662023", "SCORE": "650", "shared_interaction": "Direct", "source_original": "826936", "Name_B": "ATPMEPCRB", "Name_A": "AT4G13210", "target_original": "828064", "Gene_B": "828064", "interaction": "Direct", "SUID": 23663214, "TYPE": "Direct", "Gene_A": "826936", "support": "{\"StringDB\": \"physical\", \"StringEvidence\": \"database:0.635,textmining:0.004,neighborhood:0.002\", \"String_Score_Physical\": 650, \"String_Score_Combined\": 652}", "selected": false}, "selected": false}, {"data": {"id": "23663213", "source": "23662000", "target": "23662235", "SCORE": "905", "shared_interaction": "Direct", "source_original": "826792", "Name_B": "AT1G73630", "Name_A": "AT4G01610", "target_original": "843697", "Gene_B": "843697", "interaction": "Direct", "SUID": 23663213, "TYPE": "Direct", "Gene_A": "826792", "support": "{\"StringDB\": \"physical\", \"StringEvidence\": \"database:0.896,experiments:0.051\", \"String_Score_Physical\": 905, \"String_Score_Combined\": 905}", "selected": false}, "selected": false}, {"data": {"id": "23663212", "source": "23662000", "target": "23662223", "SCORE": "900", "shared_interaction": "Direct", "source_original": "826792", "Name_B": "LOX6", "Name_A": "AT4G01610", "target_original": "843077", "Gene_B": "843077", "interaction": "Direct", "SUID": 23663212, "TYPE": "Direct", "Gene_A": "826792", "support": "{\"StringDB\": \"physical\", \"StringEvidence\": \"database:0.896\", \"String_Score_Physical\": 900, \"String_Score_Combined\": 900}", "selected": false}, "selected": false}, {"data": {"id": "23663211", "source": "23662000", "target": "23662220", "SCORE": "900", "shared_interaction": "Direct", "source_original": "826792", "Name_B": "cICDH", "Name_A": "AT4G01610", "target_original": "842905", "Gene_B": "842905", "interaction": "Direct", "SUID": 23663211, "TYPE": "Direct", "Gene_A": "826792", "support": "{\"StringDB\": \"physical\", \"StringEvidence\": \"database:0.896\", \"String_Score_Physical\": 900, \"String_Score_Combined\": 900}", "selected": false}, "selected": false}, {"data": {"id": "23663210", "source": "23662000", "target": "23662190", "SCORE": "900", "shared_interaction": "Direct", "source_original": "826792", "Name_B": "CAT1", "Name_A": "AT4G01610", "target_original": "838652", "Gene_B": "838652", "interaction": "Direct", "SUID": 23663210, "TYPE": "Direct", "Gene_A": "826792", "support": "{\"StringDB\": \"physical\", \"StringEvidence\": \"database:0.896,textmining:0.005\", \"String_Score_Physical\": 900, \"String_Score_Combined\": 900}", "selected": false}, "selected": false}, {"data": {"id": "23663209", "source": "23662000", "target": "23662185", "SCORE": "900", "shared_interaction": "Direct", "source_original": "826792", "Name_B": "KU70", "Name_A": "AT4G01610", "target_original": "838268", "Gene_B": "838268", "interaction": "Direct", "SUID": 23663209, "TYPE": "Direct", "Gene_A": "826792", "support": "{\"StringDB\": \"physical\", \"StringEvidence\": \"database:0.896\", \"String_Score_Physical\": 900, \"String_Score_Combined\": 900}", "selected": false}, "selected": false}, {"data": {"id": "23663208", "source": "23662000", "target": "23662158", "SCORE": "905", "shared_interaction": "Direct", "source_original": "826792", "Name_B": "AT1G05990", "Name_A": "AT4G01610", "target_original": "837108", "Gene_B": "837108", "interaction": "Direct", "SUID": 23663208, "TYPE": "Direct", "Gene_A": "826792", "support": "{\"StringDB\": \"physical\", \"StringEvidence\": \"database:0.896,experiments:0.051\", \"String_Score_Physical\": 905, \"String_Score_Combined\": 905}", "selected": false}, "selected": false}, {"data": {"id": "23663207", "source": "23662000", "target": "23662129", "SCORE": "900", "shared_interaction": "Direct", "source_original": "826792", "Name_B": "PGM", "Name_A": "AT4G01610", "target_original": "835257", "Gene_B": "835257", "interaction": "Direct", "SUID": 23663207, "TYPE": "Direct", "Gene_A": "826792", "support": "{\"StringDB\": \"physical\", \"StringEvidence\": \"database:0.896\", \"String_Score_Physical\": 900, \"String_Score_Combined\": 900}", "selected": false}, "selected": false}, {"data": {"id": "23663206", "source": "23662000", "target": "23662122", "SCORE": "900", "shared_interaction": "Direct", "source_original": "826792", "Name_B": "AT5G46020", "Name_A": "AT4G01610", "target_original": "834642", "Gene_B": "834642", "interaction": "Direct", "SUID": 23663206, "TYPE": "Direct", "Gene_A": "826792", "support": "{\"StringDB\": \"physical\", \"StringEvidence\": \"database:0.896\", \"String_Score_Physical\": 900, \"String_Score_Combined\": 900}", "selected": false}, "selected": false}, {"data": {"id": "23663205", "source": "23662000", "target": "23662089", "SCORE": "900", "shared_interaction": "Direct", "source_original": "826792", "Name_B": "AtCDC48C", "Name_A": "AT4G01610", "target_original": "831870", "Gene_B": "831870", "interaction": "Direct", "SUID": 23663205, "TYPE": "Direct", "Gene_A": "826792", "support": "{\"StringDB\": \"physical\", \"StringEvidence\": \"database:0.896\", \"String_Score_Physical\": 900, \"String_Score_Combined\": 900}", "selected": false}, "selected": false}, {"data": {"id": "23663204", "source": "23662000", "target": "23662055", "SCORE": "900", "shared_interaction": "Direct", "source_original": "826792", "Name_B": "RPN8A", "Name_A": "AT4G01610", "target_original": "830463", "Gene_B": "830463", "interaction": "Direct", "SUID": 23663204, "TYPE": "Direct", "Gene_A": "826792", "support": "{\"StringDB\": \"physical\", \"StringEvidence\": \"database:0.896\", \"String_Score_Physical\": 900, \"String_Score_Combined\": 900}", "selected": false}, "selected": false}, {"data": {"id": "23663203", "source": "23662000", "target": "23662028", "SCORE": "900", "shared_interaction": "Direct", "source_original": "826792", "Name_B": "PFK3", "Name_A": "AT4G01610", "target_original": "828733", "Gene_B": "828733", "interaction": "Direct", "SUID": 23663203, "TYPE": "Direct", "Gene_A": "826792", "support": "{\"StringDB\": \"physical\", \"StringEvidence\": \"database:0.896\", \"String_Score_Physical\": 900, \"String_Score_Combined\": 900}", "selected": false}, "selected": false}, {"data": {"id": "23663202", "source": "23661998", "target": "23662246", "SCORE": "682", "shared_interaction": "Direct", "source_original": "826765", "Name_B": "GSTU22", "Name_A": "GPX6", "target_original": "844169", "Gene_B": "844169", "interaction": "Direct", "SUID": 23663202, "TYPE": "Direct", "Gene_A": "826765", "support": "{\"StringDB\": \"physical\", \"StringEvidence\": \"database:0.635,experiments:0.093,textmining:0.039\", \"String_Score_Physical\": 682, \"String_Score_Combined\": 694}", "selected": false}, "selected": false}, {"data": {"id": "23663201", "source": "23661998", "target": "23662236", "SCORE": "224", "shared_interaction": "Direct", "source_original": "826765", "Name_B": "ENO1", "Name_A": "GPX6", "target_original": "843741", "Gene_B": "843741", "interaction": "Direct", "SUID": 23663201, "TYPE": "Direct", "Gene_A": "826765", "support": "{\"StringDB\": \"physical\", \"StringEvidence\": \"experiments:0.191,neighborhood:0.136,textmining:0.119\", \"String_Score_Physical\": 224, \"String_Score_Combined\": 409}", "selected": false}, "selected": false}, {"data": {"id": "23663200", "source": "23661998", "target": "23662211", "SCORE": "682", "shared_interaction": "Direct", "source_original": "826765", "Name_B": "GSTU15", "Name_A": "GPX6", "target_original": "842257", "Gene_B": "842257", "interaction": "Direct", "SUID": 23663200, "TYPE": "Direct", "Gene_A": "826765", "support": "{\"StringDB\": \"physical\", \"StringEvidence\": \"database:0.635,experiments:0.093,textmining:0.005\", \"String_Score_Physical\": 682, \"String_Score_Combined\": 684}", "selected": false}, "selected": false}, {"data": {"id": "23663199", "source": "23661998", "target": "23662186", "SCORE": "682", "shared_interaction": "Direct", "source_original": "826765", "Name_B": "GSTU25", "Name_A": "GPX6", "target_original": "838289", "Gene_B": "838289", "interaction": "Direct", "SUID": 23663199, "TYPE": "Direct", "Gene_A": "826765", "support": "{\"StringDB\": \"physical\", \"StringEvidence\": \"database:0.635,textmining:0.310,experiments:0.093\", \"String_Score_Physical\": 682, \"String_Score_Combined\": 780}", "selected": false}, "selected": false}, {"data": {"id": "23663198", "source": "23661998", "target": "23662086", "SCORE": "682", "shared_interaction": "Direct", "source_original": "826765", "Name_B": "GSTL3", "Name_A": "GPX6", "target_original": "831798", "Gene_B": "831798", "interaction": "Direct", "SUID": 23663198, "TYPE": "Direct", "Gene_A": "826765", "support": "{\"StringDB\": \"physical\", \"StringEvidence\": \"database:0.635,experiments:0.093,coexpression:0.047,textmining:0.005\", \"String_Score_Physical\": 682, \"String_Score_Combined\": 698}", "selected": false}, "selected": false}, {"data": {"id": "23663197", "source": "23661997", "target": "23662243", "SCORE": "204", "shared_interaction": "Direct", "source_original": "826654", "Name_B": "AT1G77940", "Name_A": "AT4G10620", "target_original": "844129", "Gene_B": "844129", "interaction": "Direct", "SUID": 23663197, "TYPE": "Direct", "Gene_A": "826654", "support": "{\"StringDB\": \"physical\", \"StringEvidence\": \"experiments:0.170,coexpression:0.016\", \"String_Score_Physical\": 204, \"String_Score_Combined\": 216}", "selected": false}, "selected": false}, {"data": {"id": "23663196", "source": "23661997", "target": "23662093", "SCORE": "229", "shared_interaction": "Direct", "source_original": "826654", "Name_B": "AT5G18380", "Name_A": "AT4G10620", "target_original": "831956", "Gene_B": "831956", "interaction": "Direct", "SUID": 23663196, "TYPE": "Direct", "Gene_A": "826654", "support": "{\"StringDB\": \"physical\", \"StringEvidence\": \"experiments:0.197,coexpression:0.019\", \"String_Score_Physical\": 229, \"String_Score_Combined\": 244}", "selected": false}, "selected": false}, {"data": {"id": "23663195", "source": "23661997", "target": "23662046", "SCORE": "250", "shared_interaction": "Direct", "source_original": "826654", "Name_B": "AT4G36130", "Name_A": "AT4G10620", "target_original": "829770", "Gene_B": "829770", "interaction": "Direct", "SUID": 23663195, "TYPE": "Direct", "Gene_A": "826654", "support": "{\"StringDB\": \"physical\", \"StringEvidence\": \"experiments:0.219,coexpression:0.037\", \"String_Score_Physical\": 250, \"String_Score_Combined\": 279}", "selected": false}, "selected": false}, {"data": {"id": "23663194", "source": "23661997", "target": "23662013", "SCORE": "337", "shared_interaction": "Direct", "source_original": "826654", "Name_B": "AT4G17390", "Name_A": "AT4G10620", "target_original": "827451", "Gene_B": "827451", "interaction": "Direct", "SUID": 23663194, "TYPE": "Direct", "Gene_A": "826654", "support": "{\"StringDB\": \"physical\", \"StringEvidence\": \"experiments:0.309,coexpression:0.021\", \"String_Score_Physical\": 337, \"String_Score_Combined\": 350}", "selected": false}, "selected": false}, {"data": {"id": "23663193", "source": "23661997", "target": "23662008", "SCORE": "337", "shared_interaction": "Direct", "source_original": "826654", "Name_B": "AT4G16720", "Name_A": "AT4G10620", "target_original": "827375", "Gene_B": "827375", "interaction": "Direct", "SUID": 23663193, "TYPE": "Direct", "Gene_A": "826654", "support": "{\"StringDB\": \"physical\", \"StringEvidence\": \"experiments:0.309,coexpression:0.024\", \"String_Score_Physical\": 337, \"String_Score_Combined\": 352}", "selected": false}, "selected": false}, {"data": {"id": "23663192", "source": "23661996", "target": "23662193", "SCORE": "200", "shared_interaction": "Direct", "source_original": "826624", "Name_B": "AT1G23330", "Name_A": "AT4G10320", "target_original": "838942", "Gene_B": "838942", "interaction": "Direct", "SUID": 23663192, "TYPE": "Direct", "Gene_A": "826624", "support": "{\"StringDB\": \"physical\", \"StringEvidence\": \"experiments:0.166,neighborhood:0.019\", \"String_Score_Physical\": 200, \"String_Score_Combined\": 215}", "selected": false}, "selected": false}, {"data": {"id": "23663191", "source": "23661996", "target": "23662170", "SCORE": "200", "shared_interaction": "Direct", "source_original": "826624", "Name_B": "AT1G10740", "Name_A": "AT4G10320", "target_original": "837617", "Gene_B": "837617", "interaction": "Direct", "SUID": 23663191, "TYPE": "Direct", "Gene_A": "826624", "support": "{\"StringDB\": \"physical\", \"StringEvidence\": \"experiments:0.166,neighborhood:0.019\", \"String_Score_Physical\": 200, \"String_Score_Combined\": 215}", "selected": false}, "selected": false}, {"data": {"id": "23663190", "source": "23661996", "target": "23662167", "SCORE": "267", "shared_interaction": "Direct", "source_original": "826624", "Name_B": "AT1G09640", "Name_A": "AT4G10320", "target_original": "837491", "Gene_B": "837491", "interaction": "Direct", "SUID": 23663190, "TYPE": "Direct", "Gene_A": "826624", "support": "{\"StringDB\": \"physical\", \"StringEvidence\": \"coexpression:0.324,experiments:0.236,textmining:0.107\", \"String_Score_Physical\": 267, \"String_Score_Combined\": 557}", "selected": false}, "selected": false}, {"data": {"id": "23663189", "source": "23661996", "target": "23662162", "SCORE": "193", "shared_interaction": "Direct", "source_original": "826624", "Name_B": "ECA1", "Name_A": "AT4G10320", "target_original": "837296", "Gene_B": "837296", "interaction": "Direct", "SUID": 23663189, "TYPE": "Direct", "Gene_A": "826624", "support": "{\"StringDB\": \"physical\", \"StringEvidence\": \"experiments:0.158\", \"String_Score_Physical\": 193, \"String_Score_Combined\": 193}", "selected": false}, "selected": false}, {"data": {"id": "23663188", "source": "23661996", "target": "23662151", "SCORE": "273", "shared_interaction": "Direct", "source_original": "826624", "Name_B": "AT5G66010", "Name_A": "AT4G10320", "target_original": "836731", "Gene_B": "836731", "interaction": "Direct", "SUID": 23663188, "TYPE": "Direct", "Gene_A": "826624", "support": "{\"StringDB\": \"physical\", \"StringEvidence\": \"experiments:0.242\", \"String_Score_Physical\": 273, \"String_Score_Combined\": 273}", "selected": false}, "selected": false}, {"data": {"id": "23663187", "source": "23661996", "target": "23662036", "SCORE": "347", "shared_interaction": "Direct", "source_original": "826624", "Name_B": "AT4G31985", "Name_A": "AT4G10320", "target_original": "829329", "Gene_B": "829329", "interaction": "Direct", "SUID": 23663187, "TYPE": "Direct", "Gene_A": "826624", "support": "{\"StringDB\": \"physical\", \"StringEvidence\": \"experiments:0.320,textmining:0.218,coexpression:0.162,neighborhood:0.078\", \"String_Score_Physical\": 347, \"String_Score_Combined\": 605}", "selected": false}, "selected": false}, {"data": {"id": "23663186", "source": "23661996", "target": "23662004", "SCORE": "965", "shared_interaction": "Direct", "source_original": "826624", "Name_B": "AT4G13780", "Name_A": "AT4G10320", "target_original": "827012", "Gene_B": "827012", "interaction": "Direct", "SUID": 23663186, "TYPE": "Direct", "Gene_A": "826624", "support": "{\"StringDB\": \"physical\", \"StringEvidence\": \"experiments:0.964,coexpression:0.917,textmining:0.826,neighborhood:0.004\", \"String_Score_Physical\": 965, \"String_Score_Combined\": 999}", "selected": false}, "selected": false}, {"data": {"id": "23663185", "source": "23661996", "target": "23661999", "SCORE": "675", "shared_interaction": "Direct", "source_original": "826624", "Name_B": "HMGS", "Name_A": "AT4G10320", "target_original": "826788", "Gene_B": "826788", "interaction": "Direct", "SUID": 23663185, "TYPE": "Direct", "Gene_A": "826624", "support": "{\"StringDB\": \"physical\", \"StringEvidence\": \"experiments:0.661\", \"String_Score_Physical\": 675, \"String_Score_Combined\": 675}", "selected": false}, "selected": false}, {"data": {"id": "23663184", "source": "23661995", "target": "23662256", "SCORE": "228", "shared_interaction": "Direct", "source_original": "826592", "Name_B": "rpoC2", "Name_A": "AT4G10010", "target_original": "844785", "Gene_B": "844785", "interaction": "Direct", "SUID": 23663184, "TYPE": "Direct", "Gene_A": "826592", "support": "{\"StringDB\": \"physical\", \"StringEvidence\": \"experiments:0.196,textmining:0.035\", \"String_Score_Physical\": 228, \"String_Score_Combined\": 256}", "selected": false}, "selected": false}, {"data": {"id": "23663183", "source": "23661995", "target": "23662140", "SCORE": "228", "shared_interaction": "Direct", "source_original": "826592", "Name_B": "NRPC1", "Name_A": "AT4G10010", "target_original": "836126", "Gene_B": "836126", "interaction": "Direct", "SUID": 23663183, "TYPE": "Direct", "Gene_A": "826592", "support": "{\"StringDB\": \"physical\", \"StringEvidence\": \"experiments:0.196,textmining:0.035\", \"String_Score_Physical\": 228, \"String_Score_Combined\": 256}", "selected": false}, "selected": false}, {"data": {"id": "23663182", "source": "23661994", "target": "23662249", "SCORE": "315", "shared_interaction": "Direct", "source_original": "826559", "Name_B": "SUS2", "Name_A": "RH39", "target_original": "844347", "Gene_B": "844347", "interaction": "Direct", "SUID": 23663182, "TYPE": "Direct", "Gene_A": "826559", "support": "{\"StringDB\": \"physical\", \"StringEvidence\": \"experiments:0.286,coexpression:0.009,textmining:0.003\", \"String_Score_Physical\": 315, \"String_Score_Combined\": 323}", "selected": false}, "selected": false}, {"data": {"id": "23663181", "source": "23661994", "target": "23662118", "SCORE": "214", "shared_interaction": "Direct", "source_original": "826559", "Name_B": "AT5G44500", "Name_A": "RH39", "target_original": "834477", "Gene_B": "834477", "interaction": "Direct", "SUID": 23663181, "TYPE": "Direct", "Gene_A": "826559", "support": "{\"StringDB\": \"physical\", \"StringEvidence\": \"experiments:0.180\", \"String_Score_Physical\": 214, \"String_Score_Combined\": 214}", "selected": false}, "selected": false}, {"data": {"id": "23663180", "source": "23661993", "target": "23662103", "SCORE": "336", "shared_interaction": "Direct", "source_original": "826093", "Name_B": "HUA2", "Name_A": "YY1", "target_original": "832379", "Gene_B": "832379", "interaction": "Direct", "SUID": 23663180, "TYPE": "Direct", "Gene_A": "826093", "support": "{\"StringDB\": \"physical\", \"StringEvidence\": \"experiments:0.308\", \"String_Score_Physical\": 336, \"String_Score_Combined\": 336}", "selected": false}, "selected": false}, {"data": {"id": "23663179", "source": "23661992", "target": "23662247", "SCORE": "900", "shared_interaction": "Direct", "source_original": "825890", "Name_B": "POLD3", "Name_A": "DDB1A", "target_original": "844201", "Gene_B": "844201", "interaction": "Direct", "SUID": 23663179, "TYPE": "Direct", "Gene_A": "825890", "support": "{\"StringDB\": \"physical\", \"StringEvidence\": \"database:0.896\", \"String_Score_Physical\": 900, \"String_Score_Combined\": 900}", "selected": false}, "selected": false}, {"data": {"id": "23663178", "source": "23661992", "target": "23662196", "SCORE": "208", "shared_interaction": "Direct", "source_original": "825890", "Name_B": "RRP4", "Name_A": "DDB1A", "target_original": "839521", "Gene_B": "839521", "interaction": "Direct", "SUID": 23663178, "TYPE": "Direct", "Gene_A": "825890", "support": "{\"BioGrid\": \"physical\", \"BioGrid_PubMed\": \"32191846\", \"BioGrid_Type\": \"Co-fractionation\", \"BioGrid_Score\": \"0.659299673\"}", "selected": false}, "selected": false}, {"data": {"id": "23663177", "source": "23661992", "target": "23662164", "SCORE": "907", "shared_interaction": "Direct", "source_original": "825890", "Name_B": "TIL1", "Name_A": "DDB1A", "target_original": "837346", "Gene_B": "837346", "interaction": "Direct", "SUID": 23663177, "TYPE": "Direct", "Gene_A": "825890", "support": "{\"StringDB\": \"physical\", \"StringEvidence\": \"database:0.896,experiments:0.077,coexpression:0.016,textmining:0.006\", \"String_Score_Physical\": 907, \"String_Score_Combined\": 909}", "selected": false}, "selected": false}, {"data": {"id": "23663176", "source": "23661992", "target": "23662155", "SCORE": "748", "shared_interaction": "Direct", "source_original": "825890", "Name_B": "HOS15", "Name_A": "DDB1A", "target_original": "836867", "Gene_B": "836867", "interaction": "Direct", "SUID": 23663176, "TYPE": "Direct", "Gene_A": "825890", "support": "{\"StringDB\": \"physical\", \"StringEvidence\": \"database:0.708,experiments:0.100,coexpression:0.042,textmining:0.013\", \"String_Score_Physical\": 748, \"String_Score_Combined\": 761}", "selected": false}, "selected": false}, {"data": {"id": "23663175", "source": "23661992", "target": "23662143", "SCORE": "265", "shared_interaction": "Direct", "source_original": "825890", "Name_B": "VIP4", "Name_A": "DDB1A", "target_original": "836236", "Gene_B": "836236", "interaction": "Direct", "SUID": 23663175, "TYPE": "Direct", "Gene_A": "825890", "support": "{\"StringDB\": \"physical\", \"StringEvidence\": \"experiments:0.234,textmining:0.113,coexpression:0.009\", \"String_Score_Physical\": 265, \"String_Score_Combined\": 353}", "selected": false}, "selected": false}, {"data": {"id": "23663174", "source": "23661992", "target": "23662136", "SCORE": "908", "shared_interaction": "Direct", "source_original": "825890", "Name_B": "CSN6A", "Name_A": "DDB1A", "target_original": "835727", "Gene_B": "835727", "interaction": "Direct", "SUID": 23663174, "TYPE": "Direct", "Gene_A": "825890", "support": "{\"StringDB\": \"physical\", \"StringEvidence\": \"database:0.896,textmining:0.546,experiments:0.087,coexpression:0.007\", \"String_Score_Physical\": 908, \"String_Score_Combined\": 958}", "selected": false}, "selected": false}, {"data": {"id": "23663173", "source": "23661992", "target": "23662035", "SCORE": "883", "shared_interaction": "Direct", "source_original": "825890", "Name_B": "DCAF1", "Name_A": "DDB1A", "target_original": "829244", "Gene_B": "829244", "interaction": "Direct", "SUID": 23663173, "TYPE": "Direct", "Gene_A": "825890", "support": "{\"StringDB\": \"physical\", \"StringEvidence\": \"experiments:0.879,textmining:0.736,coexpression:0.178\", \"BioGrid\": \"physical\", \"BioGrid_PubMed\": \"18552200\", \"BioGrid_Type\": \"Two-hybrid,Affinity Capture-Western\", \"String_Score_Physical\": 883, \"String_Score_Combined\": 974}", "selected": false}, "selected": false}, {"data": {"id": "23663172", "source": "23661992", "target": "23662030", "SCORE": "208", "shared_interaction": "Direct", "source_original": "825890", "Name_B": "RRP41L", "Name_A": "DDB1A", "target_original": "828858", "Gene_B": "828858", "interaction": "Direct", "SUID": 23663172, "TYPE": "Direct", "Gene_A": "825890", "support": "{\"BioGrid\": \"physical\", \"BioGrid_PubMed\": \"32191846\", \"BioGrid_Type\": \"Co-fractionation\", \"BioGrid_Score\": \"0.517432151\"}", "selected": false}, "selected": false}, {"data": {"id": "23663171", "source": "23661991", "target": "23662254", "SCORE": "503", "shared_interaction": "Direct", "source_original": "825880", "Name_B": "rps4", "Name_A": "UBQ10", "target_original": "844765", "Gene_B": "844765", "interaction": "Direct", "SUID": 23663171, "TYPE": "Direct", "Gene_A": "825880", "support": "{\"StringDB\": \"physical\", \"StringEvidence\": \"experiments:0.482,coexpression:0.096,textmining:0.032\", \"String_Score_Physical\": 503, \"String_Score_Combined\": 565}", "selected": false}, "selected": false}, {"data": {"id": "23663170", "source": "23661991", "target": "23662243", "SCORE": "473", "shared_interaction": "Direct", "source_original": "825880", "Name_B": "AT1G77940", "Name_A": "UBQ10", "target_original": "844129", "Gene_B": "844129", "interaction": "Direct", "SUID": 23663170, "TYPE": "Direct", "Gene_A": "825880", "support": "{\"StringDB\": \"physical\", \"StringEvidence\": \"experiments:0.450,coexpression:0.152\", \"String_Score_Physical\": 473, \"String_Score_Combined\": 553}", "selected": false}, "selected": false}, {"data": {"id": "23663169", "source": "23661991", "target": "23662229", "SCORE": "300", "shared_interaction": "Direct", "source_original": "825880", "Name_B": "AT1G70600", "Name_A": "UBQ10", "target_original": "843397", "Gene_B": "843397", "interaction": "Direct", "SUID": 23663169, "TYPE": "Direct", "Gene_A": "825880", "support": "{\"StringDB\": \"physical\", \"StringEvidence\": \"experiments:0.270,coexpression:0.100,textmining:0.006\", \"String_Score_Physical\": 300, \"String_Score_Combined\": 374}", "selected": false}, "selected": false}, {"data": {"id": "23663168", "source": "23661991", "target": "23662219", "SCORE": "229", "shared_interaction": "Direct", "source_original": "825880", "Name_B": "ARI8", "Name_A": "UBQ10", "target_original": "842854", "Gene_B": "842854", "interaction": "Direct", "SUID": 23663168, "TYPE": "Direct", "Gene_A": "825880", "support": "{\"StringDB\": \"physical\", \"StringEvidence\": \"experiments:0.197\", \"String_Score_Physical\": 229, \"String_Score_Combined\": 229}", "selected": false}, "selected": false}, {"data": {"id": "23663167", "source": "23661991", "target": "23662181", "SCORE": "260", "shared_interaction": "Direct", "source_original": "825880", "Name_B": "SAC52", "Name_A": "UBQ10", "target_original": "837993", "Gene_B": "837993", "interaction": "Direct", "SUID": 23663167, "TYPE": "Direct", "Gene_A": "825880", "support": "{\"StringDB\": \"physical\", \"StringEvidence\": \"experiments:0.228,coexpression:0.168,textmining:0.089\", \"String_Score_Physical\": 260, \"String_Score_Combined\": 438}", "selected": false}, "selected": false}, {"data": {"id": "23663166", "source": "23661991", "target": "23662179", "SCORE": "268", "shared_interaction": "Direct", "source_original": "825880", "Name_B": "PBE1", "Name_A": "UBQ10", "target_original": "837863", "Gene_B": "837863", "interaction": "Direct", "SUID": 23663166, "TYPE": "Direct", "Gene_A": "825880", "support": "{\"StringDB\": \"physical\", \"StringEvidence\": \"experiments:0.237,textmining:0.103,coexpression:0.006\", \"String_Score_Physical\": 268, \"String_Score_Combined\": 347}", "selected": false}, "selected": false}, {"data": {"id": "23663165", "source": "23661991", "target": "23662149", "SCORE": "303", "shared_interaction": "Direct", "source_original": "825880", "Name_B": "AT5G65360", "Name_A": "UBQ10", "target_original": "836661", "Gene_B": "836661", "interaction": "Direct", "SUID": 23663165, "TYPE": "Direct", "Gene_A": "825880", "support": "{\"StringDB\": \"physical\", \"StringEvidence\": \"experiments:0.273,textmining:0.032,coexpression:0.020\", \"String_Score_Physical\": 303, \"String_Score_Combined\": 338}", "selected": false}, "selected": false}, {"data": {"id": "23663164", "source": "23661991", "target": "23662136", "SCORE": "231", "shared_interaction": "Direct", "source_original": "825880", "Name_B": "CSN6A", "Name_A": "UBQ10", "target_original": "835727", "Gene_B": "835727", "interaction": "Direct", "SUID": 23663164, "TYPE": "Direct", "Gene_A": "825880", "support": "{\"StringDB\": \"physical\", \"StringEvidence\": \"experiments:0.199,textmining:0.013\", \"String_Score_Physical\": 231, \"String_Score_Combined\": 241}", "selected": false}, "selected": false}, {"data": {"id": "23663163", "source": "23661991", "target": "23662135", "SCORE": "269", "shared_interaction": "Direct", "source_original": "825880", "Name_B": "AT5G54940", "Name_A": "UBQ10", "target_original": "835585", "Gene_B": "835585", "interaction": "Direct", "SUID": 23663163, "TYPE": "Direct", "Gene_A": "825880", "support": "{\"StringDB\": \"physical\", \"StringEvidence\": \"experiments:0.238,coexpression:0.032,textmining:0.020\", \"String_Score_Physical\": 269, \"String_Score_Combined\": 306}", "selected": false}, "selected": false}, {"data": {"id": "23663162", "source": "23661991", "target": "23662130", "SCORE": "208", "shared_interaction": "Direct", "source_original": "825880", "Name_B": "AT5G51980", "Name_A": "UBQ10", "target_original": "835273", "Gene_B": "835273", "interaction": "Direct", "SUID": 23663162, "TYPE": "Direct", "Gene_A": "825880", "support": "{\"StringDB\": \"physical\", \"StringEvidence\": \"experiments:0.174,textmining:0.005\", \"String_Score_Physical\": 208, \"String_Score_Combined\": 212}", "selected": false}, "selected": false}, {"data": {"id": "23663161", "source": "23661991", "target": "23662105", "SCORE": "250", "shared_interaction": "Direct", "source_original": "825880", "Name_B": "AT5G23520", "Name_A": "UBQ10", "target_original": "832417", "Gene_B": "832417", "interaction": "Direct", "SUID": 23663161, "TYPE": "Direct", "Gene_A": "825880", "support": "{\"StringDB\": \"physical\", \"StringEvidence\": \"experiments:0.218\", \"String_Score_Physical\": 250, \"String_Score_Combined\": 250}", "selected": false}, "selected": false}, {"data": {"id": "23663160", "source": "23661991", "target": "23662102", "SCORE": "315", "shared_interaction": "Direct", "source_original": "825880", "Name_B": "HTB2", "Name_A": "UBQ10", "target_original": "832352", "Gene_B": "832352", "interaction": "Direct", "SUID": 23663160, "TYPE": "Direct", "Gene_A": "825880", "support": "{\"StringDB\": \"physical\", \"StringEvidence\": \"experiments:0.286,textmining:0.106\", \"String_Score_Physical\": 315, \"String_Score_Combined\": 387}", "selected": false}, "selected": false}, {"data": {"id": "23663159", "source": "23661991", "target": "23662093", "SCORE": "515", "shared_interaction": "Direct", "source_original": "825880", "Name_B": "AT5G18380", "Name_A": "UBQ10", "target_original": "831956", "Gene_B": "831956", "interaction": "Direct", "SUID": 23663159, "TYPE": "Direct", "Gene_A": "825880", "support": "{\"StringDB\": \"physical\", \"StringEvidence\": \"experiments:0.494,coexpression:0.140\", \"String_Score_Physical\": 515, \"String_Score_Combined\": 582}", "selected": false}, "selected": false}, {"data": {"id": "23663158", "source": "23661991", "target": "23662088", "SCORE": "269", "shared_interaction": "Direct", "source_original": "825880", "Name_B": "AT5G02610", "Name_A": "UBQ10", "target_original": "831853", "Gene_B": "831853", "interaction": "Direct", "SUID": 23663158, "TYPE": "Direct", "Gene_A": "825880", "support": "{\"StringDB\": \"physical\", \"StringEvidence\": \"experiments:0.238,coexpression:0.140\", \"String_Score_Physical\": 269, \"String_Score_Combined\": 371}", "selected": false}, "selected": false}, {"data": {"id": "23663157", "source": "23661991", "target": "23662083", "SCORE": "573", "shared_interaction": "Direct", "source_original": "825880", "Name_B": "AT5G02960", "Name_A": "UBQ10", "target_original": "831724", "Gene_B": "831724", "interaction": "Direct", "SUID": 23663157, "TYPE": "Direct", "Gene_A": "825880", "support": "{\"StringDB\": \"physical\", \"StringEvidence\": \"experiments:0.555,coexpression:0.121,textmining:0.013\", \"String_Score_Physical\": 573, \"String_Score_Combined\": 629}", "selected": false}, "selected": false}, {"data": {"id": "23663156", "source": "23661991", "target": "23662067", "SCORE": "227", "shared_interaction": "Direct", "source_original": "825880", "Name_B": "AT5G11710", "Name_A": "UBQ10", "target_original": "831043", "Gene_B": "831043", "interaction": "Direct", "SUID": 23663156, "TYPE": "Direct", "Gene_A": "825880", "support": "{\"StringDB\": \"physical\", \"StringEvidence\": \"experiments:0.195,coexpression:0.007\", \"String_Score_Physical\": 227, \"String_Score_Combined\": 233}", "selected": false}, "selected": false}, {"data": {"id": "23663155", "source": "23661991", "target": "23662063", "SCORE": "303", "shared_interaction": "Direct", "source_original": "825880", "Name_B": "AT5G10400", "Name_A": "UBQ10", "target_original": "830904", "Gene_B": "830904", "interaction": "Direct", "SUID": 23663155, "TYPE": "Direct", "Gene_A": "825880", "support": "{\"StringDB\": \"physical\", \"StringEvidence\": \"experiments:0.273,textmining:0.032,coexpression:0.020\", \"String_Score_Physical\": 303, \"String_Score_Combined\": 338}", "selected": false}, "selected": false}, {"data": {"id": "23663154", "source": "23661991", "target": "23662062", "SCORE": "545", "shared_interaction": "Direct", "source_original": "825880", "Name_B": "EMB3010", "Name_A": "UBQ10", "target_original": "830900", "Gene_B": "830900", "interaction": "Direct", "SUID": 23663154, "TYPE": "Direct", "Gene_A": "825880", "support": "{\"StringDB\": \"physical\", \"StringEvidence\": \"experiments:0.526,coexpression:0.162\", \"String_Score_Physical\": 545, \"String_Score_Combined\": 618}", "selected": false}, "selected": false}, {"data": {"id": "23663153", "source": "23661991", "target": "23662055", "SCORE": "586", "shared_interaction": "Direct", "source_original": "825880", "Name_B": "RPN8A", "Name_A": "UBQ10", "target_original": "830463", "Gene_B": "830463", "interaction": "Direct", "SUID": 23663153, "TYPE": "Direct", "Gene_A": "825880", "support": "{\"StringDB\": \"physical\", \"StringEvidence\": \"experiments:0.568,textmining:0.013,coexpression:0.006\", \"String_Score_Physical\": 586, \"String_Score_Combined\": 593}", "selected": false}, "selected": false}, {"data": {"id": "23663152", "source": "23661991", "target": "23662046", "SCORE": "470", "shared_interaction": "Direct", "source_original": "825880", "Name_B": "AT4G36130", "Name_A": "UBQ10", "target_original": "829770", "Gene_B": "829770", "interaction": "Direct", "SUID": 23663152, "TYPE": "Direct", "Gene_A": "825880", "support": "{\"StringDB\": \"physical\", \"StringEvidence\": \"experiments:0.447,coexpression:0.135\", \"String_Score_Physical\": 470, \"String_Score_Combined\": 541}", "selected": false}, "selected": false}, {"data": {"id": "23663151", "source": "23661991", "target": "23662036", "SCORE": "477", "shared_interaction": "Direct", "source_original": "825880", "Name_B": "AT4G31985", "Name_A": "UBQ10", "target_original": "829329", "Gene_B": "829329", "interaction": "Direct", "SUID": 23663151, "TYPE": "Direct", "Gene_A": "825880", "support": "{\"StringDB\": \"physical\", \"StringEvidence\": \"experiments:0.455,coexpression:0.125,textmining:0.054\", \"String_Score_Physical\": 477, \"String_Score_Combined\": 566}", "selected": false}, "selected": false}, {"data": {"id": "23663150", "source": "23661991", "target": "23662031", "SCORE": "201", "shared_interaction": "Direct", "source_original": "825880", "Name_B": "XIH", "Name_A": "UBQ10", "target_original": "828991", "Gene_B": "828991", "interaction": "Direct", "SUID": 23663150, "TYPE": "Direct", "Gene_A": "825880", "support": "{\"StringDB\": \"physical\", \"StringEvidence\": \"experiments:0.167\", \"String_Score_Physical\": 201, \"String_Score_Combined\": 201}", "selected": false}, "selected": false}, {"data": {"id": "23663149", "source": "23661991", "target": "23662029", "SCORE": "325", "shared_interaction": "Direct", "source_original": "825880", "Name_B": "HTA2", "Name_A": "UBQ10", "target_original": "828831", "Gene_B": "828831", "interaction": "Direct", "SUID": 23663149, "TYPE": "Direct", "Gene_A": "825880", "support": "{\"StringDB\": \"physical\", \"StringEvidence\": \"experiments:0.297\", \"String_Score_Physical\": 325, \"String_Score_Combined\": 325}", "selected": false}, "selected": false}, {"data": {"id": "23663148", "source": "23661991", "target": "23662020", "SCORE": "196", "shared_interaction": "Direct", "source_original": "825880", "Name_B": "AT4G00810", "Name_A": "UBQ10", "target_original": "828004", "Gene_B": "828004", "interaction": "Direct", "SUID": 23663148, "TYPE": "Direct", "Gene_A": "825880", "support": "{\"StringDB\": \"physical\", \"StringEvidence\": \"experiments:0.162,coexpression:0.097\", \"String_Score_Physical\": 196, \"String_Score_Combined\": 273}", "selected": false}, "selected": false}, {"data": {"id": "23663147", "source": "23661991", "target": "23662013", "SCORE": "585", "shared_interaction": "Direct", "source_original": "825880", "Name_B": "AT4G17390", "Name_A": "UBQ10", "target_original": "827451", "Gene_B": "827451", "interaction": "Direct", "SUID": 23663147, "TYPE": "Direct", "Gene_A": "825880", "support": "{\"StringDB\": \"physical\", \"StringEvidence\": \"experiments:0.567,coexpression:0.162,textmining:0.019\", \"String_Score_Physical\": 585, \"String_Score_Combined\": 658}", "selected": false}, "selected": false}, {"data": {"id": "23663146", "source": "23661991", "target": "23662008", "SCORE": "585", "shared_interaction": "Direct", "source_original": "825880", "Name_B": "AT4G16720", "Name_A": "UBQ10", "target_original": "827375", "Gene_B": "827375", "interaction": "Direct", "SUID": 23663146, "TYPE": "Direct", "Gene_A": "825880", "support": "{\"StringDB\": \"physical\", \"StringEvidence\": \"experiments:0.567,coexpression:0.162,textmining:0.011\", \"String_Score_Physical\": 585, \"String_Score_Combined\": 656}", "selected": false}, "selected": false}, {"data": {"id": "23663145", "source": "23661990", "target": "23662254", "SCORE": "834", "shared_interaction": "Direct", "source_original": "825833", "Name_B": "rps4", "Name_A": "AT4G04940", "target_original": "844765", "Gene_B": "844765", "interaction": "Direct", "SUID": 23663145, "TYPE": "Direct", "Gene_A": "825833", "support": "{\"StringDB\": \"physical\", \"StringEvidence\": \"experiments:0.827,textmining:0.205,coexpression:0.201\", \"String_Score_Physical\": 834, \"String_Score_Combined\": 894}", "selected": false}, "selected": false}, {"data": {"id": "23663144", "source": "23661990", "target": "23662239", "SCORE": "900", "shared_interaction": "Direct", "source_original": "825833", "Name_B": "XRN3", "Name_A": "AT4G04940", "target_original": "843900", "Gene_B": "843900", "interaction": "Direct", "SUID": 23663144, "TYPE": "Direct", "Gene_A": "825833", "support": "{\"StringDB\": \"physical\", \"StringEvidence\": \"database:0.896,coexpression:0.096\", \"String_Score_Physical\": 900, \"String_Score_Combined\": 909}", "selected": false}, "selected": false}, {"data": {"id": "23663143", "source": "23661990", "target": "23662217", "SCORE": "508", "shared_interaction": "Direct", "source_original": "825833", "Name_B": "AT1G63250", "Name_A": "AT4G04940", "target_original": "842631", "Gene_B": "842631", "interaction": "Direct", "SUID": 23663143, "TYPE": "Direct", "Gene_A": "825833", "support": "{\"StringDB\": \"physical\", \"StringEvidence\": \"coexpression:0.911,experiments:0.487,textmining:0.150\", \"String_Score_Physical\": 508, \"String_Score_Combined\": 962}", "selected": false}, "selected": false}, {"data": {"id": "23663142", "source": "23661990", "target": "23662206", "SCORE": "900", "shared_interaction": "Direct", "source_original": "825833", "Name_B": "XRN4", "Name_A": "AT4G04940", "target_original": "841891", "Gene_B": "841891", "interaction": "Direct", "SUID": 23663142, "TYPE": "Direct", "Gene_A": "825833", "support": "{\"StringDB\": \"physical\", \"StringEvidence\": \"database:0.896,coexpression:0.096\", \"String_Score_Physical\": 900, \"String_Score_Combined\": 909}", "selected": false}, "selected": false}, {"data": {"id": "23663141", "source": "23661990", "target": "23662196", "SCORE": "900", "shared_interaction": "Direct", "source_original": "825833", "Name_B": "RRP4", "Name_A": "AT4G04940", "target_original": "839521", "Gene_B": "839521", "interaction": "Direct", "SUID": 23663141, "TYPE": "Direct", "Gene_A": "825833", "support": "{\"StringDB\": \"physical\", \"StringEvidence\": \"coexpression:0.959,database:0.896\", \"String_Score_Physical\": 900, \"String_Score_Combined\": 995}", "selected": false}, "selected": false}, {"data": {"id": "23663140", "source": "23661990", "target": "23662160", "SCORE": "989", "shared_interaction": "Direct", "source_original": "825833", "Name_B": "AT1G06720", "Name_A": "AT4G04940", "target_original": "837182", "Gene_B": "837182", "interaction": "Direct", "SUID": 23663140, "TYPE": "Direct", "Gene_A": "825833", "support": "{\"StringDB\": \"physical\", \"StringEvidence\": \"coexpression:0.945,experiments:0.899,database:0.896,textmining:0.663\", \"String_Score_Physical\": 989, \"String_Score_Combined\": 999}", "selected": false}, "selected": false}, {"data": {"id": "23663139", "source": "23661990", "target": "23662093", "SCORE": "834", "shared_interaction": "Direct", "source_original": "825833", "Name_B": "AT5G18380", "Name_A": "AT4G04940", "target_original": "831956", "Gene_B": "831956", "interaction": "Direct", "SUID": 23663139, "TYPE": "Direct", "Gene_A": "825833", "support": "{\"StringDB\": \"physical\", \"StringEvidence\": \"experiments:0.827,coexpression:0.037\", \"String_Score_Physical\": 834, \"String_Score_Combined\": 840}", "selected": false}, "selected": false}, {"data": {"id": "23663138", "source": "23661990", "target": "23662083", "SCORE": "838", "shared_interaction": "Direct", "source_original": "825833", "Name_B": "AT5G02960", "Name_A": "AT4G04940", "target_original": "831724", "Gene_B": "831724", "interaction": "Direct", "SUID": 23663138, "TYPE": "Direct", "Gene_A": "825833", "support": "{\"StringDB\": \"physical\", \"StringEvidence\": \"experiments:0.831,coexpression:0.059\", \"String_Score_Physical\": 838, \"String_Score_Combined\": 847}", "selected": false}, "selected": false}, {"data": {"id": "23663137", "source": "23661990", "target": "23662062", "SCORE": "983", "shared_interaction": "Direct", "source_original": "825833", "Name_B": "EMB3010", "Name_A": "AT4G04940", "target_original": "830900", "Gene_B": "830900", "interaction": "Direct", "SUID": 23663137, "TYPE": "Direct", "Gene_A": "825833", "support": "{\"StringDB\": \"physical\", \"StringEvidence\": \"database:0.896,experiments:0.832,coexpression:0.077,textmining:0.031\", \"String_Score_Physical\": 983, \"String_Score_Combined\": 984}", "selected": false}, "selected": false}, {"data": {"id": "23663136", "source": "23661990", "target": "23662030", "SCORE": "900", "shared_interaction": "Direct", "source_original": "825833", "Name_B": "RRP41L", "Name_A": "AT4G04940", "target_original": "828858", "Gene_B": "828858", "interaction": "Direct", "SUID": 23663136, "TYPE": "Direct", "Gene_A": "825833", "support": "{\"StringDB\": \"physical\", \"StringEvidence\": \"database:0.896,coexpression:0.309\", \"String_Score_Physical\": 900, \"String_Score_Combined\": 930}", "selected": false}, "selected": false}, {"data": {"id": "23663135", "source": "23661989", "target": "23662249", "SCORE": "900", "shared_interaction": "Direct", "source_original": "825827", "Name_B": "SUS2", "Name_A": "PCFS4", "target_original": "844347", "Gene_B": "844347", "interaction": "Direct", "SUID": 23663135, "TYPE": "Direct", "Gene_A": "825827", "support": "{\"StringDB\": \"physical\", \"StringEvidence\": \"database:0.896,coexpression:0.017\", \"String_Score_Physical\": 900, \"String_Score_Combined\": 901}", "selected": false}, "selected": false}, {"data": {"id": "23663134", "source": "23661989", "target": "23662205", "SCORE": "900", "shared_interaction": "Direct", "source_original": "825827", "Name_B": "CYP59", "Name_A": "PCFS4", "target_original": "841810", "Gene_B": "841810", "interaction": "Direct", "SUID": 23663134, "TYPE": "Direct", "Gene_A": "825827", "support": "{\"StringDB\": \"physical\", \"StringEvidence\": \"database:0.896,textmining:0.048,coexpression:0.020\", \"String_Score_Physical\": 900, \"String_Score_Combined\": 906}", "selected": false}, "selected": false}, {"data": {"id": "23663133", "source": "23661989", "target": "23662131", "SCORE": "238", "shared_interaction": "Direct", "source_original": "825827", "Name_B": "RS41", "Name_A": "PCFS4", "target_original": "835279", "Gene_B": "835279", "interaction": "Direct", "SUID": 23663133, "TYPE": "Direct", "Gene_A": "825827", "support": "{\"StringDB\": \"physical\", \"StringEvidence\": \"experiments:0.206,textmining:0.089\", \"String_Score_Physical\": 238, \"String_Score_Combined\": 306}", "selected": false}, "selected": false}, {"data": {"id": "23663132", "source": "23661989", "target": "23662118", "SCORE": "900", "shared_interaction": "Direct", "source_original": "825827", "Name_B": "AT5G44500", "Name_A": "PCFS4", "target_original": "834477", "Gene_B": "834477", "interaction": "Direct", "SUID": 23663132, "TYPE": "Direct", "Gene_A": "825827", "support": "{\"StringDB\": \"physical\", \"StringEvidence\": \"database:0.896\", \"String_Score_Physical\": 900, \"String_Score_Combined\": 900}", "selected": false}, "selected": false}, {"data": {"id": "23663131", "source": "23661989", "target": "23662115", "SCORE": "900", "shared_interaction": "Direct", "source_original": "825827", "Name_B": "U2AF35B", "Name_A": "PCFS4", "target_original": "834293", "Gene_B": "834293", "interaction": "Direct", "SUID": 23663131, "TYPE": "Direct", "Gene_A": "825827", "support": "{\"StringDB\": \"physical\", \"StringEvidence\": \"database:0.896,coexpression:0.016\", \"String_Score_Physical\": 900, \"String_Score_Combined\": 901}", "selected": false}, "selected": false}, {"data": {"id": "23663130", "source": "23661989", "target": "23662070", "SCORE": "900", "shared_interaction": "Direct", "source_original": "825827", "Name_B": "AT5G12190", "Name_A": "PCFS4", "target_original": "831092", "Gene_B": "831092", "interaction": "Direct", "SUID": 23663130, "TYPE": "Direct", "Gene_A": "825827", "support": "{\"StringDB\": \"physical\", \"StringEvidence\": \"database:0.896,coexpression:0.003\", \"String_Score_Physical\": 900, \"String_Score_Combined\": 900}", "selected": false}, "selected": false}, {"data": {"id": "23663129", "source": "23661989", "target": "23662045", "SCORE": "900", "shared_interaction": "Direct", "source_original": "825827", "Name_B": "CSDP1", "Name_A": "PCFS4", "target_original": "829758", "Gene_B": "829758", "interaction": "Direct", "SUID": 23663129, "TYPE": "Direct", "Gene_A": "825827", "support": "{\"StringDB\": \"physical\", \"StringEvidence\": \"database:0.896\", \"String_Score_Physical\": 900, \"String_Score_Combined\": 900}", "selected": false}, "selected": false}, {"data": {"id": "23663128", "source": "23661989", "target": "23662019", "SCORE": "900", "shared_interaction": "Direct", "source_original": "825827", "Name_B": "LIF2", "Name_A": "PCFS4", "target_original": "827998", "Gene_B": "827998", "interaction": "Direct", "SUID": 23663128, "TYPE": "Direct", "Gene_A": "825827", "support": "{\"StringDB\": \"physical\", \"StringEvidence\": \"database:0.896\", \"String_Score_Physical\": 900, \"String_Score_Combined\": 900}", "selected": false}, "selected": false}, {"data": {"id": "23663127", "source": "23661988", "target": "23662165", "SCORE": "260", "shared_interaction": "Direct", "source_original": "825650", "Name_B": "BSL2", "Name_A": "GSL05", "target_original": "837362", "Gene_B": "837362", "interaction": "Direct", "SUID": 23663127, "TYPE": "Direct", "Gene_A": "825650", "support": "{\"StringDB\": \"physical\", \"StringEvidence\": \"experiments:0.229\", \"String_Score_Physical\": 260, \"String_Score_Combined\": 261}", "selected": false}, "selected": false}, {"data": {"id": "23663126", "source": "23661988", "target": "23662157", "SCORE": "360", "shared_interaction": "Direct", "source_original": "825650", "Name_B": "CALS1", "Name_A": "GSL05", "target_original": "837059", "Gene_B": "837059", "interaction": "Direct", "SUID": 23663126, "TYPE": "Direct", "Gene_A": "825650", "support": "{\"StringDB\": \"physical\", \"StringEvidence\": \"textmining:0.855,database:0.333\", \"String_Score_Physical\": 360, \"String_Score_Combined\": 401}", "selected": false}, "selected": false}, {"data": {"id": "23663125", "source": "23661987", "target": "23662222", "SCORE": "268", "shared_interaction": "Direct", "source_original": "825648", "Name_B": "AT1G67480", "Name_A": "CUL1", "target_original": "843069", "Gene_B": "843069", "interaction": "Direct", "SUID": 23663125, "TYPE": "Direct", "Gene_A": "825648", "support": "{\"StringDB\": \"physical\", \"StringEvidence\": \"experiments:0.237,textmining:0.020\", \"String_Score_Physical\": 268, \"String_Score_Combined\": 282}", "selected": false}, "selected": false}, {"data": {"id": "23663124", "source": "23661987", "target": "23662198", "SCORE": "268", "shared_interaction": "Direct", "source_original": "825648", "Name_B": "AT1G26930", "Name_A": "CUL1", "target_original": "839583", "Gene_B": "839583", "interaction": "Direct", "SUID": 23663124, "TYPE": "Direct", "Gene_A": "825648", "support": "{\"StringDB\": \"physical\", \"StringEvidence\": \"experiments:0.237,textmining:0.020\", \"String_Score_Physical\": 268, \"String_Score_Combined\": 282}", "selected": false}, "selected": false}, {"data": {"id": "23663123", "source": "23661987", "target": "23662191", "SCORE": "254", "shared_interaction": "Direct", "source_original": "825648", "Name_B": "FBP7", "Name_A": "CUL1", "target_original": "838780", "Gene_B": "838780", "interaction": "Direct", "SUID": 23663123, "TYPE": "Direct", "Gene_A": "825648", "support": "{\"StringDB\": \"physical\", \"StringEvidence\": \"textmining:0.478,experiments:0.223,coexpression:0.025\", \"String_Score_Physical\": 254, \"String_Score_Combined\": 620}", "selected": false}, "selected": false}, {"data": {"id": "23663122", "source": "23661987", "target": "23662136", "SCORE": "258", "shared_interaction": "Direct", "source_original": "825648", "Name_B": "CSN6A", "Name_A": "CUL1", "target_original": "835727", "Gene_B": "835727", "interaction": "Direct", "SUID": 23663122, "TYPE": "Direct", "Gene_A": "825648", "support": "{\"StringDB\": \"physical\", \"StringEvidence\": \"textmining:0.645,experiments:0.226,coexpression:0.007\", \"String_Score_Physical\": 258, \"String_Score_Combined\": 738}", "selected": false}, "selected": false}, {"data": {"id": "23663121", "source": "23661987", "target": "23662130", "SCORE": "507", "shared_interaction": "Direct", "source_original": "825648", "Name_B": "AT5G51980", "Name_A": "CUL1", "target_original": "835273", "Gene_B": "835273", "interaction": "Direct", "SUID": 23663121, "TYPE": "Direct", "Gene_A": "825648", "support": "{\"StringDB\": \"physical\", \"StringEvidence\": \"experiments:0.486,textmining:0.333,coexpression:0.004\", \"String_Score_Physical\": 507, \"String_Score_Combined\": 672}", "selected": false}, "selected": false}, {"data": {"id": "23663120", "source": "23661987", "target": "23662097", "SCORE": "250", "shared_interaction": "Direct", "source_original": "825648", "Name_B": "UBQ4", "Name_A": "CUL1", "target_original": "832184", "Gene_B": "832184", "interaction": "Direct", "SUID": 23663120, "TYPE": "Direct", "Gene_A": "825648", "support": "{\"StringDB\": \"physical\", \"StringEvidence\": \"experiments:0.218,textmining:0.062,coexpression:0.029\", \"String_Score_Physical\": 250, \"String_Score_Combined\": 316}", "selected": false}, "selected": false}, {"data": {"id": "23663119", "source": "23661987", "target": "23662089", "SCORE": "485", "shared_interaction": "Direct", "source_original": "825648", "Name_B": "AtCDC48C", "Name_A": "CUL1", "target_original": "831870", "Gene_B": "831870", "interaction": "Direct", "SUID": 23663119, "TYPE": "Direct", "Gene_A": "825648", "support": "{\"StringDB\": \"physical\", \"StringEvidence\": \"experiments:0.463,textmining:0.104,coexpression:0.003\", \"String_Score_Physical\": 485, \"String_Score_Combined\": 540}", "selected": false}, "selected": false}, {"data": {"id": "23663118", "source": "23661987", "target": "23662055", "SCORE": "258", "shared_interaction": "Direct", "source_original": "825648", "Name_B": "RPN8A", "Name_A": "CUL1", "target_original": "830463", "Gene_B": "830463", "interaction": "Direct", "SUID": 23663118, "TYPE": "Direct", "Gene_A": "825648", "support": "{\"StringDB\": \"physical\", \"StringEvidence\": \"experiments:0.226,textmining:0.064\", \"String_Score_Physical\": 258, \"String_Score_Combined\": 305}", "selected": false}, "selected": false}, {"data": {"id": "23663117", "source": "23661987", "target": "23661992", "SCORE": "547", "shared_interaction": "Direct", "source_original": "825648", "Name_B": "DDB1A", "Name_A": "CUL1", "target_original": "825890", "Gene_B": "825890", "interaction": "Direct", "SUID": 23663117, "TYPE": "Direct", "Gene_A": "825648", "support": "{\"StringDB\": \"physical\", \"StringEvidence\": \"textmining:0.597,experiments:0.528,coexpression:0.282\", \"String_Score_Physical\": 547, \"String_Score_Combined\": 868}", "selected": false}, "selected": false}, {"data": {"id": "23663116", "source": "23661987", "target": "23661991", "SCORE": "250", "shared_interaction": "Direct", "source_original": "825648", "Name_B": "UBQ10", "Name_A": "CUL1", "target_original": "825880", "Gene_B": "825880", "interaction": "Direct", "SUID": 23663116, "TYPE": "Direct", "Gene_A": "825648", "support": "{\"StringDB\": \"physical\", \"StringEvidence\": \"experiments:0.218,textmining:0.088,coexpression:0.013\", \"String_Score_Physical\": 250, \"String_Score_Combined\": 324}", "selected": false}, "selected": false}, {"data": {"id": "23663115", "source": "23661986", "target": "23662071", "SCORE": "715", "shared_interaction": "Direct", "source_original": "825505", "Name_B": "SFC", "Name_A": "FKD1", "target_original": "831171", "Gene_B": "831171", "interaction": "Direct", "SUID": 23663115, "TYPE": "Direct", "Gene_A": "825505", "support": "{\"StringDB\": \"physical\", \"StringEvidence\": \"textmining:0.888,experiments:0.703\", \"BioGrid\": \"physical\", \"BioGrid_PubMed\": \"19363154\", \"BioGrid_Type\": \"FRET,Two-hybrid\", \"String_Score_Physical\": 715, \"String_Score_Combined\": 968}", "selected": false}, "selected": false}, {"data": {"id": "23663114", "source": "23661985", "target": "23662254", "SCORE": "546", "shared_interaction": "Direct", "source_original": "825466", "Name_B": "rps4", "Name_A": "APG3", "target_original": "844765", "Gene_B": "844765", "interaction": "Direct", "SUID": 23663114, "TYPE": "Direct", "Gene_A": "825466", "support": "{\"StringDB\": \"physical\", \"StringEvidence\": \"experiments:0.527,neighborhood:0.103,coexpression:0.041\", \"String_Score_Physical\": 546, \"String_Score_Combined\": 609}", "selected": false}, "selected": false}, {"data": {"id": "23663113", "source": "23661985", "target": "23662229", "SCORE": "499", "shared_interaction": "Direct", "source_original": "825466", "Name_B": "AT1G70600", "Name_A": "APG3", "target_original": "843397", "Gene_B": "843397", "interaction": "Direct", "SUID": 23663113, "TYPE": "Direct", "Gene_A": "825466", "support": "{\"StringDB\": \"physical\", \"StringEvidence\": \"experiments:0.478,neighborhood:0.029,coexpression:0.010\", \"String_Score_Physical\": 499, \"String_Score_Combined\": 518}", "selected": false}, "selected": false}, {"data": {"id": "23663112", "source": "23661985", "target": "23662181", "SCORE": "392", "shared_interaction": "Direct", "source_original": "825466", "Name_B": "SAC52", "Name_A": "APG3", "target_original": "837993", "Gene_B": "837993", "interaction": "Direct", "SUID": 23663112, "TYPE": "Direct", "Gene_A": "825466", "support": "{\"StringDB\": \"physical\", \"StringEvidence\": \"experiments:0.367,neighborhood:0.016,coexpression:0.007\", \"String_Score_Physical\": 392, \"String_Score_Combined\": 406}", "selected": false}, "selected": false}, {"data": {"id": "23663111", "source": "23661985", "target": "23662093", "SCORE": "473", "shared_interaction": "Direct", "source_original": "825466", "Name_B": "AT5G18380", "Name_A": "APG3", "target_original": "831956", "Gene_B": "831956", "interaction": "Direct", "SUID": 23663111, "TYPE": "Direct", "Gene_A": "825466", "support": "{\"StringDB\": \"physical\", \"StringEvidence\": \"experiments:0.450,coexpression:0.054,neighborhood:0.018\", \"String_Score_Physical\": 473, \"String_Score_Combined\": 510}", "selected": false}, "selected": false}, {"data": {"id": "23663110", "source": "23661985", "target": "23662088", "SCORE": "525", "shared_interaction": "Direct", "source_original": "825466", "Name_B": "AT5G02610", "Name_A": "APG3", "target_original": "831853", "Gene_B": "831853", "interaction": "Direct", "SUID": 23663110, "TYPE": "Direct", "Gene_A": "825466", "support": "{\"StringDB\": \"physical\", \"StringEvidence\": \"experiments:0.505,textmining:0.104\", \"String_Score_Physical\": 525, \"String_Score_Combined\": 574}", "selected": false}, "selected": false}, {"data": {"id": "23663109", "source": "23661985", "target": "23662083", "SCORE": "473", "shared_interaction": "Direct", "source_original": "825466", "Name_B": "AT5G02960", "Name_A": "APG3", "target_original": "831724", "Gene_B": "831724", "interaction": "Direct", "SUID": 23663109, "TYPE": "Direct", "Gene_A": "825466", "support": "{\"StringDB\": \"physical\", \"StringEvidence\": \"experiments:0.450,coexpression:0.016\", \"String_Score_Physical\": 473, \"String_Score_Combined\": 481}", "selected": false}, "selected": false}, {"data": {"id": "23663108", "source": "23661985", "target": "23662046", "SCORE": "463", "shared_interaction": "Direct", "source_original": "825466", "Name_B": "AT4G36130", "Name_A": "APG3", "target_original": "829770", "Gene_B": "829770", "interaction": "Direct", "SUID": 23663108, "TYPE": "Direct", "Gene_A": "825466", "support": "{\"StringDB\": \"physical\", \"StringEvidence\": \"experiments:0.440,coexpression:0.054,neighborhood:0.017\", \"String_Score_Physical\": 463, \"String_Score_Combined\": 500}", "selected": false}, "selected": false}, {"data": {"id": "23663107", "source": "23661985", "target": "23662014", "SCORE": "525", "shared_interaction": "Direct", "source_original": "825466", "Name_B": "AT4G17560", "Name_A": "APG3", "target_original": "827471", "Gene_B": "827471", "interaction": "Direct", "SUID": 23663107, "TYPE": "Direct", "Gene_A": "825466", "support": "{\"StringDB\": \"physical\", \"StringEvidence\": \"experiments:0.505,coexpression:0.483,neighborhood:0.143\", \"String_Score_Physical\": 525, \"String_Score_Combined\": 789}", "selected": false}, "selected": false}, {"data": {"id": "23663106", "source": "23661984", "target": "23662151", "SCORE": "361", "shared_interaction": "Direct", "source_original": "825430", "Name_B": "AT5G66010", "Name_A": "AT3G62560", "target_original": "836731", "Gene_B": "836731", "interaction": "Direct", "SUID": 23663106, "TYPE": "Direct", "Gene_A": "825430", "support": "{\"StringDB\": \"physical\", \"StringEvidence\": \"experiments:0.334\", \"String_Score_Physical\": 361, \"String_Score_Combined\": 361}", "selected": false}, "selected": false}, {"data": {"id": "23663105", "source": "23661984", "target": "23662149", "SCORE": "254", "shared_interaction": "Direct", "source_original": "825430", "Name_B": "AT5G65360", "Name_A": "AT3G62560", "target_original": "836661", "Gene_B": "836661", "interaction": "Direct", "SUID": 23663105, "TYPE": "Direct", "Gene_A": "825430", "support": "{\"StringDB\": \"physical\", \"StringEvidence\": \"experiments:0.222\", \"String_Score_Physical\": 254, \"String_Score_Combined\": 254}", "selected": false}, "selected": false}, {"data": {"id": "23663104", "source": "23661984", "target": "23662063", "SCORE": "254", "shared_interaction": "Direct", "source_original": "825430", "Name_B": "AT5G10400", "Name_A": "AT3G62560", "target_original": "830904", "Gene_B": "830904", "interaction": "Direct", "SUID": 23663104, "TYPE": "Direct", "Gene_A": "825430", "support": "{\"StringDB\": \"physical\", \"StringEvidence\": \"experiments:0.222\", \"String_Score_Physical\": 254, \"String_Score_Combined\": 254}", "selected": false}, "selected": false}, {"data": {"id": "23663103", "source": "23661983", "target": "23662208", "SCORE": "650", "shared_interaction": "Direct", "source_original": "825386", "Name_B": "AT1G55880", "Name_A": "LCD", "target_original": "842038", "Gene_B": "842038", "interaction": "Direct", "SUID": 23663103, "TYPE": "Direct", "Gene_A": "825386", "support": "{\"StringDB\": \"physical\", \"StringEvidence\": \"database:0.635,neighborhood:0.138,coexpression:0.118,textmining:0.051\", \"String_Score_Physical\": 650, \"String_Score_Combined\": 747}", "selected": false}, "selected": false}, {"data": {"id": "23663102", "source": "23661983", "target": "23662166", "SCORE": "241", "shared_interaction": "Direct", "source_original": "825386", "Name_B": "CSD1", "Name_A": "LCD", "target_original": "837405", "Gene_B": "837405", "interaction": "Direct", "SUID": 23663102, "TYPE": "Direct", "Gene_A": "825386", "support": "{\"StringDB\": \"physical\", \"StringEvidence\": \"experiments:0.210,textmining:0.093\", \"String_Score_Physical\": 241, \"String_Score_Combined\": 312}", "selected": false}, "selected": false}, {"data": {"id": "23663101", "source": "23661982", "target": "23662236", "SCORE": "815", "shared_interaction": "Direct", "source_original": "825246", "Name_B": "ENO1", "Name_A": "AT3G60750", "target_original": "843741", "Gene_B": "843741", "interaction": "Direct", "SUID": 23663101, "TYPE": "Direct", "Gene_A": "825246", "support": "{\"StringDB\": \"physical\", \"StringEvidence\": \"database:0.791,textmining:0.610,coexpression:0.144,experiments:0.075,neighborhood:0.014\", \"String_Score_Physical\": 815, \"String_Score_Combined\": 939}", "selected": false}, "selected": false}, {"data": {"id": "23663100", "source": "23661982", "target": "23662180", "SCORE": "918", "shared_interaction": "Direct", "source_original": "825246", "Name_B": "GAPC2", "Name_A": "AT3G60750", "target_original": "837904", "Gene_B": "837904", "interaction": "Direct", "SUID": 23663100, "TYPE": "Direct", "Gene_A": "825246", "support": "{\"StringDB\": \"physical\", \"StringEvidence\": \"database:0.896,textmining:0.733,experiments:0.188,neighborhood:0.140,coexpression:0.085\", \"String_Score_Physical\": 918, \"String_Score_Combined\": 982}", "selected": false}, "selected": false}, {"data": {"id": "23663099", "source": "23661982", "target": "23662166", "SCORE": "260", "shared_interaction": "Direct", "source_original": "825246", "Name_B": "CSD1", "Name_A": "AT3G60750", "target_original": "837405", "Gene_B": "837405", "interaction": "Direct", "SUID": 23663099, "TYPE": "Direct", "Gene_A": "825246", "support": "{\"StringDB\": \"physical\", \"StringEvidence\": \"experiments:0.228,textmining:0.104,coexpression:0.077\", \"String_Score_Physical\": 260, \"String_Score_Combined\": 388}", "selected": false}, "selected": false}, {"data": {"id": "23663098", "source": "23661982", "target": "23662129", "SCORE": "900", "shared_interaction": "Direct", "source_original": "825246", "Name_B": "PGM", "Name_A": "AT3G60750", "target_original": "835257", "Gene_B": "835257", "interaction": "Direct", "SUID": 23663098, "TYPE": "Direct", "Gene_A": "825246", "support": "{\"StringDB\": \"physical\", \"StringEvidence\": \"database:0.896,textmining:0.716,coexpression:0.245,neighborhood:0.152\", \"String_Score_Physical\": 900, \"String_Score_Combined\": 981}", "selected": false}, "selected": false}, {"data": {"id": "23663097", "source": "23661982", "target": "23662040", "SCORE": "800", "shared_interaction": "Direct", "source_original": "825246", "Name_B": "AT4G33070", "Name_A": "AT3G60750", "target_original": "829444", "Gene_B": "829444", "interaction": "Direct", "SUID": 23663097, "TYPE": "Direct", "Gene_A": "825246", "support": "{\"StringDB\": \"physical\", \"StringEvidence\": \"database:0.791,textmining:0.462\", \"String_Score_Physical\": 800, \"String_Score_Combined\": 892}", "selected": false}, "selected": false}, {"data": {"id": "23663096", "source": "23661982", "target": "23662028", "SCORE": "650", "shared_interaction": "Direct", "source_original": "825246", "Name_B": "PFK3", "Name_A": "AT3G60750", "target_original": "828733", "Gene_B": "828733", "interaction": "Direct", "SUID": 23663096, "TYPE": "Direct", "Gene_A": "825246", "support": "{\"StringDB\": \"physical\", \"StringEvidence\": \"database:0.635,textmining:0.521,coexpression:0.043,neighborhood:0.020\", \"String_Score_Physical\": 650, \"String_Score_Combined\": 842}", "selected": false}, "selected": false}, {"data": {"id": "23663095", "source": "23661981", "target": "23662146", "SCORE": "733", "shared_interaction": "Direct", "source_original": "825245", "Name_B": "TUB3", "Name_A": "TTN1", "target_original": "836391", "Gene_B": "836391", "interaction": "Direct", "SUID": 23663095, "TYPE": "Direct", "Gene_A": "825245", "support": "{\"StringDB\": \"physical\", \"StringEvidence\": \"experiments:0.722,textmining:0.530\", \"String_Score_Physical\": 733, \"String_Score_Combined\": 874}", "selected": false}, "selected": false}, {"data": {"id": "23663094", "source": "23661980", "target": "23662249", "SCORE": "837", "shared_interaction": "Direct", "source_original": "825150", "Name_B": "SUS2", "Name_A": "LSM6A", "target_original": "844347", "Gene_B": "844347", "interaction": "Direct", "SUID": 23663094, "TYPE": "Direct", "Gene_A": "825150", "support": "{\"StringDB\": \"physical\", \"StringEvidence\": \"experiments:0.830,textmining:0.104,coexpression:0.016\", \"String_Score_Physical\": 837, \"String_Score_Combined\": 856}", "selected": false}, "selected": false}, {"data": {"id": "23663093", "source": "23661980", "target": "23662234", "SCORE": "214", "shared_interaction": "Direct", "source_original": "825150", "Name_B": "AT1G72730", "Name_A": "LSM6A", "target_original": "843605", "Gene_B": "843605", "interaction": "Direct", "SUID": 23663093, "TYPE": "Direct", "Gene_A": "825150", "support": "{\"StringDB\": \"physical\", \"StringEvidence\": \"experiments:0.180,coexpression:0.040,textmining:0.010\", \"String_Score_Physical\": 214, \"String_Score_Combined\": 253}", "selected": false}, "selected": false}, {"data": {"id": "23663092", "source": "23661980", "target": "23662217", "SCORE": "214", "shared_interaction": "Direct", "source_original": "825150", "Name_B": "AT1G63250", "Name_A": "LSM6A", "target_original": "842631", "Gene_B": "842631", "interaction": "Direct", "SUID": 23663092, "TYPE": "Direct", "Gene_A": "825150", "support": "{\"StringDB\": \"physical\", \"StringEvidence\": \"experiments:0.180,textmining:0.006,coexpression:0.003\", \"String_Score_Physical\": 214, \"String_Score_Combined\": 221}", "selected": false}, "selected": false}, {"data": {"id": "23663091", "source": "23661980", "target": "23662213", "SCORE": "260", "shared_interaction": "Direct", "source_original": "825150", "Name_B": "GolS4", "Name_A": "LSM6A", "target_original": "842342", "Gene_B": "842342", "interaction": "Direct", "SUID": 23663091, "TYPE": "Direct", "Gene_A": "825150", "support": "{\"StringDB\": \"physical\", \"StringEvidence\": \"experiments:0.229\", \"String_Score_Physical\": 260, \"String_Score_Combined\": 261}", "selected": false}, "selected": false}, {"data": {"id": "23663090", "source": "23661980", "target": "23662205", "SCORE": "731", "shared_interaction": "Direct", "source_original": "825150", "Name_B": "CYP59", "Name_A": "LSM6A", "target_original": "841810", "Gene_B": "841810", "interaction": "Direct", "SUID": 23663090, "TYPE": "Direct", "Gene_A": "825150", "support": "{\"StringDB\": \"physical\", \"StringEvidence\": \"experiments:0.719\", \"String_Score_Physical\": 731, \"String_Score_Combined\": 731}", "selected": false}, "selected": false}, {"data": {"id": "23663089", "source": "23661980", "target": "23662131", "SCORE": "301", "shared_interaction": "Direct", "source_original": "825150", "Name_B": "RS41", "Name_A": "LSM6A", "target_original": "835279", "Gene_B": "835279", "interaction": "Direct", "SUID": 23663089, "TYPE": "Direct", "Gene_A": "825150", "support": "{\"StringDB\": \"physical\", \"StringEvidence\": \"experiments:0.271,textmining:0.032,coexpression:0.005\", \"String_Score_Physical\": 301, \"String_Score_Combined\": 327}", "selected": false}, "selected": false}, {"data": {"id": "23663088", "source": "23661980", "target": "23662118", "SCORE": "837", "shared_interaction": "Direct", "source_original": "825150", "Name_B": "AT5G44500", "Name_A": "LSM6A", "target_original": "834477", "Gene_B": "834477", "interaction": "Direct", "SUID": 23663088, "TYPE": "Direct", "Gene_A": "825150", "support": "{\"StringDB\": \"physical\", \"StringEvidence\": \"experiments:0.830,textmining:0.568,coexpression:0.053\", \"String_Score_Physical\": 837, \"String_Score_Combined\": 933}", "selected": false}, "selected": false}, {"data": {"id": "23663087", "source": "23661980", "target": "23662082", "SCORE": "837", "shared_interaction": "Direct", "source_original": "825150", "Name_B": "AT5G17900", "Name_A": "LSM6A", "target_original": "831658", "Gene_B": "831658", "interaction": "Direct", "SUID": 23663087, "TYPE": "Direct", "Gene_A": "825150", "support": "{\"StringDB\": \"physical\", \"StringEvidence\": \"experiments:0.830,coexpression:0.042\", \"String_Score_Physical\": 837, \"String_Score_Combined\": 843}", "selected": false}, "selected": false}, {"data": {"id": "23663086", "source": "23661980", "target": "23662022", "SCORE": "918", "shared_interaction": "Direct", "source_original": "825150", "Name_B": "RH8", "Name_A": "LSM6A", "target_original": "828042", "Gene_B": "828042", "interaction": "Direct", "SUID": 23663086, "TYPE": "Direct", "Gene_A": "825150", "support": "{\"StringDB\": \"physical\", \"StringEvidence\": \"database:0.896,textmining:0.458,experiments:0.180,coexpression:0.004\", \"String_Score_Physical\": 918, \"String_Score_Combined\": 955}", "selected": false}, "selected": false}, {"data": {"id": "23663085", "source": "23661980", "target": "23661994", "SCORE": "214", "shared_interaction": "Direct", "source_original": "825150", "Name_B": "RH39", "Name_A": "LSM6A", "target_original": "826559", "Gene_B": "826559", "interaction": "Direct", "SUID": 23663085, "TYPE": "Direct", "Gene_A": "825150", "support": "{\"StringDB\": \"physical\", \"StringEvidence\": \"experiments:0.180\", \"String_Score_Physical\": 214, \"String_Score_Combined\": 214}", "selected": false}, "selected": false}, {"data": {"id": "23663084", "source": "23661979", "target": "23662097", "SCORE": "275", "shared_interaction": "Direct", "source_original": "824950", "Name_B": "UBQ4", "Name_A": "AT3G57810", "target_original": "832184", "Gene_B": "832184", "interaction": "Direct", "SUID": 23663084, "TYPE": "Direct", "Gene_A": "824950", "support": "{\"StringDB\": \"physical\", \"StringEvidence\": \"experiments:0.244\", \"String_Score_Physical\": 275, \"String_Score_Combined\": 275}", "selected": false}, "selected": false}, {"data": {"id": "23663083", "source": "23661979", "target": "23661991", "SCORE": "275", "shared_interaction": "Direct", "source_original": "824950", "Name_B": "UBQ10", "Name_A": "AT3G57810", "target_original": "825880", "Gene_B": "825880", "interaction": "Direct", "SUID": 23663083, "TYPE": "Direct", "Gene_A": "824950", "support": "{\"StringDB\": \"physical\", \"StringEvidence\": \"experiments:0.244\", \"String_Score_Physical\": 275, \"String_Score_Combined\": 275}", "selected": false}, "selected": false}, {"data": {"id": "23663082", "source": "23661978", "target": "23661999", "SCORE": "208", "shared_interaction": "Direct", "source_original": "824930", "Name_B": "HMGS", "Name_A": "ADSS", "target_original": "826788", "Gene_B": "826788", "interaction": "Direct", "SUID": 23663082, "TYPE": "Direct", "Gene_A": "824930", "support": "{\"StringDB\": \"functional\", \"StringEvidence\": \"textmining:0.247\", \"BioGrid\": \"physical\", \"BioGrid_PubMed\": \"32191846\", \"BioGrid_Type\": \"Co-fractionation\", \"BioGrid_Score\": \"0.520692871\", \"String_Score_Combined\": 278, \"String_Score_Physical\": 208}", "selected": false}, "selected": false}, {"data": {"id": "23663081", "source": "23661977", "target": "23662256", "SCORE": "275", "shared_interaction": "Direct", "source_original": "824836", "Name_B": "rpoC2", "Name_A": "CIP111", "target_original": "844785", "Gene_B": "844785", "interaction": "Direct", "SUID": 23663081, "TYPE": "Direct", "Gene_A": "824836", "support": "{\"StringDB\": \"physical\", \"StringEvidence\": \"experiments:0.244,textmining:0.013,coexpression:0.011\", \"String_Score_Physical\": 275, \"String_Score_Combined\": 292}", "selected": false}, "selected": false}, {"data": {"id": "23663080", "source": "23661977", "target": "23662140", "SCORE": "275", "shared_interaction": "Direct", "source_original": "824836", "Name_B": "NRPC1", "Name_A": "CIP111", "target_original": "836126", "Gene_B": "836126", "interaction": "Direct", "SUID": 23663080, "TYPE": "Direct", "Gene_A": "824836", "support": "{\"StringDB\": \"physical\", \"StringEvidence\": \"coexpression:0.620,experiments:0.244,textmining:0.013\", \"String_Score_Physical\": 275, \"String_Score_Combined\": 727}", "selected": false}, "selected": false}, {"data": {"id": "23663079", "source": "23661976", "target": "23662249", "SCORE": "299", "shared_interaction": "Direct", "source_original": "824525", "Name_B": "SUS2", "Name_A": "FC1", "target_original": "844347", "Gene_B": "844347", "interaction": "Direct", "SUID": 23663079, "TYPE": "Direct", "Gene_A": "824525", "support": "{\"StringDB\": \"physical\", \"StringEvidence\": \"experiments:0.269,coexpression:0.057\", \"String_Score_Physical\": 299, \"String_Score_Combined\": 339}", "selected": false}, "selected": false}, {"data": {"id": "23663078", "source": "23661976", "target": "23662167", "SCORE": "271", "shared_interaction": "Direct", "source_original": "824525", "Name_B": "AT1G09640", "Name_A": "FC1", "target_original": "837491", "Gene_B": "837491", "interaction": "Direct", "SUID": 23663078, "TYPE": "Direct", "Gene_A": "824525", "support": "{\"StringDB\": \"physical\", \"StringEvidence\": \"experiments:0.240,coexpression:0.006,textmining:0.005\", \"String_Score_Physical\": 271, \"String_Score_Combined\": 279}", "selected": false}, "selected": false}, {"data": {"id": "23663077", "source": "23661975", "target": "23662214", "SCORE": "219", "shared_interaction": "Direct", "source_original": "824461", "Name_B": "SNRK2.10", "Name_A": "AT3G52950", "target_original": "842385", "Gene_B": "842385", "interaction": "Direct", "SUID": 23663077, "TYPE": "Direct", "Gene_A": "824461", "support": "{\"StringDB\": \"physical\", \"StringEvidence\": \"experiments:0.186,textmining:0.013,coexpression:0.001\", \"String_Score_Physical\": 219, \"String_Score_Combined\": 229}", "selected": false}, "selected": false}, {"data": {"id": "23663076", "source": "23661975", "target": "23662180", "SCORE": "301", "shared_interaction": "Direct", "source_original": "824461", "Name_B": "GAPC2", "Name_A": "AT3G52950", "target_original": "837904", "Gene_B": "837904", "interaction": "Direct", "SUID": 23663076, "TYPE": "Direct", "Gene_A": "824461", "support": "{\"StringDB\": \"physical\", \"StringEvidence\": \"experiments:0.271,textmining:0.051\", \"String_Score_Physical\": 301, \"String_Score_Combined\": 336}", "selected": false}, "selected": false}, {"data": {"id": "23663075", "source": "23661975", "target": "23662058", "SCORE": "219", "shared_interaction": "Direct", "source_original": "824461", "Name_B": "CIPK2", "Name_A": "AT3G52950", "target_original": "830598", "Gene_B": "830598", "interaction": "Direct", "SUID": 23663075, "TYPE": "Direct", "Gene_A": "824461", "support": "{\"StringDB\": \"physical\", \"StringEvidence\": \"experiments:0.186,textmining:0.013,coexpression:0.001\", \"String_Score_Physical\": 219, \"String_Score_Combined\": 229}", "selected": false}, "selected": false}, {"data": {"id": "23663074", "source": "23661974", "target": "23662097", "SCORE": "319", "shared_interaction": "Direct", "source_original": "824446", "Name_B": "UBQ4", "Name_A": "AT3G52800", "target_original": "832184", "Gene_B": "832184", "interaction": "Direct", "SUID": 23663074, "TYPE": "Direct", "Gene_A": "824446", "support": "{\"StringDB\": \"physical\", \"StringEvidence\": \"experiments:0.291\", \"String_Score_Physical\": 319, \"String_Score_Combined\": 319}", "selected": false}, "selected": false}, {"data": {"id": "23663073", "source": "23661974", "target": "23661991", "SCORE": "319", "shared_interaction": "Direct", "source_original": "824446", "Name_B": "UBQ10", "Name_A": "AT3G52800", "target_original": "825880", "Gene_B": "825880", "interaction": "Direct", "SUID": 23663073, "TYPE": "Direct", "Gene_A": "824446", "support": "{\"StringDB\": \"physical\", \"StringEvidence\": \"experiments:0.291,coexpression:0.041\", \"String_Score_Physical\": 319, \"String_Score_Combined\": 347}", "selected": false}, "selected": false}, {"data": {"id": "23663072", "source": "23661973", "target": "23662249", "SCORE": "900", "shared_interaction": "Direct", "source_original": "824376", "Name_B": "SUS2", "Name_A": "AT3G52120", "target_original": "844347", "Gene_B": "844347", "interaction": "Direct", "SUID": 23663072, "TYPE": "Direct", "Gene_A": "824376", "support": "{\"StringDB\": \"physical\", \"StringEvidence\": \"database:0.896\", \"String_Score_Physical\": 900, \"String_Score_Combined\": 900}", "selected": false}, "selected": false}, {"data": {"id": "23663071", "source": "23661973", "target": "23662205", "SCORE": "910", "shared_interaction": "Direct", "source_original": "824376", "Name_B": "CYP59", "Name_A": "AT3G52120", "target_original": "841810", "Gene_B": "841810", "interaction": "Direct", "SUID": 23663071, "TYPE": "Direct", "Gene_A": "824376", "support": "{\"StringDB\": \"physical\", \"StringEvidence\": \"database:0.896,experiments:0.104,coexpression:0.007\", \"String_Score_Physical\": 910, \"String_Score_Combined\": 911}", "selected": false}, "selected": false}, {"data": {"id": "23663070", "source": "23661973", "target": "23662118", "SCORE": "900", "shared_interaction": "Direct", "source_original": "824376", "Name_B": "AT5G44500", "Name_A": "AT3G52120", "target_original": "834477", "Gene_B": "834477", "interaction": "Direct", "SUID": 23663070, "TYPE": "Direct", "Gene_A": "824376", "support": "{\"StringDB\": \"physical\", \"StringEvidence\": \"database:0.896,textmining:0.015\", \"String_Score_Physical\": 900, \"String_Score_Combined\": 901}", "selected": false}, "selected": false}, {"data": {"id": "23663069", "source": "23661973", "target": "23662115", "SCORE": "900", "shared_interaction": "Direct", "source_original": "824376", "Name_B": "U2AF35B", "Name_A": "AT3G52120", "target_original": "834293", "Gene_B": "834293", "interaction": "Direct", "SUID": 23663069, "TYPE": "Direct", "Gene_A": "824376", "support": "{\"StringDB\": \"physical\", \"StringEvidence\": \"database:0.896,coexpression:0.003\", \"String_Score_Physical\": 900, \"String_Score_Combined\": 900}", "selected": false}, "selected": false}, {"data": {"id": "23663068", "source": "23661973", "target": "23662070", "SCORE": "900", "shared_interaction": "Direct", "source_original": "824376", "Name_B": "AT5G12190", "Name_A": "AT3G52120", "target_original": "831092", "Gene_B": "831092", "interaction": "Direct", "SUID": 23663068, "TYPE": "Direct", "Gene_A": "824376", "support": "{\"StringDB\": \"physical\", \"StringEvidence\": \"database:0.896\", \"String_Score_Physical\": 900, \"String_Score_Combined\": 900}", "selected": false}, "selected": false}, {"data": {"id": "23663067", "source": "23661973", "target": "23662054", "SCORE": "544", "shared_interaction": "Direct", "source_original": "824376", "Name_B": "AT5G05670", "Name_A": "AT3G52120", "target_original": "830451", "Gene_B": "830451", "interaction": "Direct", "SUID": 23663067, "TYPE": "Direct", "Gene_A": "824376", "support": "{\"StringDB\": \"physical\", \"StringEvidence\": \"experiments:0.525\", \"String_Score_Physical\": 544, \"String_Score_Combined\": 544}", "selected": false}, "selected": false}, {"data": {"id": "23663066", "source": "23661973", "target": "23662045", "SCORE": "900", "shared_interaction": "Direct", "source_original": "824376", "Name_B": "CSDP1", "Name_A": "AT3G52120", "target_original": "829758", "Gene_B": "829758", "interaction": "Direct", "SUID": 23663066, "TYPE": "Direct", "Gene_A": "824376", "support": "{\"StringDB\": \"physical\", \"StringEvidence\": \"database:0.896\", \"String_Score_Physical\": 900, \"String_Score_Combined\": 900}", "selected": false}, "selected": false}, {"data": {"id": "23663065", "source": "23661973", "target": "23662019", "SCORE": "900", "shared_interaction": "Direct", "source_original": "824376", "Name_B": "LIF2", "Name_A": "AT3G52120", "target_original": "827998", "Gene_B": "827998", "interaction": "Direct", "SUID": 23663065, "TYPE": "Direct", "Gene_A": "824376", "support": "{\"StringDB\": \"physical\", \"StringEvidence\": \"database:0.896\", \"String_Score_Physical\": 900, \"String_Score_Combined\": 900}", "selected": false}, "selected": false}, {"data": {"id": "23663064", "source": "23661973", "target": "23661989", "SCORE": "900", "shared_interaction": "Direct", "source_original": "824376", "Name_B": "PCFS4", "Name_A": "AT3G52120", "target_original": "825827", "Gene_B": "825827", "interaction": "Direct", "SUID": 23663064, "TYPE": "Direct", "Gene_A": "824376", "support": "{\"StringDB\": \"physical\", \"StringEvidence\": \"database:0.896,coexpression:0.007\", \"String_Score_Physical\": 900, \"String_Score_Combined\": 900}", "selected": false}, "selected": false}, {"data": {"id": "23663063", "source": "23661972", "target": "23662254", "SCORE": "479", "shared_interaction": "Direct", "source_original": "824361", "Name_B": "rps4", "Name_A": "AT3G51980", "target_original": "844765", "Gene_B": "844765", "interaction": "Direct", "SUID": 23663063, "TYPE": "Direct", "Gene_A": "824361", "support": "{\"StringDB\": \"physical\", \"StringEvidence\": \"coexpression:0.470,experiments:0.457,textmining:0.146,neighborhood:0.138\", \"String_Score_Physical\": 479, \"String_Score_Combined\": 796}", "selected": false}, "selected": false}, {"data": {"id": "23663062", "source": "23661972", "target": "23662243", "SCORE": "479", "shared_interaction": "Direct", "source_original": "824361", "Name_B": "AT1G77940", "Name_A": "AT3G51980", "target_original": "844129", "Gene_B": "844129", "interaction": "Direct", "SUID": 23663062, "TYPE": "Direct", "Gene_A": "824361", "support": "{\"StringDB\": \"physical\", \"StringEvidence\": \"experiments:0.457,coexpression:0.398,textmining:0.036\", \"String_Score_Physical\": 479, \"String_Score_Combined\": 697}", "selected": false}, "selected": false}, {"data": {"id": "23663061", "source": "23661972", "target": "23662229", "SCORE": "467", "shared_interaction": "Direct", "source_original": "824361", "Name_B": "AT1G70600", "Name_A": "AT3G51980", "target_original": "843397", "Gene_B": "843397", "interaction": "Direct", "SUID": 23663061, "TYPE": "Direct", "Gene_A": "824361", "support": "{\"StringDB\": \"physical\", \"StringEvidence\": \"experiments:0.444,coexpression:0.413,textmining:0.120,neighborhood:0.114\", \"String_Score_Physical\": 467, \"String_Score_Combined\": 755}", "selected": false}, "selected": false}, {"data": {"id": "23663060", "source": "23661972", "target": "23662172", "SCORE": "260", "shared_interaction": "Direct", "source_original": "824361", "Name_B": "AT1G11660", "Name_A": "AT3G51980", "target_original": "837710", "Gene_B": "837710", "interaction": "Direct", "SUID": 23663060, "TYPE": "Direct", "Gene_A": "824361", "support": "{\"StringDB\": \"physical\", \"StringEvidence\": \"textmining:0.459,experiments:0.228,coexpression:0.054\", \"String_Score_Physical\": 260, \"String_Score_Combined\": 621}", "selected": false}, "selected": false}, {"data": {"id": "23663059", "source": "23661972", "target": "23662111", "SCORE": "461", "shared_interaction": "Direct", "source_original": "824361", "Name_B": "AT5G39800", "Name_A": "AT3G51980", "target_original": "833976", "Gene_B": "833976", "interaction": "Direct", "SUID": 23663059, "TYPE": "Direct", "Gene_A": "824361", "support": "{\"StringDB\": \"physical\", \"StringEvidence\": \"experiments:0.439,coexpression:0.065\", \"String_Score_Physical\": 461, \"String_Score_Combined\": 496}", "selected": false}, "selected": false}, {"data": {"id": "23663058", "source": "23661972", "target": "23662097", "SCORE": "250", "shared_interaction": "Direct", "source_original": "824361", "Name_B": "UBQ4", "Name_A": "AT3G51980", "target_original": "832184", "Gene_B": "832184", "interaction": "Direct", "SUID": 23663058, "TYPE": "Direct", "Gene_A": "824361", "support": "{\"StringDB\": \"physical\", \"StringEvidence\": \"experiments:0.218,coexpression:0.075\", \"String_Score_Physical\": 250, \"String_Score_Combined\": 306}", "selected": false}, "selected": false}, {"data": {"id": "23663057", "source": "23661972", "target": "23662093", "SCORE": "359", "shared_interaction": "Direct", "source_original": "824361", "Name_B": "AT5G18380", "Name_A": "AT3G51980", "target_original": "831956", "Gene_B": "831956", "interaction": "Direct", "SUID": 23663057, "TYPE": "Direct", "Gene_A": "824361", "support": "{\"StringDB\": \"physical\", \"StringEvidence\": \"coexpression:0.333,experiments:0.332,textmining:0.091,neighborhood:0.084\", \"String_Score_Physical\": 359, \"String_Score_Combined\": 643}", "selected": false}, "selected": false}, {"data": {"id": "23663056", "source": "23661972", "target": "23662088", "SCORE": "467", "shared_interaction": "Direct", "source_original": "824361", "Name_B": "AT5G02610", "Name_A": "AT3G51980", "target_original": "831853", "Gene_B": "831853", "interaction": "Direct", "SUID": 23663056, "TYPE": "Direct", "Gene_A": "824361", "support": "{\"StringDB\": \"physical\", \"StringEvidence\": \"experiments:0.444,coexpression:0.413,textmining:0.120,neighborhood:0.114\", \"String_Score_Physical\": 467, \"String_Score_Combined\": 755}", "selected": false}, "selected": false}, {"data": {"id": "23663055", "source": "23661972", "target": "23662083", "SCORE": "353", "shared_interaction": "Direct", "source_original": "824361", "Name_B": "AT5G02960", "Name_A": "AT3G51980", "target_original": "831724", "Gene_B": "831724", "interaction": "Direct", "SUID": 23663055, "TYPE": "Direct", "Gene_A": "824361", "support": "{\"StringDB\": \"physical\", \"StringEvidence\": \"coexpression:0.332,experiments:0.325,textmining:0.090,neighborhood:0.084\", \"String_Score_Physical\": 353, \"String_Score_Combined\": 639}", "selected": false}, "selected": false}, {"data": {"id": "23663054", "source": "23661972", "target": "23662062", "SCORE": "595", "shared_interaction": "Direct", "source_original": "824361", "Name_B": "EMB3010", "Name_A": "AT3G51980", "target_original": "830900", "Gene_B": "830900", "interaction": "Direct", "SUID": 23663054, "TYPE": "Direct", "Gene_A": "824361", "support": "{\"StringDB\": \"physical\", \"StringEvidence\": \"coexpression:0.697,experiments:0.578,textmining:0.059\", \"String_Score_Physical\": 595, \"String_Score_Combined\": 884}", "selected": false}, "selected": false}, {"data": {"id": "23663053", "source": "23661972", "target": "23662046", "SCORE": "329", "shared_interaction": "Direct", "source_original": "824361", "Name_B": "AT4G36130", "Name_A": "AT3G51980", "target_original": "829770", "Gene_B": "829770", "interaction": "Direct", "SUID": 23663053, "TYPE": "Direct", "Gene_A": "824361", "support": "{\"StringDB\": \"physical\", \"StringEvidence\": \"coexpression:0.321,experiments:0.300,textmining:0.070,neighborhood:0.059\", \"String_Score_Physical\": 329, \"String_Score_Combined\": 601}", "selected": false}, "selected": false}, {"data": {"id": "23663052", "source": "23661972", "target": "23662036", "SCORE": "359", "shared_interaction": "Direct", "source_original": "824361", "Name_B": "AT4G31985", "Name_A": "AT3G51980", "target_original": "829329", "Gene_B": "829329", "interaction": "Direct", "SUID": 23663052, "TYPE": "Direct", "Gene_A": "824361", "support": "{\"StringDB\": \"physical\", \"StringEvidence\": \"experiments:0.332,coexpression:0.129,textmining:0.078,neighborhood:0.013\", \"String_Score_Physical\": 359, \"String_Score_Combined\": 491}", "selected": false}, "selected": false}, {"data": {"id": "23663051", "source": "23661972", "target": "23662020", "SCORE": "260", "shared_interaction": "Direct", "source_original": "824361", "Name_B": "AT4G00810", "Name_A": "AT3G51980", "target_original": "828004", "Gene_B": "828004", "interaction": "Direct", "SUID": 23663051, "TYPE": "Direct", "Gene_A": "824361", "support": "{\"StringDB\": \"physical\", \"StringEvidence\": \"experiments:0.228,coexpression:0.180\", \"String_Score_Physical\": 260, \"String_Score_Combined\": 393}", "selected": false}, "selected": false}, {"data": {"id": "23663050", "source": "23661972", "target": "23662014", "SCORE": "467", "shared_interaction": "Direct", "source_original": "824361", "Name_B": "AT4G17560", "Name_A": "AT3G51980", "target_original": "827471", "Gene_B": "827471", "interaction": "Direct", "SUID": 23663050, "TYPE": "Direct", "Gene_A": "824361", "support": "{\"StringDB\": \"physical\", \"StringEvidence\": \"experiments:0.444,coexpression:0.153,textmining:0.120\", \"String_Score_Physical\": 467, \"String_Score_Combined\": 602}", "selected": false}, "selected": false}, {"data": {"id": "23663049", "source": "23661972", "target": "23662013", "SCORE": "595", "shared_interaction": "Direct", "source_original": "824361", "Name_B": "AT4G17390", "Name_A": "AT3G51980", "target_original": "827451", "Gene_B": "827451", "interaction": "Direct", "SUID": 23663049, "TYPE": "Direct", "Gene_A": "824361", "support": "{\"StringDB\": \"physical\", \"StringEvidence\": \"coexpression:0.727,experiments:0.578,textmining:0.006\", \"String_Score_Physical\": 595, \"String_Score_Combined\": 890}", "selected": false}, "selected": false}, {"data": {"id": "23663048", "source": "23661972", "target": "23662008", "SCORE": "595", "shared_interaction": "Direct", "source_original": "824361", "Name_B": "AT4G16720", "Name_A": "AT3G51980", "target_original": "827375", "Gene_B": "827375", "interaction": "Direct", "SUID": 23663048, "TYPE": "Direct", "Gene_A": "824361", "support": "{\"StringDB\": \"physical\", \"StringEvidence\": \"coexpression:0.727,experiments:0.578,textmining:0.006\", \"String_Score_Physical\": 595, \"String_Score_Combined\": 890}", "selected": false}, "selected": false}, {"data": {"id": "23663047", "source": "23661972", "target": "23662007", "SCORE": "965", "shared_interaction": "Direct", "source_original": "824361", "Name_B": "AT4G16660", "Name_A": "AT3G51980", "target_original": "827367", "Gene_B": "827367", "interaction": "Direct", "SUID": 23663047, "TYPE": "Direct", "Gene_A": "824361", "support": "{\"StringDB\": \"physical\", \"StringEvidence\": \"experiments:0.827,database:0.791,textmining:0.743,coexpression:0.633\", \"String_Score_Physical\": 965, \"String_Score_Combined\": 996}", "selected": false}, "selected": false}, {"data": {"id": "23663046", "source": "23661972", "target": "23661991", "SCORE": "250", "shared_interaction": "Direct", "source_original": "824361", "Name_B": "UBQ10", "Name_A": "AT3G51980", "target_original": "825880", "Gene_B": "825880", "interaction": "Direct", "SUID": 23663046, "TYPE": "Direct", "Gene_A": "824361", "support": "{\"StringDB\": \"physical\", \"StringEvidence\": \"experiments:0.218,coexpression:0.075\", \"String_Score_Physical\": 250, \"String_Score_Combined\": 306}", "selected": false}, "selected": false}, {"data": {"id": "23663045", "source": "23661972", "target": "23661985", "SCORE": "392", "shared_interaction": "Direct", "source_original": "824361", "Name_B": "APG3", "Name_A": "AT3G51980", "target_original": "825466", "Gene_B": "825466", "interaction": "Direct", "SUID": 23663045, "TYPE": "Direct", "Gene_A": "824361", "support": "{\"StringDB\": \"physical\", \"StringEvidence\": \"experiments:0.367,neighborhood:0.016,textmining:0.008,coexpression:0.007\", \"String_Score_Physical\": 392, \"String_Score_Combined\": 411}", "selected": false}, "selected": false}, {"data": {"id": "23663044", "source": "23661971", "target": "23662235", "SCORE": "213", "shared_interaction": "Direct", "source_original": "824348", "Name_B": "AT1G73630", "Name_A": "CPK13", "target_original": "843697", "Gene_B": "843697", "interaction": "Direct", "SUID": 23663044, "TYPE": "Direct", "Gene_A": "824348", "support": "{\"StringDB\": \"physical\", \"StringEvidence\": \"experiments:0.179,textmining:0.017\", \"String_Score_Physical\": 213, \"String_Score_Combined\": 216}", "selected": false}, "selected": false}, {"data": {"id": "23663043", "source": "23661971", "target": "23662180", "SCORE": "237", "shared_interaction": "Direct", "source_original": "824348", "Name_B": "GAPC2", "Name_A": "CPK13", "target_original": "837904", "Gene_B": "837904", "interaction": "Direct", "SUID": 23663043, "TYPE": "Direct", "Gene_A": "824348", "support": "{\"StringDB\": \"physical\", \"StringEvidence\": \"experiments:0.205,textmining:0.009\", \"String_Score_Physical\": 237, \"String_Score_Combined\": 245}", "selected": false}, "selected": false}, {"data": {"id": "23663042", "source": "23661971", "target": "23662175", "SCORE": "213", "shared_interaction": "Direct", "source_original": "824348", "Name_B": "AT1G12310", "Name_A": "CPK13", "target_original": "837785", "Gene_B": "837785", "interaction": "Direct", "SUID": 23663042, "TYPE": "Direct", "Gene_A": "824348", "support": "{\"StringDB\": \"physical\", \"StringEvidence\": \"textmining:0.516,experiments:0.179\", \"String_Score_Physical\": 213, \"String_Score_Combined\": 322}", "selected": false}, "selected": false}, {"data": {"id": "23663041", "source": "23661971", "target": "23662158", "SCORE": "213", "shared_interaction": "Direct", "source_original": "824348", "Name_B": "AT1G05990", "Name_A": "CPK13", "target_original": "837108", "Gene_B": "837108", "interaction": "Direct", "SUID": 23663041, "TYPE": "Direct", "Gene_A": "824348", "support": "{\"StringDB\": \"physical\", \"StringEvidence\": \"experiments:0.179,textmining:0.017\", \"String_Score_Physical\": 213, \"String_Score_Combined\": 215}", "selected": false}, "selected": false}, {"data": {"id": "23663040", "source": "23661971", "target": "23662124", "SCORE": "600", "shared_interaction": "Direct", "source_original": "824348", "Name_B": "RBOHD", "Name_A": "CPK13", "target_original": "834842", "Gene_B": "834842", "interaction": "Direct", "SUID": 23663040, "TYPE": "Direct", "Gene_A": "824348", "support": "{\"StringDB\": \"physical\", \"StringEvidence\": \"database:0.583,textmining:0.291\", \"String_Score_Physical\": 600, \"String_Score_Combined\": 716}", "selected": false}, "selected": false}, {"data": {"id": "23663039", "source": "23661969", "target": "23662230", "SCORE": "650", "shared_interaction": "Direct", "source_original": "824238", "Name_B": "AT1G71695", "Name_A": "UGT72E1", "target_original": "843498", "Gene_B": "843498", "interaction": "Direct", "SUID": 23663039, "TYPE": "Direct", "Gene_A": "824238", "support": "{\"StringDB\": \"physical\", \"StringEvidence\": \"database:0.635\", \"String_Score_Physical\": 650, \"String_Score_Combined\": 650}", "selected": false}, "selected": false}, {"data": {"id": "23663038", "source": "23661969", "target": "23662153", "SCORE": "650", "shared_interaction": "Direct", "source_original": "824238", "Name_B": "AT5G66390", "Name_A": "UGT72E1", "target_original": "836771", "Gene_B": "836771", "interaction": "Direct", "SUID": 23663038, "TYPE": "Direct", "Gene_A": "824238", "support": "{\"StringDB\": \"physical\", \"StringEvidence\": \"database:0.635,textmining:0.526\", \"String_Score_Physical\": 650, \"String_Score_Combined\": 833}", "selected": false}, "selected": false}, {"data": {"id": "23663037", "source": "23661969", "target": "23662132", "SCORE": "900", "shared_interaction": "Direct", "source_original": "824238", "Name_B": "OMT1", "Name_A": "UGT72E1", "target_original": "835504", "Gene_B": "835504", "interaction": "Direct", "SUID": 23663037, "TYPE": "Direct", "Gene_A": "824238", "support": "{\"StringDB\": \"physical\", \"StringEvidence\": \"database:0.896\", \"String_Score_Physical\": 900, \"String_Score_Combined\": 900}", "selected": false}, "selected": false}, {"data": {"id": "23663036", "source": "23661969", "target": "23662053", "SCORE": "650", "shared_interaction": "Direct", "source_original": "824238", "Name_B": "PRX52", "Name_A": "UGT72E1", "target_original": "830416", "Gene_B": "830416", "interaction": "Direct", "SUID": 23663036, "TYPE": "Direct", "Gene_A": "824238", "support": "{\"StringDB\": \"physical\", \"StringEvidence\": \"database:0.635\", \"String_Score_Physical\": 650, \"String_Score_Combined\": 650}", "selected": false}, "selected": false}, {"data": {"id": "23663035", "source": "23661968", "target": "23662249", "SCORE": "252", "shared_interaction": "Direct", "source_original": "824129", "Name_B": "SUS2", "Name_A": "BAM2", "target_original": "844347", "Gene_B": "844347", "interaction": "Direct", "SUID": 23663035, "TYPE": "Direct", "Gene_A": "824129", "support": "{\"StringDB\": \"physical\", \"StringEvidence\": \"experiments:0.220\", \"String_Score_Physical\": 252, \"String_Score_Combined\": 252}", "selected": false}, "selected": false}, {"data": {"id": "23663034", "source": "23661968", "target": "23662121", "SCORE": "208", "shared_interaction": "Direct", "source_original": "824129", "Name_B": "AT5G45780", "Name_A": "BAM2", "target_original": "834618", "Gene_B": "834618", "interaction": "Direct", "SUID": 23663034, "TYPE": "Direct", "Gene_A": "824129", "support": "{\"BioGrid\": \"physical\", \"BioGrid_PubMed\": \"29320478\", \"BioGrid_Type\": \"Reconstituted Complex\"}", "selected": false}, "selected": false}, {"data": {"id": "23663033", "source": "23661968", "target": "23662082", "SCORE": "248", "shared_interaction": "Direct", "source_original": "824129", "Name_B": "AT5G17900", "Name_A": "BAM2", "target_original": "831658", "Gene_B": "831658", "interaction": "Direct", "SUID": 23663033, "TYPE": "Direct", "Gene_A": "824129", "support": "{\"StringDB\": \"physical\", \"StringEvidence\": \"experiments:0.217\", \"String_Score_Physical\": 248, \"String_Score_Combined\": 248}", "selected": false}, "selected": false}, {"data": {"id": "23663032", "source": "23661967", "target": "23662204", "SCORE": "650", "shared_interaction": "Direct", "source_original": "824021", "Name_B": "PLDALPHA2", "Name_A": "NPC6", "target_original": "841689", "Gene_B": "841689", "interaction": "Direct", "SUID": 23663032, "TYPE": "Direct", "Gene_A": "824021", "support": "{\"StringDB\": \"physical\", \"StringEvidence\": \"database:0.635,textmining:0.573\", \"String_Score_Physical\": 650, \"String_Score_Combined\": 850}", "selected": false}, "selected": false}, {"data": {"id": "23663031", "source": "23661967", "target": "23662161", "SCORE": "650", "shared_interaction": "Direct", "source_original": "824021", "Name_B": "NPC1", "Name_A": "NPC6", "target_original": "837234", "Gene_B": "837234", "interaction": "Direct", "SUID": 23663031, "TYPE": "Direct", "Gene_A": "824021", "support": "{\"StringDB\": \"physical\", \"StringEvidence\": \"textmining:0.950,database:0.635,cooccurrence:0.423\", \"String_Score_Physical\": 650, \"String_Score_Combined\": 670}", "selected": false}, "selected": false}, {"data": {"id": "23663030", "source": "23661966", "target": "23662183", "SCORE": "650", "shared_interaction": "Direct", "source_original": "823950", "Name_B": "AVP1", "Name_A": "HA4", "target_original": "838138", "Gene_B": "838138", "interaction": "Direct", "SUID": 23663030, "TYPE": "Direct", "Gene_A": "823950", "support": "{\"StringDB\": \"physical\", \"StringEvidence\": \"database:0.635,textmining:0.120,coexpression:0.004\", \"String_Score_Physical\": 650, \"String_Score_Combined\": 693}", "selected": false}, "selected": false}, {"data": {"id": "23663029", "source": "23661966", "target": "23662076", "SCORE": "608", "shared_interaction": "Direct", "source_original": "823950", "Name_B": "GRF5", "Name_A": "HA4", "target_original": "831462", "Gene_B": "831462", "interaction": "Direct", "SUID": 23663029, "TYPE": "Direct", "Gene_A": "823950", "support": "{\"StringDB\": \"physical\", \"StringEvidence\": \"experiments:0.591,textmining:0.031\", \"String_Score_Physical\": 608, \"String_Score_Combined\": 620}", "selected": false}, "selected": false}, {"data": {"id": "23663028", "source": "23661965", "target": "23662116", "SCORE": "600", "shared_interaction": "Direct", "source_original": "823906", "Name_B": "c-NAD-MDH2", "Name_A": "MDH", "target_original": "834351", "Gene_B": "834351", "interaction": "Direct", "SUID": 23663028, "TYPE": "Direct", "Gene_A": "823906", "support": "{\"StringDB\": \"physical\", \"StringEvidence\": \"textmining:0.634,database:0.583,coexpression:0.096\", \"String_Score_Physical\": 600, \"String_Score_Combined\": 731}", "selected": false}, "selected": false}, {"data": {"id": "23663027", "source": "23661964", "target": "23662242", "SCORE": "269", "shared_interaction": "Direct", "source_original": "823741", "Name_B": "AT1G77800", "Name_A": "HTB9", "target_original": "844117", "Gene_B": "844117", "interaction": "Direct", "SUID": 23663027, "TYPE": "Direct", "Gene_A": "823741", "support": "{\"StringDB\": \"physical\", \"StringEvidence\": \"experiments:0.238\", \"String_Score_Physical\": 269, \"String_Score_Combined\": 269}", "selected": false}, "selected": false}, {"data": {"id": "23663026", "source": "23661964", "target": "23662200", "SCORE": "900", "shared_interaction": "Direct", "source_original": "823741", "Name_B": "AGO1", "Name_A": "HTB9", "target_original": "841262", "Gene_B": "841262", "interaction": "Direct", "SUID": 23663026, "TYPE": "Direct", "Gene_A": "823741", "support": "{\"StringDB\": \"physical\", \"StringEvidence\": \"database:0.896,textmining:0.181\", \"String_Score_Physical\": 900, \"String_Score_Combined\": 918}", "selected": false}, "selected": false}, {"data": {"id": "23663025", "source": "23661964", "target": "23662194", "SCORE": "198", "shared_interaction": "Direct", "source_original": "823741", "Name_B": "AT1G05120", "Name_A": "HTB9", "target_original": "839319", "Gene_B": "839319", "interaction": "Direct", "SUID": 23663025, "TYPE": "Direct", "Gene_A": "823741", "support": "{\"StringDB\": \"physical\", \"StringEvidence\": \"experiments:0.164\", \"String_Score_Physical\": 198, \"String_Score_Combined\": 198}", "selected": false}, "selected": false}, {"data": {"id": "23663024", "source": "23661964", "target": "23662188", "SCORE": "198", "shared_interaction": "Direct", "source_original": "823741", "Name_B": "TAF11b", "Name_A": "HTB9", "target_original": "838589", "Gene_B": "838589", "interaction": "Direct", "SUID": 23663024, "TYPE": "Direct", "Gene_A": "823741", "support": "{\"StringDB\": \"physical\", \"StringEvidence\": \"experiments:0.164\", \"String_Score_Physical\": 198, \"String_Score_Combined\": 198}", "selected": false}, "selected": false}, {"data": {"id": "23663023", "source": "23661964", "target": "23662164", "SCORE": "237", "shared_interaction": "Direct", "source_original": "823741", "Name_B": "TIL1", "Name_A": "HTB9", "target_original": "837346", "Gene_B": "837346", "interaction": "Direct", "SUID": 23663023, "TYPE": "Direct", "Gene_A": "823741", "support": "{\"StringDB\": \"physical\", \"StringEvidence\": \"experiments:0.204,textmining:0.077\", \"String_Score_Physical\": 237, \"String_Score_Combined\": 296}", "selected": false}, "selected": false}, {"data": {"id": "23663022", "source": "23661964", "target": "23662149", "SCORE": "467", "shared_interaction": "Direct", "source_original": "823741", "Name_B": "AT5G65360", "Name_A": "HTB9", "target_original": "836661", "Gene_B": "836661", "interaction": "Direct", "SUID": 23663022, "TYPE": "Direct", "Gene_A": "823741", "support": "{\"StringDB\": \"physical\", \"StringEvidence\": \"textmining:0.916,experiments:0.444,coexpression:0.262\", \"String_Score_Physical\": 467, \"String_Score_Combined\": 966}", "selected": false}, "selected": false}, {"data": {"id": "23663021", "source": "23661964", "target": "23662120", "SCORE": "263", "shared_interaction": "Direct", "source_original": "823741", "Name_B": "GAS41", "Name_A": "HTB9", "target_original": "834599", "Gene_B": "834599", "interaction": "Direct", "SUID": 23663021, "TYPE": "Direct", "Gene_A": "823741", "support": "{\"StringDB\": \"physical\", \"StringEvidence\": \"experiments:0.231,textmining:0.076\", \"String_Score_Physical\": 263, \"String_Score_Combined\": 319}", "selected": false}, "selected": false}, {"data": {"id": "23663020", "source": "23661964", "target": "23662102", "SCORE": "900", "shared_interaction": "Direct", "source_original": "823741", "Name_B": "HTB2", "Name_A": "HTB9", "target_original": "832352", "Gene_B": "832352", "interaction": "Direct", "SUID": 23663020, "TYPE": "Direct", "Gene_A": "823741", "support": "{\"StringDB\": \"physical\", \"StringEvidence\": \"database:0.896,textmining:0.401,coexpression:0.191\", \"String_Score_Physical\": 900, \"String_Score_Combined\": 919}", "selected": false}, "selected": false}, {"data": {"id": "23663019", "source": "23661964", "target": "23662097", "SCORE": "315", "shared_interaction": "Direct", "source_original": "823741", "Name_B": "UBQ4", "Name_A": "HTB9", "target_original": "832184", "Gene_B": "832184", "interaction": "Direct", "SUID": 23663019, "TYPE": "Direct", "Gene_A": "823741", "support": "{\"StringDB\": \"physical\", \"StringEvidence\": \"experiments:0.286,textmining:0.019\", \"String_Score_Physical\": 315, \"String_Score_Combined\": 327}", "selected": false}, "selected": false}, {"data": {"id": "23663018", "source": "23661964", "target": "23662063", "SCORE": "467", "shared_interaction": "Direct", "source_original": "823741", "Name_B": "AT5G10400", "Name_A": "HTB9", "target_original": "830904", "Gene_B": "830904", "interaction": "Direct", "SUID": 23663018, "TYPE": "Direct", "Gene_A": "823741", "support": "{\"StringDB\": \"physical\", \"StringEvidence\": \"textmining:0.887,experiments:0.444,coexpression:0.248\", \"String_Score_Physical\": 467, \"String_Score_Combined\": 954}", "selected": false}, "selected": false}, {"data": {"id": "23663017", "source": "23661964", "target": "23662047", "SCORE": "627", "shared_interaction": "Direct", "source_original": "823741", "Name_B": "AT4G37210", "Name_A": "HTB9", "target_original": "829875", "Gene_B": "829875", "interaction": "Direct", "SUID": 23663017, "TYPE": "Direct", "Gene_A": "823741", "support": "{\"StringDB\": \"physical\", \"StringEvidence\": \"experiments:0.611\", \"String_Score_Physical\": 627, \"String_Score_Combined\": 627}", "selected": false}, "selected": false}, {"data": {"id": "23663016", "source": "23661964", "target": "23662033", "SCORE": "243", "shared_interaction": "Direct", "source_original": "823741", "Name_B": "ORC5", "Name_A": "HTB9", "target_original": "829114", "Gene_B": "829114", "interaction": "Direct", "SUID": 23663016, "TYPE": "Direct", "Gene_A": "823741", "support": "{\"StringDB\": \"physical\", \"StringEvidence\": \"experiments:0.212,textmining:0.093\", \"String_Score_Physical\": 243, \"String_Score_Combined\": 314}", "selected": false}, "selected": false}, {"data": {"id": "23663015", "source": "23661964", "target": "23662029", "SCORE": "950", "shared_interaction": "Direct", "source_original": "823741", "Name_B": "HTA2", "Name_A": "HTB9", "target_original": "828831", "Gene_B": "828831", "interaction": "Direct", "SUID": 23663015, "TYPE": "Direct", "Gene_A": "823741", "support": "{\"StringDB\": \"physical\", \"StringEvidence\": \"database:0.896,coexpression:0.631,textmining:0.512,experiments:0.504\", \"String_Score_Physical\": 950, \"String_Score_Combined\": 991}", "selected": false}, "selected": false}, {"data": {"id": "23663014", "source": "23661964", "target": "23661991", "SCORE": "315", "shared_interaction": "Direct", "source_original": "823741", "Name_B": "UBQ10", "Name_A": "HTB9", "target_original": "825880", "Gene_B": "825880", "interaction": "Direct", "SUID": 23663014, "TYPE": "Direct", "Gene_A": "823741", "support": "{\"StringDB\": \"physical\", \"StringEvidence\": \"experiments:0.286,textmining:0.083\", \"String_Score_Physical\": 315, \"String_Score_Combined\": 372}", "selected": false}, "selected": false}, {"data": {"id": "23663013", "source": "23661963", "target": "23662239", "SCORE": "260", "shared_interaction": "Direct", "source_original": "823655", "Name_B": "XRN3", "Name_A": "AT3G45190", "target_original": "843900", "Gene_B": "843900", "interaction": "Direct", "SUID": 23663013, "TYPE": "Direct", "Gene_A": "823655", "support": "{\"StringDB\": \"physical\", \"StringEvidence\": \"experiments:0.228,coexpression:0.080\", \"String_Score_Physical\": 260, \"String_Score_Combined\": 318}", "selected": false}, "selected": false}, {"data": {"id": "23663012", "source": "23661963", "target": "23662206", "SCORE": "260", "shared_interaction": "Direct", "source_original": "823655", "Name_B": "XRN4", "Name_A": "AT3G45190", "target_original": "841891", "Gene_B": "841891", "interaction": "Direct", "SUID": 23663012, "TYPE": "Direct", "Gene_A": "823655", "support": "{\"StringDB\": \"physical\", \"StringEvidence\": \"experiments:0.228,coexpression:0.079\", \"String_Score_Physical\": 260, \"String_Score_Combined\": 318}", "selected": false}, "selected": false}, {"data": {"id": "23663011", "source": "23661963", "target": "23662191", "SCORE": "248", "shared_interaction": "Direct", "source_original": "823655", "Name_B": "FBP7", "Name_A": "AT3G45190", "target_original": "838780", "Gene_B": "838780", "interaction": "Direct", "SUID": 23663011, "TYPE": "Direct", "Gene_A": "823655", "support": "{\"StringDB\": \"physical\", \"StringEvidence\": \"experiments:0.217\", \"String_Score_Physical\": 248, \"String_Score_Combined\": 248}", "selected": false}, "selected": false}, {"data": {"id": "23663010", "source": "23661963", "target": "23662165", "SCORE": "542", "shared_interaction": "Direct", "source_original": "823655", "Name_B": "BSL2", "Name_A": "AT3G45190", "target_original": "837362", "Gene_B": "837362", "interaction": "Direct", "SUID": 23663010, "TYPE": "Direct", "Gene_A": "823655", "support": "{\"StringDB\": \"physical\", \"StringEvidence\": \"experiments:0.522,textmining:0.074,coexpression:0.018\", \"String_Score_Physical\": 542, \"String_Score_Combined\": 583}", "selected": false}, "selected": false}, {"data": {"id": "23663009", "source": "23661963", "target": "23662051", "SCORE": "209", "shared_interaction": "Direct", "source_original": "823655", "Name_B": "MC9", "Name_A": "AT3G45190", "target_original": "830299", "Gene_B": "830299", "interaction": "Direct", "SUID": 23663009, "TYPE": "Direct", "Gene_A": "823655", "support": "{\"StringDB\": \"physical\", \"StringEvidence\": \"experiments:0.175\", \"BioGrid\": \"physical\", \"BioGrid_PubMed\": \"23964026\", \"BioGrid_Type\": \"Biochemical Activity\", \"String_Score_Physical\": 209, \"String_Score_Combined\": 209}", "selected": false}, "selected": false}, {"data": {"id": "23663008", "source": "23661962", "target": "23662146", "SCORE": "192", "shared_interaction": "Direct", "source_original": "823396", "Name_B": "TUB3", "Name_A": "TES", "target_original": "836391", "Gene_B": "836391", "interaction": "Direct", "SUID": 23663008, "TYPE": "Direct", "Gene_A": "823396", "support": "{\"StringDB\": \"physical\", \"StringEvidence\": \"experiments:0.157,textmining:0.003\", \"String_Score_Physical\": 192, \"String_Score_Combined\": 194}", "selected": false}, "selected": false}, {"data": {"id": "23663007", "source": "23661961", "target": "23662179", "SCORE": "217", "shared_interaction": "Direct", "source_original": "822463", "Name_B": "PBE1", "Name_A": "ABCB15", "target_original": "837863", "Gene_B": "837863", "interaction": "Direct", "SUID": 23663007, "TYPE": "Direct", "Gene_A": "822463", "support": "{\"StringDB\": \"physical\", \"StringEvidence\": \"experiments:0.184\", \"String_Score_Physical\": 217, \"String_Score_Combined\": 217}", "selected": false}, "selected": false}, {"data": {"id": "23663006", "source": "23661960", "target": "23662031", "SCORE": "260", "shared_interaction": "Direct", "source_original": "822208", "Name_B": "XIH", "Name_A": "AT3G26100", "target_original": "828991", "Gene_B": "828991", "interaction": "Direct", "SUID": 23663006, "TYPE": "Direct", "Gene_A": "822208", "support": "{\"StringDB\": \"physical\", \"StringEvidence\": \"experiments:0.228,coexpression:0.001\", \"String_Score_Physical\": 260, \"String_Score_Combined\": 260}", "selected": false}, "selected": false}, {"data": {"id": "23663005", "source": "23661959", "target": "23662253", "SCORE": "650", "shared_interaction": "Direct", "source_original": "822181", "Name_B": "accD", "Name_A": "LTA2", "target_original": "844755", "Gene_B": "844755", "interaction": "Direct", "SUID": 23663005, "TYPE": "Direct", "Gene_A": "822181", "support": "{\"StringDB\": \"physical\", \"StringEvidence\": \"database:0.635,coexpression:0.042,neighborhood:0.018,textmining:0.013\", \"String_Score_Physical\": 650, \"String_Score_Combined\": 674}", "selected": false}, "selected": false}, {"data": {"id": "23663004", "source": "23661959", "target": "23662143", "SCORE": "732", "shared_interaction": "Direct", "source_original": "822181", "Name_B": "VIP4", "Name_A": "LTA2", "target_original": "836236", "Gene_B": "836236", "interaction": "Direct", "SUID": 23663004, "TYPE": "Direct", "Gene_A": "822181", "support": "{\"StringDB\": \"physical\", \"StringEvidence\": \"experiments:0.721\", \"String_Score_Physical\": 732, \"String_Score_Combined\": 732}", "selected": false}, "selected": false}, {"data": {"id": "23663003", "source": "23661959", "target": "23661999", "SCORE": "800", "shared_interaction": "Direct", "source_original": "822181", "Name_B": "HMGS", "Name_A": "LTA2", "target_original": "826788", "Gene_B": "826788", "interaction": "Direct", "SUID": 23663003, "TYPE": "Direct", "Gene_A": "822181", "support": "{\"StringDB\": \"physical\", \"StringEvidence\": \"database:0.791,textmining:0.191\", \"String_Score_Physical\": 800, \"String_Score_Combined\": 838}", "selected": false}, "selected": false}, {"data": {"id": "23663002", "source": "23661958", "target": "23662208", "SCORE": "600", "shared_interaction": "Direct", "source_original": "821964", "Name_B": "AT1G55880", "Name_A": "SAHH2", "target_original": "842038", "Gene_B": "842038", "interaction": "Direct", "SUID": 23663002, "TYPE": "Direct", "Gene_A": "821964", "support": "{\"StringDB\": \"physical\", \"StringEvidence\": \"database:0.583,textmining:0.519,neighborhood:0.117,coexpression:0.007\", \"String_Score_Physical\": 600, \"String_Score_Combined\": 831}", "selected": false}, "selected": false}, {"data": {"id": "23663001", "source": "23661958", "target": "23662148", "SCORE": "191", "shared_interaction": "Direct", "source_original": "821964", "Name_B": "ABCF5", "Name_A": "SAHH2", "target_original": "836607", "Gene_B": "836607", "interaction": "Direct", "SUID": 23663001, "TYPE": "Direct", "Gene_A": "821964", "support": "{\"StringDB\": \"physical\", \"StringEvidence\": \"experiments:0.156,coexpression:0.052\", \"String_Score_Physical\": 191, \"String_Score_Combined\": 233}", "selected": false}, "selected": false}, {"data": {"id": "23663000", "source": "23661958", "target": "23662020", "SCORE": "217", "shared_interaction": "Direct", "source_original": "821964", "Name_B": "AT4G00810", "Name_A": "SAHH2", "target_original": "828004", "Gene_B": "828004", "interaction": "Direct", "SUID": 23663000, "TYPE": "Direct", "Gene_A": "821964", "support": "{\"StringDB\": \"physical\", \"StringEvidence\": \"experiments:0.184,coexpression:0.068\", \"String_Score_Physical\": 217, \"String_Score_Combined\": 270}", "selected": false}, "selected": false}, {"data": {"id": "23662999", "source": "23661958", "target": "23662005", "SCORE": "908", "shared_interaction": "Direct", "source_original": "821964", "Name_B": "HOG1", "Name_A": "SAHH2", "target_original": "827028", "Gene_B": "827028", "interaction": "Direct", "SUID": 23662999, "TYPE": "Direct", "Gene_A": "821964", "support": "{\"StringDB\": \"physical\", \"StringEvidence\": \"textmining:0.832,database:0.791,experiments:0.540,cooccurrence:0.425,coexpression:0.029\", \"BioGrid\": \"physical\", \"BioGrid_PubMed\": \"25293756\", \"BioGrid_Type\": \"Co-fractionation\", \"String_Score_Physical\": 908, \"String_Score_Combined\": 912}", "selected": false}, "selected": false}, {"data": {"id": "23662998", "source": "23661957", "target": "23662203", "SCORE": "900", "shared_interaction": "Direct", "source_original": "821710", "Name_B": "4CL1", "Name_A": "UGT84A2", "target_original": "841593", "Gene_B": "841593", "interaction": "Direct", "SUID": 23662998, "TYPE": "Direct", "Gene_A": "821710", "support": "{\"StringDB\": \"physical\", \"StringEvidence\": \"database:0.896,textmining:0.140\", \"String_Score_Physical\": 900, \"String_Score_Combined\": 913}", "selected": false}, "selected": false}, {"data": {"id": "23662997", "source": "23661957", "target": "23662132", "SCORE": "900", "shared_interaction": "Direct", "source_original": "821710", "Name_B": "OMT1", "Name_A": "UGT84A2", "target_original": "835504", "Gene_B": "835504", "interaction": "Direct", "SUID": 23662997, "TYPE": "Direct", "Gene_A": "821710", "support": "{\"StringDB\": \"physical\", \"StringEvidence\": \"database:0.896,textmining:0.325\", \"String_Score_Physical\": 900, \"String_Score_Combined\": 932}", "selected": false}, "selected": false}, {"data": {"id": "23662996", "source": "23661956", "target": "23662202", "SCORE": "988", "shared_interaction": "Direct", "source_original": "821658", "Name_B": "TRO", "Name_A": "RBL", "target_original": "841570", "Gene_B": "841570", "interaction": "Direct", "SUID": 23662996, "TYPE": "Direct", "Gene_A": "821658", "support": "{\"StringDB\": \"physical\", \"StringEvidence\": \"textmining:0.990,database:0.896,experiments:0.881,coexpression:0.127\", \"String_Score_Physical\": 988, \"String_Score_Combined\": 999}", "selected": false}, "selected": false}, {"data": {"id": "23662995", "source": "23661956", "target": "23662184", "SCORE": "696", "shared_interaction": "Direct", "source_original": "821658", "Name_B": "TPL", "Name_A": "RBL", "target_original": "838144", "Gene_B": "838144", "interaction": "Direct", "SUID": 23662995, "TYPE": "Direct", "Gene_A": "821658", "support": "{\"StringDB\": \"physical\", \"StringEvidence\": \"experiments:0.683,textmining:0.553,coexpression:0.008\", \"String_Score_Physical\": 696, \"String_Score_Combined\": 865}", "selected": false}, "selected": false}, {"data": {"id": "23662994", "source": "23661956", "target": "23662155", "SCORE": "254", "shared_interaction": "Direct", "source_original": "821658", "Name_B": "HOS15", "Name_A": "RBL", "target_original": "836867", "Gene_B": "836867", "interaction": "Direct", "SUID": 23662994, "TYPE": "Direct", "Gene_A": "821658", "support": "{\"StringDB\": \"physical\", \"StringEvidence\": \"experiments:0.222\", \"String_Score_Physical\": 254, \"String_Score_Combined\": 254}", "selected": false}, "selected": false}, {"data": {"id": "23662993", "source": "23661956", "target": "23662154", "SCORE": "189", "shared_interaction": "Direct", "source_original": "821658", "Name_B": "MYBR1", "Name_A": "RBL", "target_original": "836865", "Gene_B": "836865", "interaction": "Direct", "SUID": 23662993, "TYPE": "Direct", "Gene_A": "821658", "support": "{\"StringDB\": \"physical\", \"StringEvidence\": \"experiments:0.154\", \"String_Score_Physical\": 189, \"String_Score_Combined\": 189}", "selected": false}, "selected": false}, {"data": {"id": "23662992", "source": "23661956", "target": "23662075", "SCORE": "323", "shared_interaction": "Direct", "source_original": "821658", "Name_B": "SUVH4", "Name_A": "RBL", "target_original": "831244", "Gene_B": "831244", "interaction": "Direct", "SUID": 23662992, "TYPE": "Direct", "Gene_A": "821658", "support": "{\"StringDB\": \"physical\", \"StringEvidence\": \"experiments:0.295,textmining:0.179,coexpression:0.014\", \"String_Score_Physical\": 323, \"String_Score_Combined\": 452}", "selected": false}, "selected": false}, {"data": {"id": "23662991", "source": "23661956", "target": "23662041", "SCORE": "254", "shared_interaction": "Direct", "source_original": "821658", "Name_B": "AT4G34290", "Name_A": "RBL", "target_original": "829579", "Gene_B": "829579", "interaction": "Direct", "SUID": 23662991, "TYPE": "Direct", "Gene_A": "821658", "support": "{\"StringDB\": \"physical\", \"StringEvidence\": \"experiments:0.223\", \"String_Score_Physical\": 254, \"String_Score_Combined\": 254}", "selected": false}, "selected": false}, {"data": {"id": "23662990", "source": "23661956", "target": "23662039", "SCORE": "189", "shared_interaction": "Direct", "source_original": "821658", "Name_B": "PC-MYB1", "Name_A": "RBL", "target_original": "829409", "Gene_B": "829409", "interaction": "Direct", "SUID": 23662990, "TYPE": "Direct", "Gene_A": "821658", "support": "{\"StringDB\": \"physical\", \"StringEvidence\": \"experiments:0.154\", \"String_Score_Physical\": 189, \"String_Score_Combined\": 189}", "selected": false}, "selected": false}, {"data": {"id": "23662989", "source": "23661956", "target": "23662038", "SCORE": "696", "shared_interaction": "Direct", "source_original": "821658", "Name_B": "LUG", "Name_A": "RBL", "target_original": "829390", "Gene_B": "829390", "interaction": "Direct", "SUID": 23662989, "TYPE": "Direct", "Gene_A": "821658", "support": "{\"StringDB\": \"physical\", \"StringEvidence\": \"experiments:0.683,textmining:0.442,coexpression:0.008\", \"String_Score_Physical\": 696, \"String_Score_Combined\": 831}", "selected": false}, "selected": false}, {"data": {"id": "23662988", "source": "23661956", "target": "23661992", "SCORE": "900", "shared_interaction": "Direct", "source_original": "821658", "Name_B": "DDB1A", "Name_A": "RBL", "target_original": "825890", "Gene_B": "825890", "interaction": "Direct", "SUID": 23662988, "TYPE": "Direct", "Gene_A": "821658", "support": "{\"StringDB\": \"physical\", \"StringEvidence\": \"database:0.896,textmining:0.239,coexpression:0.096,experiments:0.007\", \"String_Score_Physical\": 900, \"String_Score_Combined\": 931}", "selected": false}, "selected": false}, {"data": {"id": "23662987", "source": "23661955", "target": "23662149", "SCORE": "732", "shared_interaction": "Direct", "source_original": "821622", "Name_B": "AT5G65360", "Name_A": "FIE", "target_original": "836661", "Gene_B": "836661", "interaction": "Direct", "SUID": 23662987, "TYPE": "Direct", "Gene_A": "821622", "support": "{\"StringDB\": \"physical\", \"StringEvidence\": \"experiments:0.721,textmining:0.415\", \"String_Score_Physical\": 732, \"String_Score_Combined\": 843}", "selected": false}, "selected": false}, {"data": {"id": "23662986", "source": "23661955", "target": "23662102", "SCORE": "922", "shared_interaction": "Direct", "source_original": "821622", "Name_B": "HTB2", "Name_A": "FIE", "target_original": "832352", "Gene_B": "832352", "interaction": "Direct", "SUID": 23662986, "TYPE": "Direct", "Gene_A": "821622", "support": "{\"StringDB\": \"physical\", \"StringEvidence\": \"database:0.896,textmining:0.438,experiments:0.220\", \"String_Score_Physical\": 922, \"String_Score_Combined\": 956}", "selected": false}, "selected": false}, {"data": {"id": "23662985", "source": "23661955", "target": "23662075", "SCORE": "467", "shared_interaction": "Direct", "source_original": "821622", "Name_B": "SUVH4", "Name_A": "FIE", "target_original": "831244", "Gene_B": "831244", "interaction": "Direct", "SUID": 23662985, "TYPE": "Direct", "Gene_A": "821622", "support": "{\"StringDB\": \"physical\", \"StringEvidence\": \"textmining:0.603,experiments:0.444,coexpression:0.007\", \"String_Score_Physical\": 467, \"String_Score_Combined\": 789}", "selected": false}, "selected": false}, {"data": {"id": "23662984", "source": "23661955", "target": "23662063", "SCORE": "732", "shared_interaction": "Direct", "source_original": "821622", "Name_B": "AT5G10400", "Name_A": "FIE", "target_original": "830904", "Gene_B": "830904", "interaction": "Direct", "SUID": 23662984, "TYPE": "Direct", "Gene_A": "821622", "support": "{\"StringDB\": \"physical\", \"StringEvidence\": \"experiments:0.721,textmining:0.266\", \"String_Score_Physical\": 732, \"String_Score_Combined\": 803}", "selected": false}, "selected": false}, {"data": {"id": "23662983", "source": "23661955", "target": "23662034", "SCORE": "900", "shared_interaction": "Direct", "source_original": "821622", "Name_B": "VEL1", "Name_A": "FIE", "target_original": "829143", "Gene_B": "829143", "interaction": "Direct", "SUID": 23662983, "TYPE": "Direct", "Gene_A": "821622", "support": "{\"StringDB\": \"physical\", \"StringEvidence\": \"database:0.896,textmining:0.630\", \"String_Score_Physical\": 900, \"String_Score_Combined\": 962}", "selected": false}, "selected": false}, {"data": {"id": "23662982", "source": "23661955", "target": "23662029", "SCORE": "979", "shared_interaction": "Direct", "source_original": "821622", "Name_B": "HTA2", "Name_A": "FIE", "target_original": "828831", "Gene_B": "828831", "interaction": "Direct", "SUID": 23662982, "TYPE": "Direct", "Gene_A": "821622", "support": "{\"StringDB\": \"physical\", \"StringEvidence\": \"database:0.896,experiments:0.794,textmining:0.051\", \"String_Score_Physical\": 979, \"String_Score_Combined\": 980}", "selected": false}, "selected": false}, {"data": {"id": "23662981", "source": "23661955", "target": "23661993", "SCORE": "590", "shared_interaction": "Direct", "source_original": "821622", "Name_B": "YY1", "Name_A": "FIE", "target_original": "826093", "Gene_B": "826093", "interaction": "Direct", "SUID": 23662981, "TYPE": "Direct", "Gene_A": "821622", "support": "{\"StringDB\": \"physical\", \"StringEvidence\": \"experiments:0.572,textmining:0.106\", \"String_Score_Physical\": 590, \"String_Score_Combined\": 633}", "selected": false}, "selected": false}, {"data": {"id": "23662980", "source": "23661955", "target": "23661964", "SCORE": "922", "shared_interaction": "Direct", "source_original": "821622", "Name_B": "HTB9", "Name_A": "FIE", "target_original": "823741", "Gene_B": "823741", "interaction": "Direct", "SUID": 23662980, "TYPE": "Direct", "Gene_A": "821622", "support": "{\"StringDB\": \"physical\", \"StringEvidence\": \"database:0.896,textmining:0.504,experiments:0.220\", \"String_Score_Physical\": 922, \"String_Score_Combined\": 961}", "selected": false}, "selected": false}, {"data": {"id": "23662979", "source": "23661954", "target": "23662005", "SCORE": "752", "shared_interaction": "Direct", "source_original": "821612", "Name_B": "HOG1", "Name_A": "AT3G20650", "target_original": "827028", "Gene_B": "827028", "interaction": "Direct", "SUID": 23662979, "TYPE": "Direct", "Gene_A": "821612", "support": "{\"StringDB\": \"physical\", \"StringEvidence\": \"experiments:0.741,textmining:0.051,coexpression:0.020\", \"BioGrid\": \"physical\", \"BioGrid_PubMed\": \"21976714\", \"BioGrid_Type\": \"Reconstituted Complex,Affinity Capture-Western,PCA\", \"String_Score_Physical\": 752, \"String_Score_Combined\": 769}", "selected": false}, "selected": false}, {"data": {"id": "23662978", "source": "23661953", "target": "23662235", "SCORE": "900", "shared_interaction": "Direct", "source_original": "821543", "Name_B": "AT1G73630", "Name_A": "ATHXK4", "target_original": "843697", "Gene_B": "843697", "interaction": "Direct", "SUID": 23662978, "TYPE": "Direct", "Gene_A": "821543", "support": "{\"StringDB\": \"physical\", \"StringEvidence\": \"database:0.896,textmining:0.024\", \"String_Score_Physical\": 900, \"String_Score_Combined\": 902}", "selected": false}, "selected": false}, {"data": {"id": "23662977", "source": "23661953", "target": "23662223", "SCORE": "900", "shared_interaction": "Direct", "source_original": "821543", "Name_B": "LOX6", "Name_A": "ATHXK4", "target_original": "843077", "Gene_B": "843077", "interaction": "Direct", "SUID": 23662977, "TYPE": "Direct", "Gene_A": "821543", "support": "{\"StringDB\": \"physical\", \"StringEvidence\": \"database:0.896,textmining:0.006\", \"String_Score_Physical\": 900, \"String_Score_Combined\": 900}", "selected": false}, "selected": false}, {"data": {"id": "23662976", "source": "23661953", "target": "23662220", "SCORE": "900", "shared_interaction": "Direct", "source_original": "821543", "Name_B": "cICDH", "Name_A": "ATHXK4", "target_original": "842905", "Gene_B": "842905", "interaction": "Direct", "SUID": 23662976, "TYPE": "Direct", "Gene_A": "821543", "support": "{\"StringDB\": \"physical\", \"StringEvidence\": \"database:0.896,textmining:0.285,coexpression:0.006\", \"String_Score_Physical\": 900, \"String_Score_Combined\": 928}", "selected": false}, "selected": false}, {"data": {"id": "23662975", "source": "23661953", "target": "23662216", "SCORE": "650", "shared_interaction": "Direct", "source_original": "821543", "Name_B": "AT1G62660", "Name_A": "ATHXK4", "target_original": "842563", "Gene_B": "842563", "interaction": "Direct", "SUID": 23662975, "TYPE": "Direct", "Gene_A": "821543", "support": "{\"StringDB\": \"physical\", \"StringEvidence\": \"database:0.635,textmining:0.291\", \"String_Score_Physical\": 650, \"String_Score_Combined\": 751}", "selected": false}, "selected": false}, {"data": {"id": "23662974", "source": "23661953", "target": "23662190", "SCORE": "900", "shared_interaction": "Direct", "source_original": "821543", "Name_B": "CAT1", "Name_A": "ATHXK4", "target_original": "838652", "Gene_B": "838652", "interaction": "Direct", "SUID": 23662974, "TYPE": "Direct", "Gene_A": "821543", "support": "{\"StringDB\": \"physical\", \"StringEvidence\": \"database:0.896,textmining:0.190,coexpression:0.042\", \"String_Score_Physical\": 900, \"String_Score_Combined\": 922}", "selected": false}, "selected": false}, {"data": {"id": "23662973", "source": "23661953", "target": "23662185", "SCORE": "900", "shared_interaction": "Direct", "source_original": "821543", "Name_B": "KU70", "Name_A": "ATHXK4", "target_original": "838268", "Gene_B": "838268", "interaction": "Direct", "SUID": 23662973, "TYPE": "Direct", "Gene_A": "821543", "support": "{\"StringDB\": \"physical\", \"StringEvidence\": \"database:0.896,textmining:0.218\", \"String_Score_Physical\": 900, \"String_Score_Combined\": 921}", "selected": false}, "selected": false}, {"data": {"id": "23662972", "source": "23661953", "target": "23662158", "SCORE": "900", "shared_interaction": "Direct", "source_original": "821543", "Name_B": "AT1G05990", "Name_A": "ATHXK4", "target_original": "837108", "Gene_B": "837108", "interaction": "Direct", "SUID": 23662972, "TYPE": "Direct", "Gene_A": "821543", "support": "{\"StringDB\": \"physical\", \"StringEvidence\": \"database:0.896,textmining:0.024\", \"String_Score_Physical\": 900, \"String_Score_Combined\": 902}", "selected": false}, "selected": false}, {"data": {"id": "23662971", "source": "23661953", "target": "23662133", "SCORE": "900", "shared_interaction": "Direct", "source_original": "821543", "Name_B": "DFL1", "Name_A": "ATHXK4", "target_original": "835539", "Gene_B": "835539", "interaction": "Direct", "SUID": 23662971, "TYPE": "Direct", "Gene_A": "821543", "support": "{\"StringDB\": \"physical\", \"StringEvidence\": \"database:0.896\", \"String_Score_Physical\": 900, \"String_Score_Combined\": 900}", "selected": false}, "selected": false}, {"data": {"id": "23662970", "source": "23661953", "target": "23662129", "SCORE": "900", "shared_interaction": "Direct", "source_original": "821543", "Name_B": "PGM", "Name_A": "ATHXK4", "target_original": "835257", "Gene_B": "835257", "interaction": "Direct", "SUID": 23662970, "TYPE": "Direct", "Gene_A": "821543", "support": "{\"StringDB\": \"physical\", \"StringEvidence\": \"textmining:0.919,database:0.896,coexpression:0.056\", \"String_Score_Physical\": 900, \"String_Score_Combined\": 992}", "selected": false}, "selected": false}, {"data": {"id": "23662969", "source": "23661953", "target": "23662122", "SCORE": "900", "shared_interaction": "Direct", "source_original": "821543", "Name_B": "AT5G46020", "Name_A": "ATHXK4", "target_original": "834642", "Gene_B": "834642", "interaction": "Direct", "SUID": 23662969, "TYPE": "Direct", "Gene_A": "821543", "support": "{\"StringDB\": \"physical\", \"StringEvidence\": \"database:0.896\", \"String_Score_Physical\": 900, \"String_Score_Combined\": 900}", "selected": false}, "selected": false}, {"data": {"id": "23662968", "source": "23661953", "target": "23662089", "SCORE": "900", "shared_interaction": "Direct", "source_original": "821543", "Name_B": "AtCDC48C", "Name_A": "ATHXK4", "target_original": "831870", "Gene_B": "831870", "interaction": "Direct", "SUID": 23662968, "TYPE": "Direct", "Gene_A": "821543", "support": "{\"StringDB\": \"physical\", \"StringEvidence\": \"database:0.896\", \"String_Score_Physical\": 900, \"String_Score_Combined\": 900}", "selected": false}, "selected": false}, {"data": {"id": "23662967", "source": "23661953", "target": "23662055", "SCORE": "900", "shared_interaction": "Direct", "source_original": "821543", "Name_B": "RPN8A", "Name_A": "ATHXK4", "target_original": "830463", "Gene_B": "830463", "interaction": "Direct", "SUID": 23662967, "TYPE": "Direct", "Gene_A": "821543", "support": "{\"StringDB\": \"physical\", \"StringEvidence\": \"database:0.896,coexpression:0.007\", \"String_Score_Physical\": 900, \"String_Score_Combined\": 900}", "selected": false}, "selected": false}, {"data": {"id": "23662966", "source": "23661953", "target": "23662028", "SCORE": "900", "shared_interaction": "Direct", "source_original": "821543", "Name_B": "PFK3", "Name_A": "ATHXK4", "target_original": "828733", "Gene_B": "828733", "interaction": "Direct", "SUID": 23662966, "TYPE": "Direct", "Gene_A": "821543", "support": "{\"StringDB\": \"physical\", \"StringEvidence\": \"database:0.896,textmining:0.460,coexpression:0.053\", \"String_Score_Physical\": 900, \"String_Score_Combined\": 948}", "selected": false}, "selected": false}, {"data": {"id": "23662965", "source": "23661953", "target": "23662001", "SCORE": "477", "shared_interaction": "Direct", "source_original": "821543", "Name_B": "AT4G13010", "Name_A": "ATHXK4", "target_original": "826914", "Gene_B": "826914", "interaction": "Direct", "SUID": 23662965, "TYPE": "Direct", "Gene_A": "821543", "support": "{\"StringDB\": \"physical\", \"StringEvidence\": \"experiments:0.455,textmining:0.007\", \"String_Score_Physical\": 477, \"String_Score_Combined\": 480}", "selected": false}, "selected": false}, {"data": {"id": "23662964", "source": "23661953", "target": "23662000", "SCORE": "900", "shared_interaction": "Direct", "source_original": "821543", "Name_B": "AT4G01610", "Name_A": "ATHXK4", "target_original": "826792", "Gene_B": "826792", "interaction": "Direct", "SUID": 23662964, "TYPE": "Direct", "Gene_A": "821543", "support": "{\"StringDB\": \"physical\", \"StringEvidence\": \"database:0.896\", \"String_Score_Physical\": 900, \"String_Score_Combined\": 900}", "selected": false}, "selected": false}, {"data": {"id": "23662963", "source": "23661953", "target": "23661982", "SCORE": "600", "shared_interaction": "Direct", "source_original": "821543", "Name_B": "AT3G60750", "Name_A": "ATHXK4", "target_original": "825246", "Gene_B": "825246", "interaction": "Direct", "SUID": 23662963, "TYPE": "Direct", "Gene_A": "821543", "support": "{\"StringDB\": \"physical\", \"StringEvidence\": \"textmining:0.637,database:0.583,coexpression:0.042\", \"String_Score_Physical\": 600, \"String_Score_Combined\": 860}", "selected": false}, "selected": false}, {"data": {"id": "23662962", "source": "23661952", "target": "23662254", "SCORE": "193", "shared_interaction": "Direct", "source_original": "821541", "Name_B": "rps4", "Name_A": "PRMT6", "target_original": "844765", "Gene_B": "844765", "interaction": "Direct", "SUID": 23662962, "TYPE": "Direct", "Gene_A": "821541", "support": "{\"StringDB\": \"physical\", \"StringEvidence\": \"experiments:0.158,coexpression:0.045\", \"String_Score_Physical\": 193, \"String_Score_Combined\": 229}", "selected": false}, "selected": false}, {"data": {"id": "23662961", "source": "23661952", "target": "23662245", "SCORE": "333", "shared_interaction": "Direct", "source_original": "821541", "Name_B": "AT1G78190", "Name_A": "PRMT6", "target_original": "844155", "Gene_B": "844155", "interaction": "Direct", "SUID": 23662961, "TYPE": "Direct", "Gene_A": "821541", "support": "{\"StringDB\": \"physical\", \"StringEvidence\": \"experiments:0.304,textmining:0.082,coexpression:0.054\", \"String_Score_Physical\": 333, \"String_Score_Combined\": 421}", "selected": false}, "selected": false}, {"data": {"id": "23662960", "source": "23661952", "target": "23662149", "SCORE": "201", "shared_interaction": "Direct", "source_original": "821541", "Name_B": "AT5G65360", "Name_A": "PRMT6", "target_original": "836661", "Gene_B": "836661", "interaction": "Direct", "SUID": 23662960, "TYPE": "Direct", "Gene_A": "821541", "support": "{\"StringDB\": \"physical\", \"StringEvidence\": \"experiments:0.167,textmining:0.148\", \"String_Score_Physical\": 201, \"String_Score_Combined\": 319}", "selected": false}, "selected": false}, {"data": {"id": "23662959", "source": "23661952", "target": "23662102", "SCORE": "909", "shared_interaction": "Direct", "source_original": "821541", "Name_B": "HTB2", "Name_A": "PRMT6", "target_original": "832352", "Gene_B": "832352", "interaction": "Direct", "SUID": 23662959, "TYPE": "Direct", "Gene_A": "821541", "support": "{\"StringDB\": \"physical\", \"StringEvidence\": \"database:0.896,textmining:0.216,experiments:0.096\", \"String_Score_Physical\": 909, \"String_Score_Combined\": 929}", "selected": false}, "selected": false}, {"data": {"id": "23662958", "source": "23661952", "target": "23662063", "SCORE": "201", "shared_interaction": "Direct", "source_original": "821541", "Name_B": "AT5G10400", "Name_A": "PRMT6", "target_original": "830904", "Gene_B": "830904", "interaction": "Direct", "SUID": 23662958, "TYPE": "Direct", "Gene_A": "821541", "support": "{\"StringDB\": \"physical\", \"StringEvidence\": \"experiments:0.167,textmining:0.148\", \"String_Score_Physical\": 201, \"String_Score_Combined\": 319}", "selected": false}, "selected": false}, {"data": {"id": "23662957", "source": "23661952", "target": "23662062", "SCORE": "237", "shared_interaction": "Direct", "source_original": "821541", "Name_B": "EMB3010", "Name_A": "PRMT6", "target_original": "830900", "Gene_B": "830900", "interaction": "Direct", "SUID": 23662957, "TYPE": "Direct", "Gene_A": "821541", "support": "{\"StringDB\": \"physical\", \"StringEvidence\": \"experiments:0.205,coexpression:0.007\", \"String_Score_Physical\": 237, \"String_Score_Combined\": 243}", "selected": false}, "selected": false}, {"data": {"id": "23662956", "source": "23661952", "target": "23662045", "SCORE": "331", "shared_interaction": "Direct", "source_original": "821541", "Name_B": "CSDP1", "Name_A": "PRMT6", "target_original": "829758", "Gene_B": "829758", "interaction": "Direct", "SUID": 23662956, "TYPE": "Direct", "Gene_A": "821541", "support": "{\"StringDB\": \"physical\", \"StringEvidence\": \"experiments:0.302,textmining:0.075,coexpression:0.043,neighborhood:0.034\", \"String_Score_Physical\": 331, \"String_Score_Combined\": 428}", "selected": false}, "selected": false}, {"data": {"id": "23662955", "source": "23661952", "target": "23662029", "SCORE": "922", "shared_interaction": "Direct", "source_original": "821541", "Name_B": "HTA2", "Name_A": "PRMT6", "target_original": "828831", "Gene_B": "828831", "interaction": "Direct", "SUID": 23662955, "TYPE": "Direct", "Gene_A": "821541", "support": "{\"StringDB\": \"physical\", \"StringEvidence\": \"database:0.896,experiments:0.221,textmining:0.032\", \"String_Score_Physical\": 922, \"String_Score_Combined\": 924}", "selected": false}, "selected": false}, {"data": {"id": "23662954", "source": "23661952", "target": "23662019", "SCORE": "190", "shared_interaction": "Direct", "source_original": "821541", "Name_B": "LIF2", "Name_A": "PRMT6", "target_original": "827998", "Gene_B": "827998", "interaction": "Direct", "SUID": 23662954, "TYPE": "Direct", "Gene_A": "821541", "support": "{\"StringDB\": \"physical\", \"StringEvidence\": \"experiments:0.155,coexpression:0.058\", \"String_Score_Physical\": 190, \"String_Score_Combined\": 237}", "selected": false}, "selected": false}, {"data": {"id": "23662953", "source": "23661952", "target": "23662011", "SCORE": "189", "shared_interaction": "Direct", "source_original": "821541", "Name_B": "AT4G16830", "Name_A": "PRMT6", "target_original": "827389", "Gene_B": "827389", "interaction": "Direct", "SUID": 23662953, "TYPE": "Direct", "Gene_A": "821541", "support": "{\"StringDB\": \"physical\", \"StringEvidence\": \"experiments:0.154,textmining:0.031\", \"String_Score_Physical\": 189, \"String_Score_Combined\": 214}", "selected": false}, "selected": false}, {"data": {"id": "23662952", "source": "23661952", "target": "23661964", "SCORE": "909", "shared_interaction": "Direct", "source_original": "821541", "Name_B": "HTB9", "Name_A": "PRMT6", "target_original": "823741", "Gene_B": "823741", "interaction": "Direct", "SUID": 23662952, "TYPE": "Direct", "Gene_A": "821541", "support": "{\"StringDB\": \"physical\", \"StringEvidence\": \"database:0.896,textmining:0.195,experiments:0.096\", \"String_Score_Physical\": 909, \"String_Score_Combined\": 927}", "selected": false}, "selected": false}, {"data": {"id": "23662951", "source": "23661951", "target": "23662249", "SCORE": "252", "shared_interaction": "Direct", "source_original": "821507", "Name_B": "SUS2", "Name_A": "IKU2", "target_original": "844347", "Gene_B": "844347", "interaction": "Direct", "SUID": 23662951, "TYPE": "Direct", "Gene_A": "821507", "support": "{\"StringDB\": \"physical\", \"StringEvidence\": \"experiments:0.220\", \"String_Score_Physical\": 252, \"String_Score_Combined\": 252}", "selected": false}, "selected": false}, {"data": {"id": "23662950", "source": "23661951", "target": "23662082", "SCORE": "248", "shared_interaction": "Direct", "source_original": "821507", "Name_B": "AT5G17900", "Name_A": "IKU2", "target_original": "831658", "Gene_B": "831658", "interaction": "Direct", "SUID": 23662950, "TYPE": "Direct", "Gene_A": "821507", "support": "{\"StringDB\": \"physical\", \"StringEvidence\": \"experiments:0.217\", \"String_Score_Physical\": 248, \"String_Score_Combined\": 248}", "selected": false}, "selected": false}, {"data": {"id": "23662949", "source": "23661950", "target": "23662099", "SCORE": "400", "shared_interaction": "Direct", "source_original": "821458", "Name_B": "AT5G20890", "Name_A": "AT3G19240", "target_original": "832213", "Gene_B": "832213", "interaction": "Direct", "SUID": 23662949, "TYPE": "Direct", "Gene_A": "821458", "support": "{\"StringDB\": \"physical\", \"StringEvidence\": \"experiments:0.374\", \"String_Score_Physical\": 400, \"String_Score_Combined\": 400}", "selected": false}, "selected": false}, {"data": {"id": "23662948", "source": "23661949", "target": "23662214", "SCORE": "224", "shared_interaction": "Direct", "source_original": "821382", "Name_B": "SNRK2.10", "Name_A": "HDA15", "target_original": "842385", "Gene_B": "842385", "interaction": "Direct", "SUID": 23662948, "TYPE": "Direct", "Gene_A": "821382", "support": "{\"StringDB\": \"physical\", \"StringEvidence\": \"experiments:0.191\", \"String_Score_Physical\": 224, \"String_Score_Combined\": 224}", "selected": false}, "sele
```
