## Supplementary Material 3 - Gene Ontology (GO) enrichment analysis (Metascape) for "Epigenetic memory of temperature sensed during somatic embryo maturation in 2-year-old maritime pine trees": PPINetwork.js (part 2 of 2)

```
cted": false}, {"data": {"id": "23662947", "source": "23661949", "target": "23662155", "SCORE": "193", "shared_interaction": "Direct", "source_original": "821382", "Name_B": "HOS15", "Name_A": "HDA15", "target_original": "836867", "Gene_B": "836867", "interaction": "Direct", "SUID": 23662947, "TYPE": "Direct", "Gene_A": "821382", "support": "{\"StringDB\": \"physical\", \"StringEvidence\": \"textmining:0.530,experiments:0.158,coexpression:0.008\", \"String_Score_Physical\": 193, \"String_Score_Combined\": 624}", "selected": false}, "selected": false}, {"data": {"id": "23662946", "source": "23661949", "target": "23662097", "SCORE": "311", "shared_interaction": "Direct", "source_original": "821382", "Name_B": "UBQ4", "Name_A": "HDA15", "target_original": "832184", "Gene_B": "832184", "interaction": "Direct", "SUID": 23662946, "TYPE": "Direct", "Gene_A": "821382", "support": "{\"StringDB\": \"physical\", \"StringEvidence\": \"experiments:0.282,textmining:0.004\", \"String_Score_Physical\": 311, \"String_Score_Combined\": 313}", "selected": false}, "selected": false}, {"data": {"id": "23662945", "source": "23661949", "target": "23662076", "SCORE": "511", "shared_interaction": "Direct", "source_original": "821382", "Name_B": "GRF5", "Name_A": "HDA15", "target_original": "831462", "Gene_B": "831462", "interaction": "Direct", "SUID": 23662945, "TYPE": "Direct", "Gene_A": "821382", "support": "{\"StringDB\": \"physical\", \"StringEvidence\": \"experiments:0.490\", \"String_Score_Physical\": 511, \"String_Score_Combined\": 511}", "selected": false}, "selected": false}, {"data": {"id": "23662944", "source": "23661949", "target": "23662065", "SCORE": "240", "shared_interaction": "Direct", "source_original": "821382", "Name_B": "HY5", "Name_A": "HDA15", "target_original": "830996", "Gene_B": "830996", "interaction": "Direct", "SUID": 23662944, "TYPE": "Direct", "Gene_A": "821382", "support": "{\"StringDB\": \"physical\", \"StringEvidence\": \"textmining:0.382,experiments:0.209,coexpression:0.001\", \"String_Score_Physical\": 240, \"String_Score_Combined\": 531}", "selected": false}, "selected": false}, {"data": {"id": "23662943", "source": "23661949", "target": "23662058", "SCORE": "224", "shared_interaction": "Direct", "source_original": "821382", "Name_B": "CIPK2", "Name_A": "HDA15", "target_original": "830598", "Gene_B": "830598", "interaction": "Direct", "SUID": 23662943, "TYPE": "Direct", "Gene_A": "821382", "support": "{\"StringDB\": \"physical\", \"StringEvidence\": \"experiments:0.191\", \"String_Score_Physical\": 224, \"String_Score_Combined\": 224}", "selected": false}, "selected": false}, {"data": {"id": "23662942", "source": "23661949", "target": "23662047", "SCORE": "214", "shared_interaction": "Direct", "source_original": "821382", "Name_B": "AT4G37210", "Name_A": "HDA15", "target_original": "829875", "Gene_B": "829875", "interaction": "Direct", "SUID": 23662942, "TYPE": "Direct", "Gene_A": "821382", "support": "{\"StringDB\": \"physical\", \"StringEvidence\": \"experiments:0.180,coexpression:0.054\", \"String_Score_Physical\": 214, \"String_Score_Combined\": 256}", "selected": false}, "selected": false}, {"data": {"id": "23662941", "source": "23661949", "target": "23661991", "SCORE": "311", "shared_interaction": "Direct", "source_original": "821382", "Name_B": "UBQ10", "Name_A": "HDA15", "target_original": "825880", "Gene_B": "825880", "interaction": "Direct", "SUID": 23662941, "TYPE": "Direct", "Gene_A": "821382", "support": "{\"StringDB\": \"physical\", \"StringEvidence\": \"experiments:0.282,textmining:0.004\", \"String_Score_Physical\": 311, \"String_Score_Combined\": 313}", "selected": false}, "selected": false}, {"data": {"id": "23662940", "source": "23661949", "target": "23661955", "SCORE": "215", "shared_interaction": "Direct", "source_original": "821382", "Name_B": "FIE", "Name_A": "HDA15", "target_original": "821622", "Gene_B": "821622", "interaction": "Direct", "SUID": 23662940, "TYPE": "Direct", "Gene_A": "821382", "support": "{\"StringDB\": \"physical\", \"StringEvidence\": \"experiments:0.181,textmining:0.175\", \"String_Score_Physical\": 215, \"String_Score_Combined\": 352}", "selected": false}, "selected": false}, {"data": {"id": "23662939", "source": "23661948", "target": "23662184", "SCORE": "702", "shared_interaction": "Direct", "source_original": "821346", "Name_B": "TPL", "Name_A": "AT3G18190", "target_original": "838144", "Gene_B": "838144", "interaction": "Direct", "SUID": 23662939, "TYPE": "Direct", "Gene_A": "821346", "support": "{\"StringDB\": \"physical\", \"StringEvidence\": \"experiments:0.689,textmining:0.051,coexpression:0.005\", \"String_Score_Physical\": 702, \"String_Score_Combined\": 718}", "selected": false}, "selected": false}, {"data": {"id": "23662938", "source": "23661948", "target": "23662172", "SCORE": "241", "shared_interaction": "Direct", "source_original": "821346", "Name_B": "AT1G11660", "Name_A": "AT3G18190", "target_original": "837710", "Gene_B": "837710", "interaction": "Direct", "SUID": 23662938, "TYPE": "Direct", "Gene_A": "821346", "support": "{\"StringDB\": \"physical\", \"StringEvidence\": \"coexpression:0.571,textmining:0.344,experiments:0.210,neighborhood:0.018\", \"String_Score_Physical\": 241, \"String_Score_Combined\": 790}", "selected": false}, "selected": false}, {"data": {"id": "23662937", "source": "23661948", "target": "23662099", "SCORE": "998", "shared_interaction": "Direct", "source_original": "821346", "Name_B": "AT5G20890", "Name_A": "AT3G18190", "target_original": "832213", "Gene_B": "832213", "interaction": "Direct", "SUID": 23662937, "TYPE": "Direct", "Gene_A": "821346", "support": "{\"StringDB\": \"physical\", \"StringEvidence\": \"experiments:0.982,coexpression:0.976,database:0.896,textmining:0.826,cooccurrence:0.291\", \"BioGrid\": \"physical\", \"BioGrid_PubMed\": \"32191846,21798944\", \"BioGrid_Type\": \"Co-fractionation,Two-hybrid\", \"BioGrid_Score\": \"0.900859363\", \"String_Score_Physical\": 998, \"String_Score_Combined\": 999}", "selected": false}, "selected": false}, {"data": {"id": "23662936", "source": "23661948", "target": "23662077", "SCORE": "985", "shared_interaction": "Direct", "source_original": "821346", "Name_B": "AT5G16070", "Name_A": "AT3G18190", "target_original": "831464", "Gene_B": "831464", "interaction": "Direct", "SUID": 23662936, "TYPE": "Direct", "Gene_A": "821346", "support": "{\"StringDB\": \"physical\", \"StringEvidence\": \"coexpression:0.933,database:0.896,experiments:0.851,textmining:0.700,cooccurrence:0.276\", \"BioGrid\": \"physical\", \"BioGrid_PubMed\": \"32191846\", \"BioGrid_Type\": \"Co-fractionation\", \"BioGrid_Score\": \"0.882855755\", \"String_Score_Physical\": 985, \"String_Score_Combined\": 999}", "selected": false}, "selected": false}, {"data": {"id": "23662935", "source": "23661948", "target": "23662064", "SCORE": "227", "shared_interaction": "Direct", "source_original": "821346", "Name_B": "AT5G10460", "Name_A": "AT3G18190", "target_original": "830910", "Gene_B": "830910", "interaction": "Direct", "SUID": 23662935, "TYPE": "Direct", "Gene_A": "821346", "support": "{\"StringDB\": \"physical\", \"StringEvidence\": \"experiments:0.195,neighborhood:0.054,coexpression:0.001\", \"String_Score_Physical\": 227, \"String_Score_Combined\": 270}", "selected": false}, "selected": false}, {"data": {"id": "23662934", "source": "23661948", "target": "23662060", "SCORE": "323", "shared_interaction": "Direct", "source_original": "821346", "Name_B": "Tudor1", "Name_A": "AT3G18190", "target_original": "830626", "Gene_B": "830626", "interaction": "Direct", "SUID": 23662934, "TYPE": "Direct", "Gene_A": "821346", "support": "{\"StringDB\": \"physical\", \"StringEvidence\": \"experiments:0.294,coexpression:0.099\", \"String_Score_Physical\": 323, \"String_Score_Combined\": 389}", "selected": false}, "selected": false}, {"data": {"id": "23662933", "source": "23661948", "target": "23662055", "SCORE": "208", "shared_interaction": "Direct", "source_original": "821346", "Name_B": "RPN8A", "Name_A": "AT3G18190", "target_original": "830463", "Gene_B": "830463", "interaction": "Direct", "SUID": 23662933, "TYPE": "Direct", "Gene_A": "821346", "support": "{\"StringDB\": \"functional\", \"StringEvidence\": \"coexpression:0.230,textmining:0.031\", \"BioGrid\": \"physical\", \"BioGrid_PubMed\": \"32191846\", \"BioGrid_Type\": \"Co-fractionation\", \"BioGrid_Score\": \"0.622768426\", \"String_Score_Combined\": 284, \"String_Score_Physical\": 208}", "selected": false}, "selected": false}, {"data": {"id": "23662932", "source": "23661948", "target": "23662038", "SCORE": "702", "shared_interaction": "Direct", "source_original": "821346", "Name_B": "LUG", "Name_A": "AT3G18190", "target_original": "829390", "Gene_B": "829390", "interaction": "Direct", "SUID": 23662932, "TYPE": "Direct", "Gene_A": "821346", "support": "{\"StringDB\": \"physical\", \"StringEvidence\": \"experiments:0.689,textmining:0.051,coexpression:0.005\", \"String_Score_Physical\": 702, \"String_Score_Combined\": 718}", "selected": false}, "selected": false}, {"data": {"id": "23662931", "source": "23661948", "target": "23662007", "SCORE": "241", "shared_interaction": "Direct", "source_original": "821346", "Name_B": "AT4G16660", "Name_A": "AT3G18190", "target_original": "827367", "Gene_B": "827367", "interaction": "Direct", "SUID": 23662931, "TYPE": "Direct", "Gene_A": "821346", "support": "{\"StringDB\": \"physical\", \"StringEvidence\": \"coexpression:0.571,textmining:0.483,experiments:0.210,neighborhood:0.018\", \"String_Score_Physical\": 241, \"String_Score_Combined\": 834}", "selected": false}, "selected": false}, {"data": {"id": "23662930", "source": "23661947", "target": "23662204", "SCORE": "650", "shared_interaction": "Direct", "source_original": "821243", "Name_B": "PLDALPHA2", "Name_A": "NPC4", "target_original": "841689", "Gene_B": "841689", "interaction": "Direct", "SUID": 23662930, "TYPE": "Direct", "Gene_A": "821243", "support": "{\"StringDB\": \"physical\", \"StringEvidence\": \"database:0.635,textmining:0.626\", \"String_Score_Physical\": 650, \"String_Score_Combined\": 869}", "selected": false}, "selected": false}, {"data": {"id": "23662929", "source": "23661947", "target": "23662161", "SCORE": "650", "shared_interaction": "Direct", "source_original": "821243", "Name_B": "NPC1", "Name_A": "NPC4", "target_original": "837234", "Gene_B": "837234", "interaction": "Direct", "SUID": 23662929, "TYPE": "Direct", "Gene_A": "821243", "support": "{\"StringDB\": \"physical\", \"StringEvidence\": \"textmining:0.855,database:0.635,cooccurrence:0.425\", \"String_Score_Physical\": 650, \"String_Score_Combined\": 672}", "selected": false}, "selected": false}, {"data": {"id": "23662928", "source": "23661947", "target": "23661967", "SCORE": "650", "shared_interaction": "Direct", "source_original": "821243", "Name_B": "NPC6", "Name_A": "NPC4", "target_original": "824021", "Gene_B": "824021", "interaction": "Direct", "SUID": 23662928, "TYPE": "Direct", "Gene_A": "821243", "support": "{\"StringDB\": \"physical\", \"StringEvidence\": \"textmining:0.899,database:0.635,cooccurrence:0.423\", \"String_Score_Physical\": 650, \"String_Score_Combined\": 677}", "selected": false}, "selected": false}, {"data": {"id": "23662927", "source": "23661946", "target": "23662179", "SCORE": "900", "shared_interaction": "Direct", "source_original": "821170", "Name_B": "PBE1", "Name_A": "BPM4", "target_original": "837863", "Gene_B": "837863", "interaction": "Direct", "SUID": 23662927, "TYPE": "Direct", "Gene_A": "821170", "support": "{\"StringDB\": \"physical\", \"StringEvidence\": \"database:0.896\", \"String_Score_Physical\": 900, \"String_Score_Combined\": 900}", "selected": false}, "selected": false}, {"data": {"id": "23662926", "source": "23661946", "target": "23662055", "SCORE": "900", "shared_interaction": "Direct", "source_original": "821170", "Name_B": "RPN8A", "Name_A": "BPM4", "target_original": "830463", "Gene_B": "830463", "interaction": "Direct", "SUID": 23662926, "TYPE": "Direct", "Gene_A": "821170", "support": "{\"StringDB\": \"physical\", \"StringEvidence\": \"database:0.896\", \"String_Score_Physical\": 900, \"String_Score_Combined\": 900}", "selected": false}, "selected": false}, {"data": {"id": "23662925", "source": "23661946", "target": "23662029", "SCORE": "268", "shared_interaction": "Direct", "source_original": "821170", "Name_B": "HTA2", "Name_A": "BPM4", "target_original": "828831", "Gene_B": "828831", "interaction": "Direct", "SUID": 23662925, "TYPE": "Direct", "Gene_A": "821170", "support": "{\"StringDB\": \"physical\", \"StringEvidence\": \"experiments:0.237\", \"String_Score_Physical\": 268, \"String_Score_Combined\": 268}", "selected": false}, "selected": false}, {"data": {"id": "23662924", "source": "23661946", "target": "23661987", "SCORE": "268", "shared_interaction": "Direct", "source_original": "821170", "Name_B": "CUL1", "Name_A": "BPM4", "target_original": "825648", "Gene_B": "825648", "interaction": "Direct", "SUID": 23662924, "TYPE": "Direct", "Gene_A": "821170", "support": "{\"StringDB\": \"physical\", \"StringEvidence\": \"experiments:0.237,textmining:0.064,coexpression:0.044\", \"String_Score_Physical\": 268, \"String_Score_Combined\": 345}", "selected": false}, "selected": false}, {"data": {"id": "23662923", "source": "23661945", "target": "23662184", "SCORE": "526", "shared_interaction": "Direct", "source_original": "821160", "Name_B": "TPL", "Name_A": "AT3G02530", "target_original": "838144", "Gene_B": "838144", "interaction": "Direct", "SUID": 23662923, "TYPE": "Direct", "Gene_A": "821160", "support": "{\"StringDB\": \"physical\", \"StringEvidence\": \"experiments:0.506,coexpression:0.006\", \"String_Score_Physical\": 526, \"String_Score_Combined\": 528}", "selected": false}, "selected": false}, {"data": {"id": "23662922", "source": "23661945", "target": "23662172", "SCORE": "241", "shared_interaction": "Direct", "source_original": "821160", "Name_B": "AT1G11660", "Name_A": "AT3G02530", "target_original": "837710", "Gene_B": "837710", "interaction": "Direct", "SUID": 23662922, "TYPE": "Direct", "Gene_A": "821160", "support": "{\"StringDB\": \"physical\", \"StringEvidence\": \"coexpression:0.893,experiments:0.210,textmining:0.031,neighborhood:0.018\", \"String_Score_Physical\": 241, \"String_Score_Combined\": 922}", "selected": false}, "selected": false}, {"data": {"id": "23662921", "source": "23661945", "target": "23662099", "SCORE": "985", "shared_interaction": "Direct", "source_original": "821160", "Name_B": "AT5G20890", "Name_A": "AT3G02530", "target_original": "832213", "Gene_B": "832213", "interaction": "Direct", "SUID": 23662921, "TYPE": "Direct", "Gene_A": "821160", "support": "{\"StringDB\": \"physical\", \"StringEvidence\": \"coexpression:0.953,database:0.896,experiments:0.851,textmining:0.700,cooccurrence:0.350\", \"BioGrid\": \"physical\", \"BioGrid_PubMed\": \"32191846\", \"BioGrid_Type\": \"Co-fractionation\", \"BioGrid_Score\": \"0.869467949\", \"String_Score_Physical\": 985, \"String_Score_Combined\": 999}", "selected": false}, "selected": false}, {"data": {"id": "23662920", "source": "23661945", "target": "23662089", "SCORE": "208", "shared_interaction": "Direct", "source_original": "821160", "Name_B": "AtCDC48C", "Name_A": "AT3G02530", "target_original": "831870", "Gene_B": "831870", "interaction": "Direct", "SUID": 23662920, "TYPE": "Direct", "Gene_A": "821160", "support": "{\"BioGrid\": \"physical\", \"BioGrid_PubMed\": \"32191846\", \"BioGrid_Type\": \"Co-fractionation\", \"BioGrid_Score\": \"0.532739358\"}", "selected": false}, "selected": false}, {"data": {"id": "23662919", "source": "23661945", "target": "23662077", "SCORE": "900", "shared_interaction": "Direct", "source_original": "821160", "Name_B": "AT5G16070", "Name_A": "AT3G02530", "target_original": "831464", "Gene_B": "831464", "interaction": "Direct", "SUID": 23662919, "TYPE": "Direct", "Gene_A": "821160", "support": "{\"StringDB\": \"physical\", \"StringEvidence\": \"database:0.896,coexpression:0.522,cooccurrence:0.425\", \"String_Score_Physical\": 900, \"String_Score_Combined\": 952}", "selected": false}, "selected": false}, {"data": {"id": "23662918", "source": "23661945", "target": "23662064", "SCORE": "227", "shared_interaction": "Direct", "source_original": "821160", "Name_B": "AT5G10460", "Name_A": "AT3G02530", "target_original": "830910", "Gene_B": "830910", "interaction": "Direct", "SUID": 23662918, "TYPE": "Direct", "Gene_A": "821160", "support": "{\"StringDB\": \"physical\", \"StringEvidence\": \"experiments:0.195,neighborhood:0.054,coexpression:0.001\", \"String_Score_Physical\": 227, \"String_Score_Combined\": 270}", "selected": false}, "selected": false}, {"data": {"id": "23662917", "source": "23661945", "target": "23662055", "SCORE": "208", "shared_interaction": "Direct", "source_original": "821160", "Name_B": "RPN8A", "Name_A": "AT3G02530", "target_original": "830463", "Gene_B": "830463", "interaction": "Direct", "SUID": 23662917, "TYPE": "Direct", "Gene_A": "821160", "support": "{\"StringDB\": \"functional\", \"StringEvidence\": \"coexpression:0.162,textmining:0.038\", \"BioGrid\": \"physical\", \"BioGrid_PubMed\": \"32191846\", \"BioGrid_Type\": \"Co-fractionation\", \"BioGrid_Score\": \"0.617088953\", \"String_Score_Combined\": 226, \"String_Score_Physical\": 208}", "selected": false}, "selected": false}, {"data": {"id": "23662916", "source": "23661945", "target": "23662038", "SCORE": "526", "shared_interaction": "Direct", "source_original": "821160", "Name_B": "LUG", "Name_A": "AT3G02530", "target_original": "829390", "Gene_B": "829390", "interaction": "Direct", "SUID": 23662916, "TYPE": "Direct", "Gene_A": "821160", "support": "{\"StringDB\": \"physical\", \"StringEvidence\": \"experiments:0.506,coexpression:0.047\", \"String_Score_Physical\": 526, \"String_Score_Combined\": 548}", "selected": false}, "selected": false}, {"data": {"id": "23662915", "source": "23661945", "target": "23662007", "SCORE": "241", "shared_interaction": "Direct", "source_original": "821160", "Name_B": "AT4G16660", "Name_A": "AT3G02530", "target_original": "827367", "Gene_B": "827367", "interaction": "Direct", "SUID": 23662915, "TYPE": "Direct", "Gene_A": "821160", "support": "{\"StringDB\": \"physical\", \"StringEvidence\": \"coexpression:0.893,experiments:0.210,textmining:0.031,neighborhood:0.018\", \"String_Score_Physical\": 241, \"String_Score_Combined\": 922}", "selected": false}, "selected": false}, {"data": {"id": "23662914", "source": "23661945", "target": "23661948", "SCORE": "985", "shared_interaction": "Direct", "source_original": "821160", "Name_B": "AT3G18190", "Name_A": "AT3G02530", "target_original": "821346", "Gene_B": "821346", "interaction": "Direct", "SUID": 23662914, "TYPE": "Direct", "Gene_A": "821160", "support": "{\"StringDB\": \"physical\", \"StringEvidence\": \"coexpression:0.953,database:0.896,experiments:0.851,textmining:0.700,cooccurrence:0.264\", \"BioGrid\": \"physical\", \"BioGrid_PubMed\": \"32191846\", \"BioGrid_Type\": \"Co-fractionation\", \"BioGrid_Score\": \"0.882855755\", \"String_Score_Physical\": 985, \"String_Score_Combined\": 999}", "selected": false}, "selected": false}, {"data": {"id": "23662913", "source": "23661944", "target": "23662208", "SCORE": "600", "shared_interaction": "Direct", "source_original": "821147", "Name_B": "AT1G55880", "Name_A": "MS2", "target_original": "842038", "Gene_B": "842038", "interaction": "Direct", "SUID": 23662913, "TYPE": "Direct", "Gene_A": "821147", "support": "{\"StringDB\": \"physical\", \"StringEvidence\": \"database:0.583,textmining:0.425,coexpression:0.003\", \"String_Score_Physical\": 600, \"String_Score_Combined\": 770}", "selected": false}, "selected": false}, {"data": {"id": "23662912", "source": "23661944", "target": "23662005", "SCORE": "900", "shared_interaction": "Direct", "source_original": "821147", "Name_B": "HOG1", "Name_A": "MS2", "target_original": "827028", "Gene_B": "827028", "interaction": "Direct", "SUID": 23662912, "TYPE": "Direct", "Gene_A": "821147", "support": "{\"StringDB\": \"physical\", \"StringEvidence\": \"coexpression:0.911,database:0.896,textmining:0.607,neighborhood:0.155\", \"String_Score_Physical\": 900, \"String_Score_Combined\": 997}", "selected": false}, "selected": false}, {"data": {"id": "23662911", "source": "23661944", "target": "23662004", "SCORE": "900", "shared_interaction": "Direct", "source_original": "821147", "Name_B": "AT4G13780", "Name_A": "MS2", "target_original": "827012", "Gene_B": "827012", "interaction": "Direct", "SUID": 23662911, "TYPE": "Direct", "Gene_A": "821147", "support": "{\"StringDB\": \"physical\", \"StringEvidence\": \"database:0.896,neighborhood:0.103,textmining:0.051,coexpression:0.004,experiments:0.002\", \"String_Score_Physical\": 900, \"String_Score_Combined\": 915}", "selected": false}, "selected": false}, {"data": {"id": "23662910", "source": "23661944", "target": "23661958", "SCORE": "900", "shared_interaction": "Direct", "source_original": "821147", "Name_B": "SAHH2", "Name_A": "MS2", "target_original": "821964", "Gene_B": "821964", "interaction": "Direct", "SUID": 23662910, "TYPE": "Direct", "Gene_A": "821147", "support": "{\"StringDB\": \"physical\", \"StringEvidence\": \"coexpression:0.938,database:0.896,textmining:0.826,neighborhood:0.155\", \"String_Score_Physical\": 900, \"String_Score_Combined\": 999}", "selected": false}, "selected": false}, {"data": {"id": "23662909", "source": "23661943", "target": "23662252", "SCORE": "900", "shared_interaction": "Direct", "source_original": "821084", "Name_B": "petA", "Name_A": "MPPBETA", "target_original": "844748", "Gene_B": "844748", "interaction": "Direct", "SUID": 23662909, "TYPE": "Direct", "Gene_A": "821084", "support": "{\"StringDB\": \"physical\", \"StringEvidence\": \"database:0.896\", \"String_Score_Physical\": 900, \"String_Score_Combined\": 900}", "selected": false}, "selected": false}, {"data": {"id": "23662908", "source": "23661943", "target": "23662217", "SCORE": "200", "shared_interaction": "Direct", "source_original": "821084", "Name_B": "AT1G63250", "Name_A": "MPPBETA", "target_original": "842631", "Gene_B": "842631", "interaction": "Direct", "SUID": 23662908, "TYPE": "Direct", "Gene_A": "821084", "support": "{\"StringDB\": \"physical\", \"StringEvidence\": \"experiments:0.166,coexpression:0.004,textmining:0.004\", \"String_Score_Physical\": 200, \"String_Score_Combined\": 206}", "selected": false}, "selected": false}, {"data": {"id": "23662907", "source": "23661943", "target": "23662196", "SCORE": "760", "shared_interaction": "Direct", "source_original": "821084", "Name_B": "RRP4", "Name_A": "MPPBETA", "target_original": "839521", "Gene_B": "839521", "interaction": "Direct", "SUID": 23662907, "TYPE": "Direct", "Gene_A": "821084", "support": "{\"StringDB\": \"physical\", \"StringEvidence\": \"experiments:0.750,coexpression:0.016\", \"String_Score_Physical\": 760, \"String_Score_Combined\": 763}", "selected": false}, "selected": false}, {"data": {"id": "23662906", "source": "23661943", "target": "23662110", "SCORE": "836", "shared_interaction": "Direct", "source_original": "821084", "Name_B": "EMB1467", "Name_A": "MPPBETA", "target_original": "833729", "Gene_B": "833729", "interaction": "Direct", "SUID": 23662906, "TYPE": "Direct", "Gene_A": "821084", "support": "{\"StringDB\": \"physical\", \"StringEvidence\": \"coexpression:0.955,experiments:0.829,textmining:0.608\", \"String_Score_Physical\": 836, \"String_Score_Combined\": 997}", "selected": false}, "selected": false}, {"data": {"id": "23662905", "source": "23661943", "target": "23662108", "SCORE": "545", "shared_interaction": "Direct", "source_original": "821084", "Name_B": "AT5G33406", "Name_A": "MPPBETA", "target_original": "833333", "Gene_B": "833333", "interaction": "Direct", "SUID": 23662905, "TYPE": "Direct", "Gene_A": "821084", "support": "{\"StringDB\": \"physical\", \"StringEvidence\": \"experiments:0.526\", \"String_Score_Physical\": 545, \"String_Score_Combined\": 545}", "selected": false}, "selected": false}, {"data": {"id": "23662904", "source": "23661943", "target": "23662093", "SCORE": "258", "shared_interaction": "Direct", "source_original": "821084", "Name_B": "AT5G18380", "Name_A": "MPPBETA", "target_original": "831956", "Gene_B": "831956", "interaction": "Direct", "SUID": 23662904, "TYPE": "Direct", "Gene_A": "821084", "support": "{\"StringDB\": \"physical\", \"StringEvidence\": \"experiments:0.226,coexpression:0.074\", \"String_Score_Physical\": 258, \"String_Score_Combined\": 312}", "selected": false}, "selected": false}, {"data": {"id": "23662903", "source": "23661943", "target": "23662084", "SCORE": "229", "shared_interaction": "Direct", "source_original": "821084", "Name_B": "AT5G02050", "Name_A": "MPPBETA", "target_original": "831729", "Gene_B": "831729", "interaction": "Direct", "SUID": 23662903, "TYPE": "Direct", "Gene_A": "821084", "support": "{\"StringDB\": \"physical\", \"StringEvidence\": \"experiments:0.197,coexpression:0.041\", \"String_Score_Physical\": 229, \"String_Score_Combined\": 261}", "selected": false}, "selected": false}, {"data": {"id": "23662902", "source": "23661943", "target": "23662072", "SCORE": "329", "shared_interaction": "Direct", "source_original": "821084", "Name_B": "AAC2", "Name_A": "MPPBETA", "target_original": "831193", "Gene_B": "831193", "interaction": "Direct", "SUID": 23662902, "TYPE": "Direct", "Gene_A": "821084", "support": "{\"StringDB\": \"physical\", \"StringEvidence\": \"coexpression:0.748,experiments:0.300,textmining:0.032\", \"String_Score_Physical\": 329, \"String_Score_Combined\": 836}", "selected": false}, "selected": false}, {"data": {"id": "23662901", "source": "23661943", "target": "23662068", "SCORE": "803", "shared_interaction": "Direct", "source_original": "821084", "Name_B": "AT5G11770", "Name_A": "MPPBETA", "target_original": "831049", "Gene_B": "831049", "interaction": "Direct", "SUID": 23662901, "TYPE": "Direct", "Gene_A": "821084", "support": "{\"StringDB\": \"physical\", \"StringEvidence\": \"coexpression:0.914,experiments:0.795,textmining:0.546,neighborhood:0.082\", \"String_Score_Physical\": 803, \"String_Score_Combined\": 992}", "selected": false}, "selected": false}, {"data": {"id": "23662900", "source": "23661943", "target": "23661960", "SCORE": "191", "shared_interaction": "Direct", "source_original": "821084", "Name_B": "AT3G26100", "Name_A": "MPPBETA", "target_original": "822208", "Gene_B": "822208", "interaction": "Direct", "SUID": 23662900, "TYPE": "Direct", "Gene_A": "821084", "support": "{\"StringDB\": \"physical\", \"StringEvidence\": \"experiments:0.156,coexpression:0.001\", \"String_Score_Physical\": 191, \"String_Score_Combined\": 191}", "selected": false}, "selected": false}, {"data": {"id": "23662899", "source": "23661942", "target": "23662150", "SCORE": "208", "shared_interaction": "Direct", "source_original": "821053", "Name_B": "BAM1", "Name_A": "RLK902", "target_original": "836699", "Gene_B": "836699", "interaction": "Direct", "SUID": 23662899, "TYPE": "Direct", "Gene_A": "821053", "support": "{\"StringDB\": \"functional\", \"StringEvidence\": \"coexpression:0.251\", \"BioGrid\": \"physical\", \"BioGrid_PubMed\": \"29320478\", \"BioGrid_Type\": \"Reconstituted Complex\", \"String_Score_Combined\": 282, \"String_Score_Physical\": 208}", "selected": false}, "selected": false}, {"data": {"id": "23662898", "source": "23661942", "target": "23662121", "SCORE": "305", "shared_interaction": "Direct", "source_original": "821053", "Name_B": "AT5G45780", "Name_A": "RLK902", "target_original": "834618", "Gene_B": "834618", "interaction": "Direct", "SUID": 23662898, "TYPE": "Direct", "Gene_A": "821053", "support": "{\"StringDB\": \"physical\", \"StringEvidence\": \"experiments:0.275\", \"String_Score_Physical\": 305, \"String_Score_Combined\": 305}", "selected": false}, "selected": false}, {"data": {"id": "23662897", "source": "23661942", "target": "23662094", "SCORE": "562", "shared_interaction": "Direct", "source_original": "821053", "Name_B": "AILP1", "Name_A": "RLK902", "target_original": "832034", "Gene_B": "832034", "interaction": "Direct", "SUID": 23662897, "TYPE": "Direct", "Gene_A": "821053", "support": "{\"StringDB\": \"physical\", \"StringEvidence\": \"experiments:0.543\", \"String_Score_Physical\": 562, \"String_Score_Combined\": 562}", "selected": false}, "selected": false}, {"data": {"id": "23662896", "source": "23661942", "target": "23661951", "SCORE": "305", "shared_interaction": "Direct", "source_original": "821053", "Name_B": "IKU2", "Name_A": "RLK902", "target_original": "821507", "Gene_B": "821507", "interaction": "Direct", "SUID": 23662896, "TYPE": "Direct", "Gene_A": "821053", "support": "{\"StringDB\": \"physical\", \"StringEvidence\": \"experiments:0.275\", \"String_Score_Physical\": 305, \"String_Score_Combined\": 305}", "selected": false}, "selected": false}, {"data": {"id": "23662895", "source": "23661941", "target": "23662050", "SCORE": "600", "shared_interaction": "Direct", "source_original": "821044", "Name_B": "GLU1", "Name_A": "GAD5", "target_original": "830292", "Gene_B": "830292", "interaction": "Direct", "SUID": 23662895, "TYPE": "Direct", "Gene_A": "821044", "support": "{\"StringDB\": \"physical\", \"StringEvidence\": \"database:0.583,textmining:0.073\", \"String_Score_Physical\": 600, \"String_Score_Combined\": 629}", "selected": false}, "selected": false}, {"data": {"id": "23662894", "source": "23661941", "target": "23661978", "SCORE": "800", "shared_interaction": "Direct", "source_original": "821044", "Name_B": "ADSS", "Name_A": "GAD5", "target_original": "824930", "Gene_B": "824930", "interaction": "Direct", "SUID": 23662894, "TYPE": "Direct", "Gene_A": "821044", "support": "{\"StringDB\": \"physical\", \"StringEvidence\": \"database:0.791,coexpression:0.010,textmining:0.005\", \"String_Score_Physical\": 800, \"String_Score_Combined\": 803}", "selected": false}, "selected": false}, {"data": {"id": "23662893", "source": "23661940", "target": "23662179", "SCORE": "191", "shared_interaction": "Direct", "source_original": "820975", "Name_B": "PBE1", "Name_A": "scpl33", "target_original": "837863", "Gene_B": "837863", "interaction": "Direct", "SUID": 23662893, "TYPE": "Direct", "Gene_A": "820975", "support": "{\"StringDB\": \"physical\", \"StringEvidence\": \"experiments:0.156\", \"String_Score_Physical\": 191, \"String_Score_Combined\": 191}", "selected": false}, "selected": false}, {"data": {"id": "23662892", "source": "23661939", "target": "23662202", "SCORE": "720", "shared_interaction": "Direct", "source_original": "820936", "Name_B": "TRO", "Name_A": "TPR2", "target_original": "841570", "Gene_B": "841570", "interaction": "Direct", "SUID": 23662892, "TYPE": "Direct", "Gene_A": "820936", "support": "{\"StringDB\": \"physical\", \"StringEvidence\": \"experiments:0.708,textmining:0.438\", \"String_Score_Physical\": 720, \"String_Score_Combined\": 842}", "selected": false}, "selected": false}, {"data": {"id": "23662891", "source": "23661939", "target": "23662172", "SCORE": "239", "shared_interaction": "Direct", "source_original": "820936", "Name_B": "AT1G11660", "Name_A": "TPR2", "target_original": "837710", "Gene_B": "837710", "interaction": "Direct", "SUID": 23662891, "TYPE": "Direct", "Gene_A": "820936", "support": "{\"StringDB\": \"physical\", \"StringEvidence\": \"experiments:0.208,textmining:0.005\", \"String_Score_Physical\": 239, \"String_Score_Combined\": 243}", "selected": false}, "selected": false}, {"data": {"id": "23662890", "source": "23661939", "target": "23662120", "SCORE": "236", "shared_interaction": "Direct", "source_original": "820936", "Name_B": "GAS41", "Name_A": "TPR2", "target_original": "834599", "Gene_B": "834599", "interaction": "Direct", "SUID": 23662890, "TYPE": "Direct", "Gene_A": "820936", "support": "{\"StringDB\": \"physical\", \"StringEvidence\": \"experiments:0.203,textmining:0.104\", \"String_Score_Physical\": 236, \"String_Score_Combined\": 315}", "selected": false}, "selected": false}, {"data": {"id": "23662889", "source": "23661939", "target": "23662099", "SCORE": "656", "shared_interaction": "Direct", "source_original": "820936", "Name_B": "AT5G20890", "Name_A": "TPR2", "target_original": "832213", "Gene_B": "832213", "interaction": "Direct", "SUID": 23662889, "TYPE": "Direct", "Gene_A": "820936", "support": "{\"StringDB\": \"physical\", \"StringEvidence\": \"experiments:0.641,coexpression:0.008\", \"String_Score_Physical\": 656, \"String_Score_Combined\": 658}", "selected": false}, "selected": false}, {"data": {"id": "23662888", "source": "23661939", "target": "23662077", "SCORE": "526", "shared_interaction": "Direct", "source_original": "820936", "Name_B": "AT5G16070", "Name_A": "TPR2", "target_original": "831464", "Gene_B": "831464", "interaction": "Direct", "SUID": 23662888, "TYPE": "Direct", "Gene_A": "820936", "support": "{\"StringDB\": \"physical\", \"StringEvidence\": \"experiments:0.506,coexpression:0.006\", \"String_Score_Physical\": 526, \"String_Score_Combined\": 528}", "selected": false}, "selected": false}, {"data": {"id": "23662887", "source": "23661939", "target": "23662075", "SCORE": "213", "shared_interaction": "Direct", "source_original": "820936", "Name_B": "SUVH4", "Name_A": "TPR2", "target_original": "831244", "Gene_B": "831244", "interaction": "Direct", "SUID": 23662887, "TYPE": "Direct", "Gene_A": "820936", "support": "{\"StringDB\": \"physical\", \"StringEvidence\": \"experiments:0.179,textmining:0.070,coexpression:0.003\", \"String_Score_Physical\": 213, \"String_Score_Combined\": 270}", "selected": false}, "selected": false}, {"data": {"id": "23662886", "source": "23661939", "target": "23662065", "SCORE": "194", "shared_interaction": "Direct", "source_original": "820936", "Name_B": "HY5", "Name_A": "TPR2", "target_original": "830996", "Gene_B": "830996", "interaction": "Direct", "SUID": 23662886, "TYPE": "Direct", "Gene_A": "820936", "support": "{\"StringDB\": \"physical\", \"StringEvidence\": \"textmining:0.199,experiments:0.160\", \"String_Score_Physical\": 194, \"String_Score_Combined\": 354}", "selected": false}, "selected": false}, {"data": {"id": "23662885", "source": "23661939", "target": "23662055", "SCORE": "307", "shared_interaction": "Direct", "source_original": "820936", "Name_B": "RPN8A", "Name_A": "TPR2", "target_original": "830463", "Gene_B": "830463", "interaction": "Direct", "SUID": 23662885, "TYPE": "Direct", "Gene_A": "820936", "support": "{\"StringDB\": \"physical\", \"StringEvidence\": \"experiments:0.277,textmining:0.112\", \"String_Score_Physical\": 307, \"String_Score_Combined\": 384}", "selected": false}, "selected": false}, {"data": {"id": "23662884", "source": "23661939", "target": "23662048", "SCORE": "252", "shared_interaction": "Direct", "source_original": "820936", "Name_B": "SRFR1", "Name_A": "TPR2", "target_original": "829901", "Gene_B": "829901", "interaction": "Direct", "SUID": 23662884, "TYPE": "Direct", "Gene_A": "820936", "support": "{\"StringDB\": \"physical\", \"StringEvidence\": \"experiments:0.220,textmining:0.106,coexpression:0.047\", \"String_Score_Physical\": 252, \"String_Score_Combined\": 362}", "selected": false}, "selected": false}, {"data": {"id": "23662883", "source": "23661939", "target": "23662007", "SCORE": "239", "shared_interaction": "Direct", "source_original": "820936", "Name_B": "AT4G16660", "Name_A": "TPR2", "target_original": "827367", "Gene_B": "827367", "interaction": "Direct", "SUID": 23662883, "TYPE": "Direct", "Gene_A": "820936", "support": "{\"StringDB\": \"physical\", \"StringEvidence\": \"experiments:0.208,textmining:0.005\", \"String_Score_Physical\": 239, \"String_Score_Combined\": 243}", "selected": false}, "selected": false}, {"data": {"id": "23662882", "source": "23661939", "target": "23661956", "SCORE": "696", "shared_interaction": "Direct", "source_original": "820936", "Name_B": "RBL", "Name_A": "TPR2", "target_original": "821658", "Gene_B": "821658", "interaction": "Direct", "SUID": 23662882, "TYPE": "Direct", "Gene_A": "820936", "support": "{\"StringDB\": \"physical\", \"StringEvidence\": \"experiments:0.683,textmining:0.413,coexpression:0.008\", \"String_Score_Physical\": 696, \"String_Score_Combined\": 823}", "selected": false}, "selected": false}, {"data": {"id": "23662881", "source": "23661939", "target": "23661948", "SCORE": "702", "shared_interaction": "Direct", "source_original": "820936", "Name_B": "AT3G18190", "Name_A": "TPR2", "target_original": "821346", "Gene_B": "821346", "interaction": "Direct", "SUID": 23662881, "TYPE": "Direct", "Gene_A": "820936", "support": "{\"StringDB\": \"physical\", \"StringEvidence\": \"experiments:0.689,textmining:0.051,coexpression:0.005\", \"String_Score_Physical\": 702, \"String_Score_Combined\": 718}", "selected": false}, "selected": false}, {"data": {"id": "23662880", "source": "23661939", "target": "23661945", "SCORE": "526", "shared_interaction": "Direct", "source_original": "820936", "Name_B": "AT3G02530", "Name_A": "TPR2", "target_original": "821160", "Gene_B": "821160", "interaction": "Direct", "SUID": 23662880, "TYPE": "Direct", "Gene_A": "820936", "support": "{\"StringDB\": \"physical\", \"StringEvidence\": \"experiments:0.506,coexpression:0.006\", \"String_Score_Physical\": 526, \"String_Score_Combined\": 528}", "selected": false}, "selected": false}, {"data": {"id": "23662879", "source": "23661938", "target": "23662182", "SCORE": "545", "shared_interaction": "Direct", "source_original": "820929", "Name_B": "GAI", "Name_A": "EBP", "target_original": "838057", "Gene_B": "838057", "interaction": "Direct", "SUID": 23662879, "TYPE": "Direct", "Gene_A": "820929", "support": "{\"StringDB\": \"physical\", \"StringEvidence\": \"experiments:0.526,textmining:0.117\", \"BioGrid\": \"physical\", \"BioGrid_PubMed\": \"25118255\", \"BioGrid_Type\": \"Two-hybrid,Affinity Capture-Western\", \"String_Score_Physical\": 545, \"String_Score_Combined\": 598}", "selected": false}, "selected": false}, {"data": {"id": "23662878", "source": "23661937", "target": "23662167", "SCORE": "731", "shared_interaction": "Direct", "source_original": "820916", "Name_B": "AT1G09640", "Name_A": "TCTP", "target_original": "837491", "Gene_B": "837491", "interaction": "Direct", "SUID": 23662878, "TYPE": "Direct", "Gene_A": "820916", "support": "{\"StringDB\": \"physical\", \"StringEvidence\": \"coexpression:0.911,experiments:0.719,textmining:0.317\", \"String_Score_Physical\": 731, \"String_Score_Combined\": 983}", "selected": false}, "selected": false}, {"data": {"id": "23662877", "source": "23661936", "target": "23662146", "SCORE": "591", "shared_interaction": "Direct", "source_original": "820915", "Name_B": "TUB3", "Name_A": "KINESIN-13A", "target_original": "836391", "Gene_B": "836391", "interaction": "Direct", "SUID": 23662877, "TYPE": "Direct", "Gene_A": "820915", "support": "{\"StringDB\": \"physical\", \"StringEvidence\": \"experiments:0.574,coexpression:0.003,textmining:0.003\", \"String_Score_Physical\": 591, \"String_Score_Combined\": 593}", "selected": false}, "selected": false}, {"data": {"id": "23662876", "source": "23661935", "target": "23662202", "SCORE": "720", "shared_interaction": "Direct", "source_original": "820831", "Name_B": "TRO", "Name_A": "WSIP2", "target_original": "841570", "Gene_B": "841570", "interaction": "Direct", "SUID": 23662876, "TYPE": "Direct", "Gene_A": "820831", "support": "{\"StringDB\": \"physical\", \"StringEvidence\": \"experiments:0.708,textmining:0.438\", \"String_Score_Physical\": 720, \"String_Score_Combined\": 842}", "selected": false}, "selected": false}, {"data": {"id": "23662875", "source": "23661935", "target": "23662172", "SCORE": "239", "shared_interaction": "Direct", "source_original": "820831", "Name_B": "AT1G11660", "Name_A": "WSIP2", "target_original": "837710", "Gene_B": "837710", "interaction": "Direct", "SUID": 23662875, "TYPE": "Direct", "Gene_A": "820831", "support": "{\"StringDB\": \"physical\", \"StringEvidence\": \"experiments:0.208,coexpression:0.111,textmining:0.005\", \"String_Score_Physical\": 239, \"String_Score_Combined\": 327}", "selected": false}, "selected": false}, {"data": {"id": "23662874", "source": "23661935", "target": "23662144", "SCORE": "280", "shared_interaction": "Direct", "source_original": "820831", "Name_B": "ARF2", "Name_A": "WSIP2", "target_original": "836321", "Gene_B": "836321", "interaction": "Direct", "SUID": 23662874, "TYPE": "Direct", "Gene_A": "820831", "support": "{\"StringDB\": \"physical\", \"StringEvidence\": \"experiments:0.249,textmining:0.181\", \"BioGrid\": \"physical\", \"BioGrid_PubMed\": \"22065421\", \"BioGrid_Type\": \"Two-hybrid\", \"String_Score_Physical\": 280, \"String_Score_Combined\": 410}", "selected": false}, "selected": false}, {"data": {"id": "23662873", "source": "23661935", "target": "23662120", "SCORE": "236", "shared_interaction": "Direct", "source_original": "820831", "Name_B": "GAS41", "Name_A": "WSIP2", "target_original": "834599", "Gene_B": "834599", "interaction": "Direct", "SUID": 23662873, "TYPE": "Direct", "Gene_A": "820831", "support": "{\"StringDB\": \"physical\", \"StringEvidence\": \"experiments:0.203,textmining:0.104\", \"String_Score_Physical\": 236, \"String_Score_Combined\": 315}", "selected": false}, "selected": false}, {"data": {"id": "23662872", "source": "23661935", "target": "23662099", "SCORE": "656", "shared_interaction": "Direct", "source_original": "820831", "Name_B": "AT5G20890", "Name_A": "WSIP2", "target_original": "832213", "Gene_B": "832213", "interaction": "Direct", "SUID": 23662872, "TYPE": "Direct", "Gene_A": "820831", "support": "{\"StringDB\": \"physical\", \"StringEvidence\": \"experiments:0.641,coexpression:0.008\", \"String_Score_Physical\": 656, \"String_Score_Combined\": 658}", "selected": false}, "selected": false}, {"data": {"id": "23662871", "source": "23661935", "target": "23662077", "SCORE": "526", "shared_interaction": "Direct", "source_original": "820831", "Name_B": "AT5G16070", "Name_A": "WSIP2", "target_original": "831464", "Gene_B": "831464", "interaction": "Direct", "SUID": 23662871, "TYPE": "Direct", "Gene_A": "820831", "support": "{\"StringDB\": \"physical\", \"StringEvidence\": \"experiments:0.506,coexpression:0.006\", \"String_Score_Physical\": 526, \"String_Score_Combined\": 528}", "selected": false}, "selected": false}, {"data": {"id": "23662870", "source": "23661935", "target": "23662075", "SCORE": "213", "shared_interaction": "Direct", "source_original": "820831", "Name_B": "SUVH4", "Name_A": "WSIP2", "target_original": "831244", "Gene_B": "831244", "interaction": "Direct", "SUID": 23662870, "TYPE": "Direct", "Gene_A": "820831", "support": "{\"StringDB\": \"physical\", \"StringEvidence\": \"experiments:0.179,textmining:0.070,coexpression:0.003\", \"String_Score_Physical\": 213, \"String_Score_Combined\": 270}", "selected": false}, "selected": false}, {"data": {"id": "23662869", "source": "23661935", "target": "23662065", "SCORE": "194", "shared_interaction": "Direct", "source_original": "820831", "Name_B": "HY5", "Name_A": "WSIP2", "target_original": "830996", "Gene_B": "830996", "interaction": "Direct", "SUID": 23662869, "TYPE": "Direct", "Gene_A": "820831", "support": "{\"StringDB\": \"physical\", \"StringEvidence\": \"textmining:0.199,experiments:0.160\", \"String_Score_Physical\": 194, \"String_Score_Combined\": 354}", "selected": false}, "selected": false}, {"data": {"id": "23662868", "source": "23661935", "target": "23662055", "SCORE": "307", "shared_interaction": "Direct", "source_original": "820831", "Name_B": "RPN8A", "Name_A": "WSIP2", "target_original": "830463", "Gene_B": "830463", "interaction": "Direct", "SUID": 23662868, "TYPE": "Direct", "Gene_A": "820831", "support": "{\"StringDB\": \"physical\", \"StringEvidence\": \"experiments:0.277,textmining:0.112\", \"String_Score_Physical\": 307, \"String_Score_Combined\": 384}", "selected": false}, "selected": false}, {"data": {"id": "23662867", "source": "23661935", "target": "23662048", "SCORE": "252", "shared_interaction": "Direct", "source_original": "820831", "Name_B": "SRFR1", "Name_A": "WSIP2", "target_original": "829901", "Gene_B": "829901", "interaction": "Direct", "SUID": 23662867, "TYPE": "Direct", "Gene_A": "820831", "support": "{\"StringDB\": \"physical\", \"StringEvidence\": \"experiments:0.220,textmining:0.106,coexpression:0.090\", \"String_Score_Physical\": 252, \"String_Score_Combined\": 392}", "selected": false}, "selected": false}, {"data": {"id": "23662866", "source": "23661935", "target": "23662007", "SCORE": "239", "shared_interaction": "Direct", "source_original": "820831", "Name_B": "AT4G16660", "Name_A": "WSIP2", "target_original": "827367", "Gene_B": "827367", "interaction": "Direct", "SUID": 23662866, "TYPE": "Direct", "Gene_A": "820831", "support": "{\"StringDB\": \"physical\", \"StringEvidence\": \"experiments:0.208,textmining:0.005\", \"String_Score_Physical\": 239, \"String_Score_Combined\": 243}", "selected": false}, "selected": false}, {"data": {"id": "23662865", "source": "23661935", "target": "23661956", "SCORE": "696", "shared_interaction": "Direct", "source_original": "820831", "Name_B": "RBL", "Name_A": "WSIP2", "target_original": "821658", "Gene_B": "821658", "interaction": "Direct", "SUID": 23662865, "TYPE": "Direct", "Gene_A": "820831", "support": "{\"StringDB\": \"physical\", \"StringEvidence\": \"experiments:0.683,textmining:0.413,coexpression:0.008\", \"String_Score_Physical\": 696, \"String_Score_Combined\": 823}", "selected": false}, "selected": false}, {"data": {"id": "23662864", "source": "23661935", "target": "23661948", "SCORE": "702", "shared_interaction": "Direct", "source_original": "820831", "Name_B": "AT3G18190", "Name_A": "WSIP2", "target_original": "821346", "Gene_B": "821346", "interaction": "Direct", "SUID": 23662864, "TYPE": "Direct", "Gene_A": "820831", "support": "{\"StringDB\": \"physical\", \"StringEvidence\": \"experiments:0.689,textmining:0.051,coexpression:0.005\", \"String_Score_Physical\": 702, \"String_Score_Combined\": 718}", "selected": false}, "selected": false}, {"data": {"id": "23662863", "source": "23661935", "target": "23661945", "SCORE": "526", "shared_interaction": "Direct", "source_original": "820831", "Name_B": "AT3G02530", "Name_A": "WSIP2", "target_original": "821160", "Gene_B": "821160", "interaction": "Direct", "SUID": 23662863, "TYPE": "Direct", "Gene_A": "820831", "support": "{\"StringDB\": \"physical\", \"StringEvidence\": \"experiments:0.506,coexpression:0.006\", \"String_Score_Physical\": 526, \"String_Score_Combined\": 528}", "selected": false}, "selected": false}, {"data": {"id": "23662862", "source": "23661934", "target": "23662232", "SCORE": "900", "shared_interaction": "Direct", "source_original": "820777", "Name_B": "AT1G72140", "Name_A": "AT3G15380", "target_original": "843545", "Gene_B": "843545", "interaction": "Direct", "SUID": 23662862, "TYPE": "Direct", "Gene_A": "820777", "support": "{\"StringDB\": \"physical\", \"StringEvidence\": \"database:0.896,textmining:0.001\", \"String_Score_Physical\": 900, \"String_Score_Combined\": 900}", "selected": false}, "selected": false}, {"data": {"id": "23662861", "source": "23661934", "target": "23662225", "SCORE": "900", "shared_interaction": "Direct", "source_original": "820777", "Name_B": "AT1G68710", "Name_A": "AT3G15380", "target_original": "843201", "Gene_B": "843201", "interaction": "Direct", "SUID": 23662861, "TYPE": "Direct", "Gene_A": "820777", "support": "{\"StringDB\": \"physical\", \"StringEvidence\": \"database:0.896,coexpression:0.007\", \"String_Score_Physical\": 900, \"String_Score_Combined\": 900}", "selected": false}, "selected": false}, {"data": {"id": "23662860", "source": "23661934", "target": "23662210", "SCORE": "900", "shared_interaction": "Direct", "source_original": "820777", "Name_B": "RXW8", "Name_A": "AT3G15380", "target_original": "842218", "Gene_B": "842218", "interaction": "Direct", "SUID": 23662860, "TYPE": "Direct", "Gene_A": "820777", "support": "{\"StringDB\": \"physical\", \"StringEvidence\": \"database:0.896,coexpression:0.029\", \"String_Score_Physical\": 900, \"String_Score_Combined\": 902}", "selected": false}, "selected": false}, {"data": {"id": "23662859", "source": "23661934", "target": "23662192", "SCORE": "900", "shared_interaction": "Direct", "source_original": "820777", "Name_B": "AT1G22540", "Name_A": "AT3G15380", "target_original": "838860", "Gene_B": "838860", "interaction": "Direct", "SUID": 23662859, "TYPE": "Direct", "Gene_A": "820777", "support": "{\"StringDB\": \"physical\", \"StringEvidence\": \"database:0.896,textmining:0.001\", \"String_Score_Physical\": 900, \"String_Score_Combined\": 900}", "selected": false}, "selected": false}, {"data": {"id": "23662858", "source": "23661934", "target": "23662124", "SCORE": "900", "shared_interaction": "Direct", "source_original": "820777", "Name_B": "RBOHD", "Name_A": "AT3G15380", "target_original": "834842", "Gene_B": "834842", "interaction": "Direct", "SUID": 23662858, "TYPE": "Direct", "Gene_A": "820777", "support": "{\"StringDB\": \"physical\", \"StringEvidence\": \"database:0.896\", \"String_Score_Physical\": 900, \"String_Score_Combined\": 900}", "selected": false}, "selected": false}, {"data": {"id": "23662857", "source": "23661933", "target": "23662166", "SCORE": "209", "shared_interaction": "Direct", "source_original": "820735", "Name_B": "CSD1", "Name_A": "RABA1g", "target_original": "837405", "Gene_B": "837405", "interaction": "Direct", "SUID": 23662857, "TYPE": "Direct", "Gene_A": "820735", "support": "{\"StringDB\": \"physical\", \"StringEvidence\": \"experiments:0.175,textmining:0.001\", \"String_Score_Physical\": 209, \"String_Score_Combined\": 209}", "selected": false}, "selected": false}, {"data": {"id": "23662856", "source": "23661933", "target": "23662165", "SCORE": "260", "shared_interaction": "Direct", "source_original": "820735", "Name_B": "BSL2", "Name_A": "RABA1g", "target_original": "837362", "Gene_B": "837362", "interaction": "Direct", "SUID": 23662856, "TYPE": "Direct", "Gene_A": "820735", "support": "{\"StringDB\": \"physical\", \"StringEvidence\": \"experiments:0.229,textmining:0.014\", \"String_Score_Physical\": 260, \"String_Score_Combined\": 271}", "selected": false}, "selected": false}, {"data": {"id": "23662855", "source": "23661933", "target": "23662044", "SCORE": "920", "shared_interaction": "Direct", "source_original": "820735", "Name_B": "GB2", "Name_A": "RABA1g", "target_original": "829740", "Gene_B": "829740", "interaction": "Direct", "SUID": 23662855, "TYPE": "Direct", "Gene_A": "820735", "support": "{\"StringDB\": \"physical\", \"StringEvidence\": \"database:0.896,cooccurrence:0.422,textmining:0.213,experiments:0.200\", \"String_Score_Physical\": 920, \"String_Score_Combined\": 923}", "selected": false}, "selected": false}, {"data": {"id": "23662854", "source": "23661933", "target": "23662031", "SCORE": "273", "shared_interaction": "Direct", "source_original": "820735", "Name_B": "XIH", "Name_A": "RABA1g", "target_original": "828991", "Gene_B": "828991", "interaction": "Direct", "SUID": 23662854, "TYPE": "Direct", "Gene_A": "820735", "support": "{\"StringDB\": \"physical\", \"StringEvidence\": \"experiments:0.242,textmining:0.039\", \"String_Score_Physical\": 273, \"String_Score_Combined\": 301}", "selected": false}, "selected": false}, {"data": {"id": "23662853", "source": "23661932", "target": "23662256", "SCORE": "672", "shared_interaction": "Direct", "source_original": "820619", "Name_B": "rpoC2", "Name_A": "RSH2", "target_original": "844785", "Gene_B": "844785", "interaction": "Direct", "SUID": 23662853, "TYPE": "Direct", "Gene_A": "820619", "support": "{\"StringDB\": \"physical\", \"StringEvidence\": \"database:0.635,textmining:0.432,experiments:0.066,neighborhood:0.018\", \"String_Score_Physical\": 672, \"String_Score_Combined\": 817}", "selected": false}, "selected": false}, {"data": {"id": "23662852", "source": "23661932", "target": "23662254", "SCORE": "508", "shared_interaction": "Direct", "source_original": "820619", "Name_B": "rps4", "Name_A": "RSH2", "target_original": "844765", "Gene_B": "844765", "interaction": "Direct", "SUID": 23662852, "TYPE": "Direct", "Gene_A": "820619", "support": "{\"StringDB\": \"physical\", \"StringEvidence\": \"experiments:0.487,textmining:0.214,neighborhood:0.019\", \"String_Score_Physical\": 508, \"String_Score_Combined\": 620}", "selected": false}, "selected": false}, {"data": {"id": "23662851", "source": "23661932", "target": "23662229", "SCORE": "341", "shared_interaction": "Direct", "source_original": "820619", "Name_B": "AT1G70600", "Name_A": "RSH2", "target_original": "843397", "Gene_B": "843397", "interaction": "Direct", "SUID": 23662851, "TYPE": "Direct", "Gene_A": "820619", "support": "{\"StringDB\": \"physical\", \"StringEvidence\": \"experiments:0.313\", \"String_Score_Physical\": 341, \"String_Score_Combined\": 341}", "selected": false}, "selected": false}, {"data": {"id": "23662850", "source": "23661932", "target": "23662181", "SCORE": "347", "shared_interaction": "Direct", "source_original": "820619", "Name_B": "SAC52", "Name_A": "RSH2", "target_original": "837993", "Gene_B": "837993", "interaction": "Direct", "SUID": 23662850, "TYPE": "Direct", "Gene_A": "820619", "support": "{\"StringDB\": \"physical\", \"StringEvidence\": \"experiments:0.319,textmining:0.007\", \"String_Score_Physical\": 347, \"String_Score_Combined\": 351}", "selected": false}, "selected": false}, {"data": {"id": "23662849", "source": "23661932", "target": "23662140", "SCORE": "672", "shared_interaction": "Direct", "source_original": "820619", "Name_B": "NRPC1", "Name_A": "RSH2", "target_original": "836126", "Gene_B": "836126", "interaction": "Direct", "SUID": 23662849, "TYPE": "Direct", "Gene_A": "820619", "support": "{\"StringDB\": \"physical\", \"StringEvidence\": \"database:0.635,textmining:0.104,experiments:0.066,neighborhood:0.018\", \"String_Score_Physical\": 672, \"String_Score_Combined\": 712}", "selected": false}, "selected": false}, {"data": {"id": "23662848", "source": "23661932", "target": "23662093", "SCORE": "467", "shared_interaction": "Direct", "source_original": "820619", "Name_B": "AT5G18380", "Name_A": "RSH2", "target_original": "831956", "Gene_B": "831956", "interaction": "Direct", "SUID": 23662848, "TYPE": "Direct", "Gene_A": "820619", "support": "{\"StringDB\": \"physical\", \"StringEvidence\": \"experiments:0.444\", \"String_Score_Physical\": 467, \"String_Score_Combined\": 467}", "selected": false}, "selected": false}, {"data": {"id": "23662847", "source": "23661932", "target": "23662088", "SCORE": "499", "shared_interaction": "Direct", "source_original": "820619", "Name_B": "AT5G02610", "Name_A": "RSH2", "target_original": "831853", "Gene_B": "831853", "interaction": "Direct", "SUID": 23662847, "TYPE": "Direct", "Gene_A": "820619", "support": "{\"StringDB\": \"physical\", \"StringEvidence\": \"experiments:0.479\", \"String_Score_Physical\": 499, \"String_Score_Combined\": 499}", "selected": false}, "selected": false}, {"data": {"id": "23662846", "source": "23661932", "target": "23662083", "SCORE": "474", "shared_interaction": "Direct", "source_original": "820619", "Name_B": "AT5G02960", "Name_A": "RSH2", "target_original": "831724", "Gene_B": "831724", "interaction": "Direct", "SUID": 23662846, "TYPE": "Direct", "Gene_A": "820619", "support": "{\"StringDB\": \"physical\", \"StringEvidence\": \"experiments:0.452,textmining:0.106,neighborhood:0.032\", \"String_Score_Physical\": 474, \"String_Score_Combined\": 545}", "selected": false}, "selected": false}, {"data": {"id": "23662845", "source": "23661932", "target": "23662046", "SCORE": "463", "shared_interaction": "Direct", "source_original": "820619", "Name_B": "AT4G36130", "Name_A": "RSH2", "target_original": "829770", "Gene_B": "829770", "interaction": "Direct", "SUID": 23662845, "TYPE": "Direct", "Gene_A": "820619", "support": "{\"StringDB\": \"physical\", \"StringEvidence\": \"experiments:0.440\", \"String_Score_Physical\": 463, \"String_Score_Combined\": 463}", "selected": false}, "selected": false}, {"data": {"id": "23662844", "source": "23661932", "target": "23662014", "SCORE": "530", "shared_interaction": "Direct", "source_original": "820619", "Name_B": "AT4G17560", "Name_A": "RSH2", "target_original": "827471", "Gene_B": "827471", "interaction": "Direct", "SUID": 23662844, "TYPE": "Direct", "Gene_A": "820619", "support": "{\"StringDB\": \"physical\", \"StringEvidence\": \"experiments:0.510,neighborhood:0.050\", \"String_Score_Physical\": 530, \"String_Score_Combined\": 553}", "selected": false}, "selected": false}, {"data": {"id": "23662843", "source": "23661932", "target": "23661972", "SCORE": "347", "shared_interaction": "Direct", "source_original": "820619", "Name_B": "AT3G51980", "Name_A": "RSH2", "target_original": "824361", "Gene_B": "824361", "interaction": "Direct", "SUID": 23662843, "TYPE": "Direct", "Gene_A": "820619", "support": "{\"StringDB\": \"physical\", \"StringEvidence\": \"experiments:0.319,textmining:0.007\", \"String_Score_Physical\": 347, \"String_Score_Combined\": 351}", "selected": false}, "selected": false}, {"data": {"id": "23662842", "source": "23661931", "target": "23662173", "SCORE": "650", "shared_interaction": "Direct", "source_original": "820591", "Name_B": "AT1G11820", "Name_A": "ATBFRUCT1", "target_original": "837730", "Gene_B": "837730", "interaction": "Direct", "SUID": 23662842, "TYPE": "Direct", "Gene_A": "820591", "support": "{\"StringDB\": \"physical\", \"StringEvidence\": \"database:0.635\", \"String_Score_Physical\": 650, \"String_Score_Combined\": 650}", "selected": false}, "selected": false}, {"data": {"id": "23662841", "source": "23661931", "target": "23662126", "SCORE": "650", "shared_interaction": "Direct", "source_original": "820591", "Name_B": "SUS2", "Name_A": "ATBFRUCT1", "target_original": "834978", "Gene_B": "834978", "interaction": "Direct", "SUID": 23662841, "TYPE": "Direct", "Gene_A": "820591", "support": "{\"StringDB\": \"physical\", \"StringEvidence\": \"database:0.635,textmining:0.608\", \"String_Score_Physical\": 650, \"String_Score_Combined\": 862}", "selected": false}, "selected": false}, {"data": {"id": "23662840", "source": "23661931", "target": "23662100", "SCORE": "650", "shared_interaction": "Direct", "source_original": "820591", "Name_B": "AT5G20950", "Name_A": "ATBFRUCT1", "target_original": "832220", "Gene_B": "832220", "interaction": "Direct", "SUID": 23662840, "TYPE": "Direct", "Gene_A": "820591", "support": "{\"StringDB\": \"physical\", \"StringEvidence\": \"database:0.635,textmining:0.070\", \"String_Score_Physical\": 650, \"String_Score_Combined\": 674}", "selected": false}, "selected": false}, {"data": {"id": "23662839", "source": "23661931", "target": "23662079", "SCORE": "650", "shared_interaction": "Direct", "source_original": "820591", "Name_B": "BGLU2", "Name_A": "ATBFRUCT1", "target_original": "831520", "Gene_B": "831520", "interaction": "Direct", "SUID": 23662839, "TYPE": "Direct", "Gene_A": "820591", "support": "{\"StringDB\": \"physical\", \"StringEvidence\": \"database:0.635,textmining:0.006\", \"String_Score_Physical\": 650, \"String_Score_Combined\": 652}", "selected": false}, "selected": false}, {"data": {"id": "23662838", "source": "23661931", "target": "23662061", "SCORE": "650", "shared_interaction": "Direct", "source_original": "820591", "Name_B": "AGAL2", "Name_A": "ATBFRUCT1", "target_original": "830735", "Gene_B": "830735", "interaction": "Direct", "SUID": 23662838, "TYPE": "Direct", "Gene_A": "820591", "support": "{\"StringDB\": \"physical\", \"StringEvidence\": \"database:0.635,textmining:0.021\", \"String_Score_Physical\": 650, \"String_Score_Combined\": 657}", "selected": false}, "selected": false}, {"data": {"id": "23662837", "source": "23661931", "target": "23662024", "SCORE": "650", "shared_interaction": "Direct", "source_original": "820591", "Name_B": "SUS3", "Name_A": "ATBFRUCT1", "target_original": "828081", "Gene_B": "828081", "interaction": "Direct", "SUID": 23662837, "TYPE": "Direct", "Gene_A": "820591", "support": "{\"StringDB\": \"physical\", \"StringEvidence\": \"textmining:0.665,database:0.635\", \"String_Score_Physical\": 650, \"String_Score_Combined\": 882}", "selected": false}, "selected": false}, {"data": {"id": "23662836", "source": "23661931", "target": "23661953", "SCORE": "650", "shared_interaction": "Direct", "source_original": "820591", "Name_B": "ATHXK4", "Name_A": "ATBFRUCT1", "target_original": "821543", "Gene_B": "821543", "interaction": "Direct", "SUID": 23662836, "TYPE": "Direct", "Gene_A": "820591", "support": "{\"StringDB\": \"physical\", \"StringEvidence\": \"database:0.635,textmining:0.410\", \"String_Score_Physical\": 650, \"String_Score_Combined\": 793}", "selected": false}, "selected": false}, {"data": {"id": "23662835", "source": "23661930", "target": "23662254", "SCORE": "813", "shared_interaction": "Direct", "source_original": "820568", "Name_B": "rps4", "Name_A": "ABCE1", "target_original": "844765", "Gene_B": "844765", "interaction": "Direct", "SUID": 23662835, "TYPE": "Direct", "Gene_A": "820568", "support": "{\"StringDB\": \"physical\", \"StringEvidence\": \"experiments:0.805,coexpression:0.096\", \"String_Score_Physical\": 813, \"String_Score_Combined\": 830}", "selected": false}, "selected": false}, {"data": {"id": "23662834", "source": "23661930", "target": "23662243", "SCORE": "796", "shared_interaction": "Direct", "source_original": "820568", "Name_B": "AT1G77940", "Name_A": "ABCE1", "target_original": "844129", "Gene_B": "844129", "interaction": "Direct", "SUID": 23662834, "TYPE": "Direct", "Gene_A": "820568", "support": "{\"StringDB\": \"physical\", \"StringEvidence\": \"experiments:0.787,coexpression:0.067\", \"String_Score_Physical\": 796, \"String_Score_Combined\": 809}", "selected": false}, "selected": false}, {"data": {"id": "23662833", "source": "23661930", "target": "23662229", "SCORE": "701", "shared_interaction": "Direct", "source_original": "820568", "Name_B": "AT1G70600", "Name_A": "ABCE1", "target_original": "843397", "Gene_B": "843397", "interaction": "Direct", "SUID": 23662833, "TYPE": "Direct", "Gene_A": "820568", "support": "{\"StringDB\": \"physical\", \"StringEvidence\": \"experiments:0.688,coexpression:0.123\", \"String_Score_Physical\": 701, \"String_Score_Combined\": 737}", "selected": false}, "selected": false}, {"data": {"id": "23662832", "source": "23661930", "target": "23662181", "SCORE": "698", "shared_interaction": "Direct", "source_original": "820568", "Name_B": "SAC52", "Name_A": "ABCE1", "target_original": "837993", "Gene_B": "837993", "interaction": "Direct", "SUID": 23662832, "TYPE": "Direct", "Gene_A": "820568", "support": "{\"StringDB\": \"physical\", \"StringEvidence\": \"experiments:0.685,coexpression:0.059\", \"String_Score_Physical\": 698, \"String_Score_Combined\": 715}", "selected": false}, "selected": false}, {"data": {"id": "23662831", "source": "23661930", "target": "23662097", "SCORE": "306", "shared_interaction": "Direct", "source_original": "820568", "Name_B": "UBQ4", "Name_A": "ABCE1", "target_original": "832184", "Gene_B": "832184", "interaction": "Direct", "SUID": 23662831, "TYPE": "Direct", "Gene_A": "820568", "support": "{\"StringDB\": \"physical\", \"StringEvidence\": \"experiments:0.276\", \"String_Score_Physical\": 306, \"String_Score_Combined\": 306}", "selected": false}, "selected": false}, {"data": {"id": "23662830", "source": "23661930", "target": "23662093", "SCORE": "813", "shared_interaction": "Direct", "source_original": "820568", "Name_B": "AT5G18380", "Name_A": "ABCE1", "target_original": "831956", "Gene_B": "831956", "interaction": "Direct", "SUID": 23662830, "TYPE": "Direct", "Gene_A": "820568", "support": "{\"StringDB\": \"physical\", \"StringEvidence\": \"experiments:0.805,coexpression:0.095,textmining:0.024\", \"String_Score_Physical\": 813, \"String_Score_Combined\": 834}", "selected": false}, "selected": false}, {"data": {"id": "23662829", "source": "23661930", "target": "23662088", "SCORE": "474", "shared_interaction": "Direct", "source_original": "820568", "Name_B": "AT5G02610", "Name_A": "ABCE1", "target_original": "831853", "Gene_B": "831853", "interaction": "Direct", "SUID": 23662829, "TYPE": "Direct", "Gene_A": "820568", "support": "{\"StringDB\": \"physical\", \"StringEvidence\": \"experiments:0.452,coexpression:0.066\", \"String_Score_Physical\": 474, \"String_Score_Combined\": 508}", "selected": false}, "selected": false}, {"data": {"id": "23662828", "source": "23661930", "target": "23662083", "SCORE": "832", "shared_interaction": "Direct", "source_original": "820568", "Name_B": "AT5G02960", "Name_A": "ABCE1", "target_original": "831724", "Gene_B": "831724", "interaction": "Direct", "SUID": 23662828, "TYPE": "Direct", "Gene_A": "820568", "support": "{\"StringDB\": \"physical\", \"StringEvidence\": \"experiments:0.825,textmining:0.222,coexpression:0.096\", \"String_Score_Physical\": 832, \"String_Score_Combined\": 881}", "selected": false}, "selected": false}, {"data": {"id": "23662827", "source": "23661930", "target": "23662062", "SCORE": "832", "shared_interaction": "Direct", "source_original": "820568", "Name_B": "EMB3010", "Name_A": "ABCE1", "target_original": "830900", "Gene_B": "830900", "interaction": "Direct", "SUID": 23662827, "TYPE": "Direct", "Gene_A": "820568", "support": "{\"StringDB\": \"physical\", \"StringEvidence\": \"experiments:0.825,coexpression:0.112,textmining:0.032\", \"String_Score_Physical\": 832, \"String_Score_Combined\": 855}", "selected": false}, "selected": false}, {"data": {"id": "23662826", "source": "23661930", "target": "23662046", "SCORE": "796", "shared_interaction": "Direct", "source_original": "820568", "Name_B": "AT4G36130", "Name_A": "ABCE1", "target_original": "829770", "Gene_B": "829770", "interaction": "Direct", "SUID": 23662826, "TYPE": "Direct", "Gene_A": "820568", "support": "{\"StringDB\": \"physical\", \"StringEvidence\": \"experiments:0.787,coexpression:0.123\", \"String_Score_Physical\": 796, \"String_Score_Combined\": 821}", "selected": false}, "selected": false}, {"data": {"id": "23662825", "source": "23661930", "target": "23662036", "SCORE": "812", "shared_interaction": "Direct", "source_original": "820568", "Name_B": "AT4G31985", "Name_A": "ABCE1", "target_original": "829329", "Gene_B": "829329", "interaction": "Direct", "SUID": 23662825, "TYPE": "Direct", "Gene_A": "820568", "support": "{\"StringDB\": \"physical\", \"StringEvidence\": \"experiments:0.804,coexpression:0.123\", \"String_Score_Physical\": 812, \"String_Score_Combined\": 835}", "selected": false}, "selected": false}, {"data": {"id": "23662824", "source": "23661930", "target": "23662013", "SCORE": "832", "shared_interaction": "Direct", "source_original": "820568", "Name_B": "AT4G17390", "Name_A": "ABCE1", "target_original": "827451", "Gene_B": "827451", "interaction": "Direct", "SUID": 23662824, "TYPE": "Direct", "Gene_A": "820568", "support": "{\"StringDB\": \"physical\", \"StringEvidence\": \"experiments:0.825,coexpression:0.096\", \"String_Score_Physical\": 832, \"String_Score_Combined\": 848}", "selected": false}, "selected": false}, {"data": {"id": "23662823", "source": "23661930", "target": "23662008", "SCORE": "832", "shared_interaction": "Direct", "source_original": "820568", "Name_B": "AT4G16720", "Name_A": "ABCE1", "target_original": "827375", "Gene_B": "827375", "interaction": "Direct", "SUID": 23662823, "TYPE": "Direct", "Gene_A": "820568", "support": "{\"StringDB\": \"physical\", \"StringEvidence\": \"experiments:0.825,coexpression:0.096\", \"String_Score_Physical\": 832, \"String_Score_Combined\": 848}", "selected": false}, "selected": false}, {"data": {"id": "23662822", "source": "23661930", "target": "23661991", "SCORE": "306", "shared_interaction": "Direct", "source_original": "820568", "Name_B": "UBQ10", "Name_A": "ABCE1", "target_original": "825880", "Gene_B": "825880", "interaction": "Direct", "SUID": 23662822, "TYPE": "Direct", "Gene_A": "820568", "support": "{\"StringDB\": \"physical\", \"StringEvidence\": \"experiments:0.276\", \"String_Score_Physical\": 306, \"String_Score_Combined\": 306}", "selected": false}, "selected": false}, {"data": {"id": "23662821", "source": "23661930", "target": "23661972", "SCORE": "302", "shared_interaction": "Direct", "source_original": "820568", "Name_B": "AT3G51980", "Name_A": "ABCE1", "target_original": "824361", "Gene_B": "824361", "interaction": "Direct", "SUID": 23662821, "TYPE": "Direct", "Gene_A": "820568", "support": "{\"StringDB\": \"physical\", \"StringEvidence\": \"experiments:0.272,coexpression:0.013\", \"String_Score_Physical\": 302, \"String_Score_Combined\": 310}", "selected": false}, "selected": false}, {"data": {"id": "23662820", "source": "23661929", "target": "23662172", "SCORE": "241", "shared_interaction": "Direct", "source_original": "820549", "Name_B": "AT1G11660", "Name_A": "Cpn60beta2", "target_original": "837710", "Gene_B": "837710", "interaction": "Direct", "SUID": 23662820, "TYPE": "Direct", "Gene_A": "820549", "support": "{\"StringDB\": \"physical\", \"StringEvidence\": \"textmining:0.306,experiments:0.210,coexpression:0.141,neighborhood:0.018\", \"String_Score_Physical\": 241, \"String_Score_Combined\": 555}", "selected": false}, "selected": false}, {"data": {"id": "23662819", "source": "23661929", "target": "23662064", "SCORE": "227", "shared_interaction": "Direct", "source_original": "820549", "Name_B": "AT5G10460", "Name_A": "Cpn60beta2", "target_original": "830910", "Gene_B": "830910", "interaction": "Direct", "SUID": 23662819, "TYPE": "Direct", "Gene_A": "820549", "support": "{\"StringDB\": \"physical\", \"StringEvidence\": \"experiments:0.195,neighborhood:0.054,coexpression:0.001\", \"String_Score_Physical\": 227, \"String_Score_Combined\": 270}", "selected": false}, "selected": false}, {"data": {"id": "23662818", "source": "23661929", "target": "23662060", "SCORE": "206", "shared_interaction": "Direct", "source_original": "820549", "Name_B": "Tudor1", "Name_A": "Cpn60beta2", "target_original": "830626", "Gene_B": "830626", "interaction": "Direct", "SUID": 23662818, "TYPE": "Direct", "Gene_A": "820549", "support": "{\"StringDB\": \"physical\", \"StringEvidence\": \"experiments:0.172\", \"String_Score_Physical\": 206, \"String_Score_Combined\": 206}", "selected": false}, "selected": false}, {"data": {"id": "23662817", "source": "23661929", "target": "23662051", "SCORE": "209", "shared_interaction": "Direct", "source_original": "820549", "Name_B": "MC9", "Name_A": "Cpn60beta2", "target_original": "830299", "Gene_B": "830299", "interaction": "Direct", "SUID": 23662817, "TYPE": "Direct", "Gene_A": "820549", "support": "{\"StringDB\": \"physical\", \"StringEvidence\": \"experiments:0.175\", \"BioGrid\": \"physical\", \"BioGrid_PubMed\": \"23964026\", \"BioGrid_Type\": \"Biochemical Activity\", \"String_Score_Physical\": 209, \"String_Score_Combined\": 209}", "selected": false}, "selected": false}, {"data": {"id": "23662816", "source": "23661929", "target": "23662007", "SCORE": "241", "shared_interaction": "Direct", "source_original": "820549", "Name_B": "AT4G16660", "Name_A": "Cpn60beta2", "target_original": "827367", "Gene_B": "827367", "interaction": "Direct", "SUID": 23662816, "TYPE": "Direct", "Gene_A": "820549", "support": "{\"StringDB\": \"physical\", \"StringEvidence\": \"textmining:0.621,coexpression:0.432,experiments:0.210,neighborhood:0.018\", \"String_Score_Physical\": 241, \"String_Score_Combined\": 839}", "selected": false}, "selected": false}, {"data": {"id": "23662815", "source": "23661928", "target": "23662208", "SCORE": "650", "shared_interaction": "Direct", "source_original": "820499", "Name_B": "AT1G55880", "Name_A": "SERAT2;2", "target_original": "842038", "Gene_B": "842038", "interaction": "Direct", "SUID": 23662815, "TYPE": "Direct", "Gene_A": "820499", "support": "{\"StringDB\": \"physical\", \"StringEvidence\": \"database:0.635,textmining:0.242,coexpression:0.003,neighborhood:0.001\", \"String_Score_Physical\": 650, \"String_Score_Combined\": 735}", "selected": false}, "selected": false}, {"data": {"id": "23662814", "source": "23661927", "target": "23662250", "SCORE": "900", "shared_interaction": "Direct", "source_original": "820473", "Name_B": "CCR2", "Name_A": "AT3G12900", "target_original": "844421", "Gene_B": "844421", "interaction": "Direct", "SUID": 23662814, "TYPE": "Direct", "Gene_A": "820473", "support": "{\"StringDB\": \"physical\", \"StringEvidence\": \"database:0.896,textmining:0.062\", \"String_Score_Physical\": 900, \"String_Score_Combined\": 906}", "selected": false}, "selected": false}, {"data": {"id": "23662813", "source": "23661927", "target": "23662203", "SCORE": "650", "shared_interaction": "Direct", "source_original": "820473", "Name_B": "4CL1", "Name_A": "AT3G12900", "target_original": "841593", "Gene_B": "841593", "interaction": "Direct", "SUID": 23662813, "TYPE": "Direct", "Gene_A": "820473", "support": "{\"StringDB\": \"physical\", \"StringEvidence\": \"database:0.635,textmining:0.106\", \"String_Score_Physical\": 650, \"String_Score_Combined\": 687}", "selected": false}, "selected": false}, {"data": {"id": "23662812", "source": "23661926", "target": "23662249", "SCORE": "905", "shared_interaction": "Direct", "source_original": "820438", "Name_B": "SUS2", "Name_A": "HSP70", "target_original": "844347", "Gene_B": "844347", "interaction": "Direct", "SUID": 23662812, "TYPE": "Direct", "Gene_A": "820438", "support": "{\"StringDB\": \"physical\", \"StringEvidence\": \"database:0.896,experiments:0.053,coexpression:0.011\", \"String_Score_Physical\": 905, \"String_Score_Combined\": 906}", "selected": false}, "selected": false}, {"data": {"id": "23662811", "source": "23661926", "target": "23662235", "SCORE": "904", "shared_interaction": "Direct", "source_original": "820438", "Name_B": "AT1G73630", "Name_A": "HSP70", "target_original": "843697", "Gene_B": "843697", "interaction": "Direct", "SUID": 23662811, "TYPE": "Direct", "Gene_A": "820438", "support": "{\"StringDB\": \"physical\", \"StringEvidence\": \"database:0.896,experiments:0.042,textmining:0.041\", \"String_Score_Physical\": 904, \"String_Score_Combined\": 908}", "selected": false}, "selected": false}, {"data": {"id": "23662810", "source": "23661926", "target": "23662223", "SCORE": "900", "shared_interaction": "Direct", "source_original": "820438", "Name_B": "LOX6", "Name_A": "HSP70", "target_original": "843077", "Gene_B": "843077", "interaction": "Direct", "SUID": 23662810, "TYPE": "Direct", "Gene_A": "820438", "support": "{\"StringDB\": \"physical\", \"StringEvidence\": \"database:0.896\", \"String_Score_Physical\": 900, \"String_Score_Combined\": 900}", "selected": false}, "selected": false}, {"data": {"id": "23662809", "source": "23661926", "target": "23662220", "SCORE": "900", "shared_interaction": "Direct", "source_original": "820438", "Name_B": "cICDH", "Name_A": "HSP70", "target_original": "842905", "Gene_B": "842905", "interaction": "Direct", "SUID": 23662809, "TYPE": "Direct", "Gene_A": "820438", "support": "{\"StringDB\": \"physical\", \"StringEvidence\": \"database:0.896,textmining:0.051,experiments:0.002\", \"String_Score_Physical\": 900, \"String_Score_Combined\": 905}", "selected": false}, "selected": false}, {"data": {"id": "23662808", "source": "23661926", "target": "23662205", "SCORE": "907", "shared_interaction": "Direct", "source_original": "820438", "Name_B": "CYP59", "Name_A": "HSP70", "target_original": "841810", "Gene_B": "841810", "interaction": "Direct", "SUID": 23662808, "TYPE": "Direct", "Gene_A": "820438", "support": "{\"StringDB\": \"physical\", \"StringEvidence\": \"database:0.896,experiments:0.077,coexpression:0.019,textmining:0.014\", \"String_Score_Physical\": 907, \"String_Score_Combined\": 910}", "selected": false}, "selected": false}, {"data": {"id": "23662807", "source": "23661926", "target": "23662190", "SCORE": "900", "shared_interaction": "Direct", "source_original": "820438", "Name_B": "CAT1", "Name_A": "HSP70", "target_original": "838652", "Gene_B": "838652", "interaction": "Direct", "SUID": 23662807, "TYPE": "Direct", "Gene_A": "820438", "support": "{\"StringDB\": \"physical\", \"StringEvidence\": \"database:0.896,textmining:0.389,coexpression:0.004\", \"String_Score_Physical\": 900, \"String_Score_Combined\": 939}", "selected": false}, "selected": false}, {"data": {"id": "23662806", "source": "23661926", "target": "23662185", "SCORE": "903", "shared_interaction": "Direct", "source_original": "820438", "Name_B": "KU70", "Name_A": "HSP70", "target_original": "838268", "Gene_B": "838268", "interaction": "Direct", "SUID": 23662806, "TYPE": "Direct", "Gene_A": "820438", "support": "{\"StringDB\": \"physical\", \"StringEvidence\": \"database:0.896,experiments:0.036,textmining:0.035\", \"String_Score_Physical\": 903, \"String_Score_Combined\": 907}", "selected": false}, "selected": false}, {"data": {"id": "23662805", "source": "23661926", "target": "23662184", "SCORE": "457", "shared_interaction": "Direct", "source_original": "820438", "Name_B": "TPL", "Name_A": "HSP70", "target_original": "838144", "Gene_B": "838144", "interaction": "Direct", "SUID": 23662805, "TYPE": "Direct", "Gene_A": "820438", "support": "{\"StringDB\": \"physical\", \"StringEvidence\": \"experiments:0.435,textmining:0.038\", \"String_Score_Physical\": 457, \"String_Score_Combined\": 478}", "selected": false}, "selected": false}, {"data": {"id": "23662804", "source": "23661926", "target": "23662181", "SCORE": "260", "shared_interaction": "Direct", "source_original": "820438", "Name_B": "SAC52", "Name_A": "HSP70", "target_original": "837993", "Gene_B": "837993", "interaction": "Direct", "SUID": 23662804, "TYPE": "Direct", "Gene_A": "820438", "support": "{\"StringDB\": \"physical\", \"StringEvidence\": \"experiments:0.228,coexpression:0.137,textmining:0.035\", \"String_Score_Physical\": 260, \"String_Score_Combined\": 383}", "selected": false}, "selected": false}, {"data": {"id": "23662803", "source": "23661926", "target": "23662172", "SCORE": "939", "shared_interaction": "Direct", "source_original": "820438", "Name_B": "AT1G11660", "Name_A": "HSP70", "target_original": "837710", "Gene_B": "837710", "interaction": "Direct", "SUID": 23662803, "TYPE": "Direct", "Gene_A": "820438", "support": "{\"StringDB\": \"physical\", \"StringEvidence\": \"database:0.896,cooccurrence:0.412,experiments:0.391,textmining:0.371,coexpression:0.317\", \"String_Score_Physical\": 939, \"String_Score_Combined\": 965}", "selected": false}, "selected": false}, {"data": {"id": "23662802", "source": "23661926", "target": "23662158", "SCORE": "904", "shared_interaction": "Direct", "source_original": "820438", "Name_B": "AT1G05990", "Name_A": "HSP70", "target_original": "837108", "Gene_B": "837108", "interaction": "Direct", "SUID": 23662802, "TYPE": "Direct", "Gene_A": "820438", "support": "{\"StringDB\": \"physical\", \"StringEvidence\": \"database:0.896,experiments:0.042,textmining:0.041\", \"String_Score_Physical\": 904, \"String_Score_Combined\": 908}", "selected": false}, "selected": false}, {"data": {"id": "23662801", "source": "23661926", "target": "23662133", "SCORE": "900", "shared_interaction": "Direct", "source_original": "820438", "Name_B": "DFL1", "Name_A": "HSP70", "target_original": "835539", "Gene_B": "835539", "interaction": "Direct", "SUID": 23662801, "TYPE": "Direct", "Gene_A": "820438", "support": "{\"StringDB\": \"physical\", \"StringEvidence\": \"database:0.896\", \"String_Score_Physical\": 900, \"String_Score_Combined\": 900}", "selected": false}, "selected": false}, {"data": {"id": "23662800", "source": "23661926", "target": "23662129", "SCORE": "900", "shared_interaction": "Direct", "source_original": "820438", "Name_B": "PGM", "Name_A": "HSP70", "target_original": "835257", "Gene_B": "835257", "interaction": "Direct", "SUID": 23662800, "TYPE": "Direct", "Gene_A": "820438", "support": "{\"StringDB\": \"physical\", \"StringEvidence\": \"database:0.896,textmining:0.254,coexpression:0.053\", \"String_Score_Physical\": 900, \"String_Score_Combined\": 929}", "selected": false}, "selected": false}, {"data": {"id": "23662799", "source": "23661926", "target": "23662122", "SCORE": "900", "shared_interaction": "Direct", "source_original": "820438", "Name_B": "AT5G46020", "Name_A": "HSP70", "target_original": "834642", "Gene_B": "834642", "interaction": "Direct", "SUID": 23662799, "TYPE": "Direct", "Gene_A": "820438", "support": "{\"StringDB\": \"physical\", \"StringEvidence\": \"database:0.896,coexpression:0.008\", \"String_Score_Physical\": 900, \"String_Score_Combined\": 900}", "selected": false}, "selected": false}, {"data": {"id": "23662798", "source": "23661926", "target": "23662118", "SCORE": "900", "shared_interaction": "Direct", "source_original": "820438", "Name_B": "AT5G44500", "Name_A": "HSP70", "target_original": "834477", "Gene_B": "834477", "interaction": "Direct", "SUID": 23662798, "TYPE": "Direct", "Gene_A": "820438", "support": "{\"StringDB\": \"physical\", \"StringEvidence\": \"database:0.896,experiments:0.006\", \"String_Score_Physical\": 900, \"String_Score_Combined\": 900}", "selected": false}, "selected": false}, {"data": {"id": "23662797", "source": "23661926", "target": "23662115", "SCORE": "900", "shared_interaction": "Direct", "source_original": "820438", "Name_B": "U2AF35B", "Name_A": "HSP70", "target_original": "834293", "Gene_B": "834293", "interaction": "Direct", "SUID": 23662797, "TYPE": "Direct", "Gene_A": "820438", "support": "{\"StringDB\": \"physical\", \"StringEvidence\": \"database:0.896,coexpression:0.042\", \"String_Score_Physical\": 900, \"String_Score_Combined\": 904}", "selected": false}, "selected": false}, {"data": {"id": "23662796", "source": "23661926", "target": "23662099", "SCORE": "241", "shared_interaction": "Direct", "source_original": "820438", "Name_B": "AT5G20890", "Name_A": "HSP70", "target_original": "832213", "Gene_B": "832213", "interaction": "Direct", "SUID": 23662796, "TYPE": "Direct", "Gene_A": "820438", "support": "{\"StringDB\": \"physical\", \"StringEvidence\": \"experiments:0.210,textmining:0.194,coexpression:0.141,neighborhood:0.018\", \"String_Score_Physical\": 241, \"String_Score_Combined\": 484}", "selected": false}, "selected": false}, {"data": {"id": "23662795", "source": "23661926", "target": "23662089", "SCORE": "905", "shared_interaction": "Direct", "source_original": "820438", "Name_B": "AtCDC48C", "Name_A": "HSP70", "target_original": "831870", "Gene_B": "831870", "interaction": "Direct", "SUID": 23662795, "TYPE": "Direct", "Gene_A": "820438", "support": "{\"StringDB\": \"physical\", \"StringEvidence\": \"database:0.896,textmining:0.127,experiments:0.057,coexpression:0.041,neighborhood:0.017\", \"String_Score_Physical\": 905, \"String_Score_Combined\": 922}", "selected": false}, "selected": false}, {"data": {"id": "23662794", "source": "23661926", "target": "23662077", "SCORE": "241", "shared_interaction": "Direct", "source_original": "820438", "Name_B": "AT5G16070", "Name_A": "HSP70", "target_original": "831464", "Gene_B": "831464", "interaction": "Direct", "SUID": 23662794, "TYPE": "Direct", "Gene_A": "820438", "support": "{\"StringDB\": \"physical\", \"StringEvidence\": \"experiments:0.210,coexpression:0.141,textmining:0.032,neighborhood:0.018\", \"String_Score_Physical\": 241, \"String_Score_Combined\": 380}", "selected": false}, "selected": false}, {"data": {"id": "23662793", "source": "23661926", "target": "23662070", "SCORE": "900", "shared_interaction": "Direct", "source_original": "820438", "Name_B": "AT5G12190", "Name_A": "HSP70", "target_original": "831092", "Gene_B": "831092", "interaction": "Direct", "SUID": 23662793, "TYPE": "Direct", "Gene_A": "820438", "support": "{\"StringDB\": \"physical\", \"StringEvidence\": \"database:0.896,coexpression:0.006\", \"String_Score_Physical\": 900, \"String_Score_Combined\": 900}", "selected": false}, "selected": false}, {"data": {"id": "23662792", "source": "23661926", "target": "23662060", "SCORE": "222", "shared_interaction": "Direct", "source_original": "820438", "Name_B": "Tudor1", "Name_A": "HSP70", "target_original": "830626", "Gene_B": "830626", "interaction": "Direct", "SUID": 23662792, "TYPE": "Direct", "Gene_A": "820438", "support": "{\"StringDB\": \"physical\", \"StringEvidence\": \"experiments:0.189,coexpression:0.042,textmining:0.007\", \"String_Score_Physical\": 222, \"String_Score_Combined\": 259}", "selected": false}, "selected": false}, {"data": {"id": "23662791", "source": "23661926", "target": "23662055", "SCORE": "900", "shared_interaction": "Direct", "source_original": "820438", "Name_B": "RPN8A", "Name_A": "HSP70", "target_original": "830463", "Gene_B": "830463", "interaction": "Direct", "SUID": 23662791, "TYPE": "Direct", "Gene_A": "820438", "support": "{\"StringDB\": \"physical\", \"StringEvidence\": \"database:0.896,textmining:0.091,coexpression:0.043,experiments:0.007\", \"String_Score_Physical\": 900, \"String_Score_Combined\": 913}", "selected": false}, "selected": false}, {"data": {"id": "23662790", "source": "23661926", "target": "23662045", "SCORE": "903", "shared_interaction": "Direct", "source_original": "820438", "Name_B": "CSDP1", "Name_A": "HSP70", "target_original": "829758", "Gene_B": "829758", "interaction": "Direct", "SUID": 23662790, "TYPE": "Direct", "Gene_A": "820438", "support": "{\"StringDB\": \"physical\", \"StringEvidence\": \"database:0.896,textmining:0.183,experiments:0.030\", \"String_Score_Physical\": 903, \"String_Score_Combined\": 920}", "selected": false}, "selected": false}, {"data": {"id": "23662789", "source": "23661926", "target": "23662038", "SCORE": "457", "shared_interaction": "Direct", "source_original": "820438", "Name_B": "LUG", "Name_A": "HSP70", "target_original": "829390", "Gene_B": "829390", "interaction": "Direct", "SUID": 23662789, "TYPE": "Direct", "Gene_A": "820438", "support": "{\"StringDB\": \"physical\", \"StringEvidence\": \"experiments:0.435,textmining:0.007\", \"String_Score_Physical\": 457, \"String_Score_Combined\": 461}", "selected": false}, "selected": false}, {"data": {"id": "23662788", "source": "23661926", "target": "23662028", "SCORE": "900", "shared_interaction": "Direct", "source_original": "820438", "Name_B": "PFK3", "Name_A": "HSP70", "target_original": "828733", "Gene_B": "828733", "interaction": "Direct", "SUID": 23662788, "TYPE": "Direct", "Gene_A": "820438", "support": "{\"StringDB\": \"physical\", \"StringEvidence\": \"database:0.896,textmining:0.033,experiments:0.005,coexpression:0.005\", \"String_Score_Physical\": 900, \"String_Score_Combined\": 904}", "selected": false}, "selected": false}, {"data": {"id": "23662787", "source": "23661926", "target": "23662019", "SCORE": "900", "shared_interaction": "Direct", "source_original": "820438", "Name_B": "LIF2", "Name_A": "HSP70", "target_original": "827998", "Gene_B": "827998", "interaction": "Direct", "SUID": 23662787, "TYPE": "Direct", "Gene_A": "820438", "support": "{\"StringDB\": \"physical\", \"StringEvidence\": \"database:0.896,experiments:0.007\", \"String_Score_Physical\": 900, \"String_Score_Combined\": 900}", "selected": false}, "selected": false}, {"data": {"id": "23662786", "source": "23661926", "target": "23662007", "SCORE": "485", "shared_interaction": "Direct", "source_original": "820438", "Name_B": "AT4G16660", "Name_A": "HSP70", "target_original": "827367", "Gene_B": "827367", "interaction": "Direct", "SUID": 23662786, "TYPE": "Direct", "Gene_A": "820438", "support": "{\"StringDB\": \"physical\", \"StringEvidence\": \"textmining:0.819,experiments:0.463,coexpression:0.317,cooccurrence:0.292\", \"String_Score_Physical\": 485, \"String_Score_Combined\": 753}", "selected": false}, "selected": false}, {"data": {"id": "23662785", "source": "23661926", "target": "23662000", "SCORE": "900", "shared_interaction": "Direct", "source_original": "820438", "Name_B": "AT4G01610", "Name_A": "HSP70", "target_original": "826792", "Gene_B": "826792", "interaction": "Direct", "SUID": 23662785, "TYPE": "Direct", "Gene_A": "820438", "support": "{\"StringDB\": \"physical\", \"StringEvidence\": \"database:0.896,experiments:0.007\", \"String_Score_Physical\": 900, \"String_Score_Combined\": 900}", "selected": false}, "selected": false}, {"data": {"id": "23662784", "source": "23661926", "target": "23661989", "SCORE": "900", "shared_interaction": "Direct", "source_original": "820438", "Name_B": "PCFS4", "Name_A": "HSP70", "target_original": "825827", "Gene_B": "825827", "interaction": "Direct", "SUID": 23662784, "TYPE": "Direct", "Gene_A": "820438", "support": "{\"StringDB\": \"physical\", \"StringEvidence\": \"database:0.896\", \"String_Score_Physical\": 900, \"String_Score_Combined\": 900}", "selected": false}, "selected": false}, {"data": {"id": "23662783", "source": "23661926", "target": "23661973", "SCORE": "900", "shared_interaction": "Direct", "source_original": "820438", "Name_B": "AT3G52120", "Name_A": "HSP70", "target_original": "824376", "Gene_B": "824376", "interaction": "Direct", "SUID": 23662783, "TYPE": "Direct", "Gene_A": "820438", "support": "{\"StringDB\": \"physical\", \"StringEvidence\": \"database:0.896\", \"String_Score_Physical\": 900, \"String_Score_Combined\": 900}", "selected": false}, "selected": false}, {"data": {"id": "23662782", "source": "23661926", "target": "23661972", "SCORE": "693", "shared_interaction": "Direct", "source_original": "820438", "Name_B": "AT3G51980", "Name_A": "HSP70", "target_original": "824361", "Gene_B": "824361", "interaction": "Direct", "SUID": 23662782, "TYPE": "Direct", "Gene_A": "820438", "support": "{\"StringDB\": \"physical\", \"StringEvidence\": \"experiments:0.680,textmining:0.243,coexpression:0.054\", \"String_Score_Physical\": 693, \"String_Score_Combined\": 780}", "selected": false}, "selected": false}, {"data": {"id": "23662781", "source": "23661926", "target": "23661953", "SCORE": "902", "shared_interaction": "Direct", "source_original": "820438", "Name_B": "ATHXK4", "Name_A": "HSP70", "target_original": "821543", "Gene_B": "821543", "interaction": "Direct", "SUID": 23662781, "TYPE": "Direct", "Gene_A": "820438", "support": "{\"StringDB\": \"physical\", \"StringEvidence\": \"database:0.896,textmining:0.452,experiments:0.029,coexpression:0.006\", \"String_Score_Physical\": 902, \"String_Score_Combined\": 947}", "selected": false}, "selected": false}, {"data": {"id": "23662780", "source": "23661926", "target": "23661948", "SCORE": "241", "shared_interaction": "Direct", "source_original": "820438", "Name_B": "AT3G18190", "Name_A": "HSP70", "target_original": "821346", "Gene_B": "821346", "interaction": "Direct", "SUID": 23662780, "TYPE": "Direct", "Gene_A": "820438", "support": "{\"StringDB\": \"physical\", \"StringEvidence\": \"experiments:0.210,textmining:0.176,coexpression:0.141,neighborhood:0.018\", \"String_Score_Physical\": 241, \"String_Score_Combined\": 472}", "selected": false}, "selected": false}, {"data": {"id": "23662779", "source": "23661926", "target": "23661945", "SCORE": "241", "shared_interaction": "Direct", "source_original": "820438", "Name_B": "AT3G02530", "Name_A": "HSP70", "target_original": "821160", "Gene_B": "821160", "interaction": "Direct", "SUID": 23662779, "TYPE": "Direct", "Gene_A": "820438", "support": "{\"StringDB\": \"physical\", \"StringEvidence\": \"experiments:0.210,coexpression:0.141,textmining:0.032,neighborhood:0.018\", \"String_Score_Physical\": 241, \"String_Score_Combined\": 380}", "selected": false}, "selected": false}, {"data": {"id": "23662778", "source": "23661926", "target": "23661939", "SCORE": "457", "shared_interaction": "Direct", "source_original": "820438", "Name_B": "TPR2", "Name_A": "HSP70", "target_original": "820936", "Gene_B": "820936", "interaction": "Direct", "SUID": 23662778, "TYPE": "Direct", "Gene_A": "820438", "support": "{\"StringDB\": \"physical\", \"StringEvidence\": \"experiments:0.435,textmining:0.007\", \"String_Score_Physical\": 457, \"String_Score_Combined\": 461}", "selected": false}, "selected": false}, {"data": {"id": "23662777", "source": "23661926", "target": "23661935", "SCORE": "457", "shared_interaction": "Direct", "source_original": "820438", "Name_B": "WSIP2", "Name_A": "HSP70", "target_original": "820831", "Gene_B": "820831", "interaction": "Direct", "SUID": 23662777, "TYPE": "Direct", "Gene_A": "820438", "support": "{\"StringDB\": \"physical\", \"StringEvidence\": \"experiments:0.435,textmining:0.007\", \"String_Score_Physical\": 457, \"String_Score_Combined\": 461}", "selected": false}, "selected": false}, {"data": {"id": "23662776", "source": "23661926", "target": "23661929", "SCORE": "241", "shared_interaction": "Direct", "source_original": "820438", "Name_B": "Cpn60beta2", "Name_A": "HSP70", "target_original": "820549", "Gene_B": "820549", "interaction": "Direct", "SUID": 23662776, "TYPE": "Direct", "Gene_A": "820438", "support": "{\"StringDB\": \"physical\", \"StringEvidence\": \"textmining:0.450,experiments:0.210,coexpression:0.141,neighborhood:0.018\", \"String_Score_Physical\": 241, \"String_Score_Combined\": 648}", "selected": false}, "selected": false}, {"data": {"id": "23662775", "source": "23661925", "target": "23662235", "SCORE": "900", "shared_interaction": "Direct", "source_original": "820335", "Name_B": "AT1G73630", "Name_A": "AT3G11630", "target_original": "843697", "Gene_B": "843697", "interaction": "Direct", "SUID": 23662775, "TYPE": "Direct", "Gene_A": "820335", "support": "{\"StringDB\": \"physical\", \"StringEvidence\": \"database:0.896,coexpression:0.003\", \"String_Score_Physical\": 900, \"String_Score_Combined\": 900}", "selected": false}, "selected": false}, {"data": {"id": "23662774", "source": "23661925", "target": "23662223", "SCORE": "900", "shared_interaction": "Direct", "source_original": "820335", "Name_B": "LOX6", "Name_A": "AT3G11630", "target_original": "843077", "Gene_B": "843077", "interaction": "Direct", "SUID": 23662774, "TYPE": "Direct", "Gene_A": "820335", "support": "{\"StringDB\": \"physical\", \"StringEvidence\": \"database:0.896\", \"String_Score_Physical\": 900, \"String_Score_Combined\": 900}", "selected": false}, "selected": false}, {"data": {"id": "23662773", "source": "23661925", "target": "23662220", "SCORE": "900", "shared_interaction": "Direct", "source_original": "820335", "Name_B": "cICDH", "Name_A": "AT3G11630", "target_original": "842905", "Gene_B": "842905", "interaction": "Direct", "SUID": 23662773, "TYPE": "Direct", "Gene_A": "820335", "support": "{\"StringDB\": \"physical\", \"StringEvidence\": \"database:0.896,textmining:0.094,coexpression:0.066\", \"String_Score_Physical\": 900, \"String_Score_Combined\": 915}", "selected": false}, "selected": false}, {"data": {"id": "23662772", "source": "23661925", "target": "23662201", "SCORE": "649", "shared_interaction": "Direct", "source_original": "820335", "Name_B": "THX", "Name_A": "AT3G11630", "target_original": "841454", "Gene_B": "841454", "interaction": "Direct", "SUID": 23662772, "TYPE": "Direct", "Gene_A": "820335", "support": "{\"StringDB\": \"physical\", \"StringEvidence\": \"experiments:0.634,textmining:0.621,coexpression:0.167,neighborhood:0.018\", \"String_Score_Physical\": 649, \"String_Score_Combined\": 891}", "selected": false}, "selected": false}, {"data": {"id": "23662771", "source": "23661925", "target": "23662190", "SCORE": "974", "shared_interaction": "Direct", "source_original": "820335", "Name_B": "CAT1", "Name_A": "AT3G11630", "target_original": "838652", "Gene_B": "838652", "interaction": "Direct", "SUID": 23662771, "TYPE": "Direct", "Gene_A": "820335", "support": "{\"StringDB\": \"physical\", \"StringEvidence\": \"database:0.896,experiments:0.746,textmining:0.562,coexpression:0.539,neighborhood:0.027\", \"String_Score_Physical\": 974, \"String_Score_Combined\": 995}", "selected": false}, "selected": false}, {"data": {"id": "23662770", "source": "23661925", "target": "23662185", "SCORE": "900", "shared_interaction": "Direct", "source_original": "820335", "Name_B": "KU70", "Name_A": "AT3G11630", "target_original": "838268", "Gene_B": "838268", "interaction": "Direct", "SUID": 23662770, "TYPE": "Direct", "Gene_A": "820335", "support": "{\"StringDB\": \"physical\", \"StringEvidence\": \"database:0.896\", \"String_Score_Physical\": 900, \"String_Score_Combined\": 900}", "selected": false}, "selected": false}, {"data": {"id": "23662769", "source": "23661925", "target": "23662166", "SCORE": "583", "shared_interaction": "Direct", "source_original": "820335", "Name_B": "CSD1", "Name_A": "AT3G11630", "target_original": "837405", "Gene_B": "837405", "interaction": "Direct", "SUID": 23662769, "TYPE": "Direct", "Gene_A": "820335", "support": "{\"StringDB\": \"physical\", \"StringEvidence\": \"experiments:0.565,textmining:0.546,coexpression:0.174\", \"String_Score_Physical\": 583, \"String_Score_Combined\": 843}", "selected": false}, "selected": false}, {"data": {"id": "23662768", "source": "23661925", "target": "23662158", "SCORE": "900", "shared_interaction": "Direct", "source_original": "820335", "Name_B": "AT1G05990", "Name_A": "AT3G11630", "target_original": "837108", "Gene_B": "837108", "interaction": "Direct", "SUID": 23662768, "TYPE": "Direct", "Gene_A": "820335", "support": "{\"StringDB\": \"physical\", \"StringEvidence\": \"database:0.896,coexpression:0.003\", \"String_Score_Physical\": 900, \"String_Score_Combined\": 900}", "selected": false}, "selected": false}, {"data": {"id": "23662767", "source": "23661925", "target": "23662139", "SCORE": "297", "shared_interaction": "Direct", "source_original": "820335", "Name_B": "SVL4", "Name_A": "AT3G11630", "target_original": "835917", "Gene_B": "835917", "interaction": "Direct", "SUID": 23662767, "TYPE": "Direct", "Gene_A": "820335", "support": "{\"StringDB\": \"physical\", \"StringEvidence\": \"experiments:0.267,textmining:0.038\", \"String_Score_Physical\": 297, \"String_Score_Combined\": 323}", "selected": false}, "selected": false}, {"data": {"id": "23662766", "source": "23661925", "target": "23662133", "SCORE": "900", "shared_interaction": "Direct", "source_original": "820335", "Name_B": "DFL1", "Name_A": "AT3G11630", "target_original": "835539", "Gene_B": "835539", "interaction": "Direct", "SUID": 23662766, "TYPE": "Direct", "Gene_A": "820335", "support": "{\"StringDB\": \"physical\", \"StringEvidence\": \"database:0.896\", \"String_Score_Physical\": 900, \"String_Score_Combined\": 900}", "selected": false}, "selected": false}, {"data": {"id": "23662765", "source": "23661925", "target": "23662129", "SCORE": "905", "shared_interaction": "Direct", "source_original": "820335", "Name_B": "PGM", "Name_A": "AT3G11630", "target_original": "835257", "Gene_B": "835257", "interaction": "Direct", "SUID": 23662765, "TYPE": "Direct", "Gene_A": "820335", "support": "{\"StringDB\": \"physical\", \"StringEvidence\": \"database:0.896,textmining:0.296,coexpression:0.259,experiments:0.058\", \"BioGrid\": \"physical\", \"BioGrid_PubMed\": \"32545358\", \"BioGrid_Type\": \"Reconstituted Complex\", \"String_Score_Physical\": 905, \"String_Score_Combined\": 950}", "selected": false}, "selected": false}, {"data": {"id": "23662764", "source": "23661925", "target": "23662122", "SCORE": "900", "shared_interaction": "Direct", "source_original": "820335", "Name_B": "AT5G46020", "Name_A": "AT3G11630", "target_original": "834642", "Gene_B": "834642", "interaction": "Direct", "SUID": 23662764, "TYPE": "Direct", "Gene_A": "820335", "support": "{\"StringDB\": \"physical\", \"StringEvidence\": \"database:0.896,coexpression:0.002\", \"String_Score_Physical\": 900, \"String_Score_Combined\": 900}", "selected": false}, "selected": false}, {"data": {"id": "23662763", "source": "23661925", "target": "23662089", "SCORE": "900", "shared_interaction": "Direct", "source_original": "820335", "Name_B": "AtCDC48C", "Name_A": "AT3G11630", "target_original": "831870", "Gene_B": "831870", "interaction": "Direct", "SUID": 23662763, "TYPE": "Direct", "Gene_A": "820335", "support": "{\"StringDB\": \"physical\", \"StringEvidence\": \"database:0.896,coexpression:0.013,experiments:0.007\", \"String_Score_Physical\": 900, \"String_Score_Combined\": 901}", "selected": false}, "selected": false}, {"data": {"id": "23662762", "source": "23661925", "target": "23662055", "SCORE": "900", "shared_interaction": "Direct", "source_original": "820335", "Name_B": "RPN8A", "Name_A": "AT3G11630", "target_original": "830463", "Gene_B": "830463", "interaction": "Direct", "SUID": 23662762, "TYPE": "Direct", "Gene_A": "820335", "support": "{\"StringDB\": \"physical\", \"StringEvidence\": \"database:0.896,coexpression:0.010\", \"String_Score_Physical\": 900, \"String_Score_Combined\": 901}", "selected": false}, "selected": false}, {"data": {"id": "23662761", "source": "23661925", "target": "23662050", "SCORE": "208", "shared_interaction": "Direct", "source_original": "820335", "Name_B": "GLU1", "Name_A": "AT3G11630", "target_original": "830292", "Gene_B": "830292", "interaction": "Direct", "SUID": 23662761, "TYPE": "Direct", "Gene_A": "820335", "support": "{\"StringDB\": \"functional\", \"StringEvidence\": \"coexpression:0.153,textmining:0.048\", \"BioGrid\": \"physical\", \"BioGrid_PubMed\": \"32545358\", \"BioGrid_Type\": \"Reconstituted Complex\", \"String_Score_Combined\": 226, \"String_Score_Physical\": 208}", "selected": false}, "selected": false}, {"data": {"id": "23662760", "source": "23661925", "target": "23662043", "SCORE": "491", "shared_interaction": "Direct", "source_original": "820335", "Name_B": "NTRB", "Name_A": "AT3G11630", "target_original": "829698", "Gene_B": "829698", "interaction": "Direct", "SUID": 23662760, "TYPE": "Direct", "Gene_A": "820335", "support": "{\"StringDB\": \"physical\", \"StringEvidence\": \"textmining:0.561,experiments:0.469,neighborhood:0.155,coexpression:0.129\", \"String_Score_Physical\": 491, \"String_Score_Combined\": 835}", "selected": false}, "selected": false}, {"data": {"id": "23662759", "source": "23661925", "target": "23662028", "SCORE": "905", "shared_interaction": "Direct", "source_original": "820335", "Name_B": "PFK3", "Name_A": "AT3G11630", "target_original": "828733", "Gene_B": "828733", "interaction": "Direct", "SUID": 23662759, "TYPE": "Direct", "Gene_A": "820335", "support": "{\"StringDB\": \"physical\", \"StringEvidence\": \"database:0.896,experiments:0.050,textmining:0.035,coexpression:0.004\", \"String_Score_Physical\": 905, \"String_Score_Combined\": 908}", "selected": false}, "selected": false}, {"data": {"id": "23662758", "source": "23661925", "target": "23662007", "SCORE": "254", "shared_interaction": "Direct", "source_original": "820335", "Name_B": "AT4G16660", "Name_A": "AT3G11630", "target_original": "827367", "Gene_B": "827367", "interaction": "Direct", "SUID": 23662758, "TYPE": "Direct", "Gene_A": "820335", "support": "{\"StringDB\": \"physical\", \"StringEvidence\": \"textmining:0.301,experiments:0.223,coexpression:0.027\", \"String_Score_Physical\": 254, \"String_Score_Combined\": 493}", "selected": false}, "selected": false}, {"data": {"id": "23662757", "source": "23661925", "target": "23662000", "SCORE": "900", "shared_interaction": "Direct", "source_original": "820335", "Name_B": "AT4G01610", "Name_A": "AT3G11630", "target_original": "826792", "Gene_B": "826792", "interaction": "Direct", "SUID": 23662757, "TYPE": "Direct", "Gene_A": "820335", "support": "{\"StringDB\": \"physical\", \"StringEvidence\": \"database:0.896\", \"String_Score_Physical\": 900, \"String_Score_Combined\": 900}", "selected": false}, "selected": false}, {"data": {"id": "23662756", "source": "23661925", "target": "23661953", "SCORE": "900", "shared_interaction": "Direct", "source_original": "820335", "Name_B": "ATHXK4", "Name_A": "AT3G11630", "target_original": "821543", "Gene_B": "821543", "interaction": "Direct", "SUID": 23662756, "TYPE": "Direct", "Gene_A": "820335", "support": "{\"StringDB\": \"physical\", \"StringEvidence\": \"database:0.896,textmining:0.152,coexpression:0.008\", \"String_Score_Physical\": 900, \"String_Score_Combined\": 915}", "selected": false}, "selected": false}, {"data": {"id": "23662755", "source": "23661925", "target": "23661926", "SCORE": "909", "shared_interaction": "Direct", "source_original": "820335", "Name_B": "HSP70", "Name_A": "AT3G11630", "target_original": "820438", "Gene_B": "820438", "interaction": "Direct", "SUID": 23662755, "TYPE": "Direct", "Gene_A": "820335", "support": "{\"StringDB\": \"physical\", \"StringEvidence\": \"database:0.896,textmining:0.443,experiments:0.097,coexpression:0.007\", \"String_Score_Physical\": 909, \"String_Score_Combined\": 950}", "selected": false}, "selected": false}, {"data": {"id": "23662754", "source": "23661924", "target": "23662165", "SCORE": "461", "shared_interaction": "Direct", "source_original": "820327", "Name_B": "BSL2", "Name_A": "SPY", "target_original": "837362", "Gene_B": "837362", "interaction": "Direct", "SUID": 23662754, "TYPE": "Direct", "Gene_A": "820327", "support": "{\"StringDB\": \"physical\", \"StringEvidence\": \"experiments:0.439,coexpression:0.040\", \"String_Score_Physical\": 461, \"String_Score_Combined\": 483}", "selected": false}, "selected": false}, {"data": {"id": "23662753", "source": "23661924", "target": "23662048", "SCORE": "254", "shared_interaction": "Direct", "source_original": "820327", "Name_B": "SRFR1", "Name_A": "SPY", "target_original": "829901", "Gene_B": "829901", "interaction": "Direct", "SUID": 23662753, "TYPE": "Direct", "Gene_A": "820327", "support": "{\"StringDB\": \"physical\", \"StringEvidence\": \"experiments:0.223,textmining:0.053,coexpression:0.009,neighborhood:0.004\", \"String_Score_Physical\": 254, \"String_Score_Combined\": 282}", "selected": false}, "selected": false}, {"data": {"id": "23662752", "source": "23661923", "target": "23662254", "SCORE": "832", "shared_interaction": "Direct", "source_original": "820266", "Name_B": "rps4", "Name_A": "AT3G10950", "target_original": "844765", "Gene_B": "844765", "interaction": "Direct", "SUID": 23662752, "TYPE": "Direct", "Gene_A": "820266", "support": "{\"StringDB\": \"physical\", \"StringEvidence\": \"coexpression:0.901,experiments:0.825,textmining:0.293\", \"String_Score_Physical\": 832, \"String_Score_Combined\": 988}", "selected": false}, "selected": false}, {"data": {"id": "23662751", "source": "23661923", "target": "23662243", "SCORE": "981", "shared_interaction": "Direct", "source_original": "820266", "Name_B": "AT1G77940", "Name_A": "AT3G10950", "target_original": "844129", "Gene_B": "844129", "interaction": "Direct", "SUID": 23662751, "TYPE": "Direct", "Gene_A": "820266", "support": "{\"StringDB\": \"physical\", \"StringEvidence\": \"coexpression:0.899,database:0.896,experiments:0.819,cooccurrence:0.352,textmining:0.340\", \"BioGrid\": \"physical\", \"BioGrid_PubMed\": \"32191846\", \"BioGrid_Type\": \"Co-fractionation\", \"BioGrid_Score\": \"0.603247114\", \"String_Score_Physical\": 981, \"String_Score_Combined\": 999}", "selected": false}, "selected": false}, {"data": {"id": "23662750", "source": "23661923", "target": "23662229", "SCORE": "982", "shared_interaction": "Direct", "source_original": "820266", "Name_B": "AT1G70600", "Name_A": "AT3G10950", "target_original": "843397", "Gene_B": "843397", "interaction": "Direct", "SUID": 23662750, "TYPE": "Direct", "Gene_A": "820266", "support": "{\"StringDB\": \"physical\", \"StringEvidence\": \"coexpression:0.901,database:0.896,experiments:0.825,textmining:0.301,cooccurrence:0.199\", \"String_Score_Physical\": 982, \"String_Score_Combined\": 999}", "selected": false}, "selected": false}, {"data": {"id": "23662749", "source": "23661923", "target": "23662181", "SCORE": "982", "shared_interaction": "Direct", "source_original": "820266", "Name_B": "SAC52", "Name_A": "AT3G10950", "target_original": "837993", "Gene_B": "837993", "interaction": "Direct", "SUID": 23662749, "TYPE": "Direct", "Gene_A": "820266", "support": "{\"StringDB\": \"physical\", \"StringEvidence\": \"coexpression:0.901,database:0.896,experiments:0.825\", \"BioGrid\": \"physical\", \"BioGrid_PubMed\": \"32191846\", \"BioGrid_Type\": \"Co-fractionation\", \"BioGrid_Score\": \"0.812223582\", \"String_Score_Physical\": 982, \"String_Score_Combined\": 998}", "selected": false}, "selected": false}, {"data": {"id": "23662748", "source": "23661923", "target": "23662109", "SCORE": "601", "shared_interaction": "Direct", "source_original": "820266", "Name_B": "AT5G35735", "Name_A": "AT3G10950", "target_original": "833550", "Gene_B": "833550", "interaction": "Direct", "SUID": 23662748, "TYPE": "Direct", "Gene_A": "820266", "support": "{\"StringDB\": \"physical\", \"StringEvidence\": \"experiments:0.584\", \"String_Score_Physical\": 601, \"String_Score_Combined\": 601}", "selected": false}, "selected": false}, {"data": {"id": "23662747", "source": "23661923", "target": "23662097", "SCORE": "583", "shared_interaction": "Direct", "source_original": "820266", "Name_B": "UBQ4", "Name_A": "AT3G10950", "target_original": "832184", "Gene_B": "832184", "interaction": "Direct", "SUID": 23662747, "TYPE": "Direct", "Gene_A": "820266", "support": "{\"StringDB\": \"physical\", \"StringEvidence\": \"experiments:0.565,coexpression:0.163\", \"String_Score_Physical\": 583, \"String_Score_Combined\": 650}", "selected": false}, "selected": false}, {"data": {"id": "23662746", "source": "23661923", "target": "23662095", "SCORE": "900", "shared_interaction": "Direct", "source_original": "820266", "Name_B": "SMG7", "Name_A": "AT3G10950", "target_original": "832060", "Gene_B": "832060", "interaction": "Direct", "SUID": 23662746, "TYPE": "Direct", "Gene_A": "820266", "support": "{\"StringDB\": \"physical\", \"StringEvidence\": \"database:0.896\", \"String_Score_Physical\": 900, \"String_Score_Combined\": 900}", "selected": false}, "selected": false}, {"data": {"id": "23662745", "source": "23661923", "target": "23662093", "SCORE": "983", "shared_interaction": "Direct", "source_original": "820266", "Name_B": "AT5G18380", "Name_A": "AT3G10950", "target_original": "831956", "Gene_B": "831956", "interaction": "Direct", "SUID": 23662745, "TYPE": "Direct", "Gene_A": "820266", "support": "{\"StringDB\": \"physical\", \"StringEvidence\": \"coexpression:0.901,database:0.896,experiments:0.830,textmining:0.161\", \"BioGrid\": \"physical\", \"BioGrid_PubMed\": \"32191846\", \"BioGrid_Type\": \"Co-fractionation\", \"BioGrid_Score\": \"0.548505051\", \"String_Score_Physical\": 983, \"String_Score_Combined\": 998}", "selected": false}, "selected": false}, {"data": {"id": "23662744", "source": "23661923", "target": "23662088", "SCORE": "907", "shared_interaction": "Direct", "source_original": "820266", "Name_B": "AT5G02610", "Name_A": "AT3G10950", "target_original": "831853", "Gene_B": "831853", "interaction": "Direct", "SUID": 23662744, "TYPE": "Direct", "Gene_A": "820266", "support": "{\"StringDB\": \"physical\", \"StringEvidence\": \"coexpression:0.896,experiments:0.800,database:0.520,textmining:0.031\", \"BioGrid\": \"physical\", \"BioGrid_PubMed\": \"32191846\", \"BioGrid_Type\": \"Co-fractionation\", \"BioGrid_Score\": \"0.510579448\", \"String_Score_Physical\": 907, \"String_Score_Combined\": 990}", "selected": false}, "selected": false}, {"data": {"id": "23662743", "source": "23661923", "target": "23662083", "SCORE": "983", "shared_interaction": "Direct", "source_original": "820266", "Name_B": "AT5G02960", "Name_A": "AT3G10950", "target_original": "831724", "Gene_B": "831724", "interaction": "Direct", "SUID": 23662743, "TYPE": "Direct", "Gene_A": "820266", "support": "{\"StringDB\": \"physical\", \"StringEvidence\": \"coexpression:0.901,database:0.896,experiments:0.830\", \"String_Score_Physical\": 983, \"String_Score_Combined\": 998}", "selected": false}, "selected": false}, {"data": {"id": "23662742", "source": "23661923", "target": "23662072", "SCORE": "329", "shared_interaction": "Direct", "source_original": "820266", "Name_B": "AAC2", "Name_A": "AT3G10950", "target_original": "831193", "Gene_B": "831193", "interaction": "Direct", "SUID": 23662742, "TYPE": "Direct", "Gene_A": "820266", "support": "{\"StringDB\": \"physical\", \"StringEvidence\": \"experiments:0.300,coexpression:0.096\", \"String_Score_Physical\": 329, \"String_Score_Combined\": 393}", "selected": false}, "selected": false}, {"data": {"id": "23662741", "source": "23661923", "target": "23662062", "SCORE": "983", "shared_interaction": "Direct", "source_original": "820266", "Name_B": "EMB3010", "Name_A": "AT3G10950", "target_original": "830900", "Gene_B": "830900", "interaction": "Direct", "SUID": 23662741, "TYPE": "Direct", "Gene_A": "820266", "support": "{\"StringDB\": \"physical\", \"StringEvidence\": \"coexpression:0.901,database:0.896,experiments:0.830,textmining:0.532\", \"String_Score_Physical\": 983, \"String_Score_Combined\": 999}", "selected": false}, "selected": false}, {"data": {"id": "23662740", "source": "23661923", "target": "23662054", "SCORE": "703", "shared_interaction": "Direct", "source_original": "820266", "Name_B": "AT5G05670", "Name_A": "AT3G10950", "target_original": "830451", "Gene_B": "830451", "interaction": "Direct", "SUID": 23662740, "TYPE": "Direct", "Gene_A": "820266", "support": "{\"StringDB\": \"physical\", \"StringEvidence\": \"experiments:0.690\", \"String_Score_Physical\": 703, \"String_Score_Combined\": 703}", "selected": false}, "selected": false}, {"data": {"id": "23662739", "source": "23661923", "target": "23662046", "SCORE": "982", "shared_interaction": "Direct", "source_original": "820266", "Name_B": "AT4G36130", "Name_A": "AT3G10950", "target_original": "829770", "Gene_B": "829770", "interaction": "Direct", "SUID": 23662739, "TYPE": "Direct", "Gene_A": "820266", "support": "{\"StringDB\": \"physical\", \"StringEvidence\": \"coexpression:0.899,database:0.896,experiments:0.828,textmining:0.237,cooccurrence:0.222\", \"BioGrid\": \"physical\", \"BioGrid_PubMed\": \"32191846\", \"BioGrid_Type\": \"Co-fractionation\", \"BioGrid_Score\": \"0.784973693\", \"String_Score_Physical\": 982, \"String_Score_Combined\": 998}", "selected": false}, "selected": false}, {"data": {"id": "23662738", "source": "23661923", "target": "23662036", "SCORE": "982", "shared_interaction": "Direct", "source_original": "820266", "Name_B": "AT4G31985", "Name_A": "AT3G10950", "target_original": "829329", "Gene_B": "829329", "interaction": "Direct", "SUID": 23662738, "TYPE": "Direct", "Gene_A": "820266", "support": "{\"StringDB\": \"physical\", \"StringEvidence\": \"coexpression:0.901,database:0.896,experiments:0.825,textmining:0.302\", \"String_Score_Physical\": 982, \"String_Score_Combined\": 998}", "selected": false}, "selected": false}, {"data": {"id": "23662737", "source": "23661923", "target": "23662032", "SCORE": "809", "shared_interaction": "Direct", "source_original": "820266", "Name_B": "PAO5", "Name_A": "AT3G10950", "target_original": "829093", "Gene_B": "829093", "interaction": "Direct", "SUID": 23662737, "TYPE": "Direct", "Gene_A": "820266", "support": "{\"StringDB\": \"physical\", \"StringEvidence\": \"experiments:0.801\", \"String_Score_Physical\": 809, \"String_Score_Combined\": 809}", "selected": false}, "selected": false}, {"data": {"id": "23662736", "source": "23661923", "target": "23662020", "SCORE": "981", "shared_interaction": "Direct", "source_original": "820266", "Name_B": "AT4G00810", "Name_A": "AT3G10950", "target_original": "828004", "Gene_B": "828004", "interaction": "Direct", "SUID": 23662736, "TYPE": "Direct", "Gene_A": "820266", "support": "{\"StringDB\": \"physical\", \"StringEvidence\": \"coexpression:0.899,database:0.896,experiments:0.819,textmining:0.089\", \"String_Score_Physical\": 981, \"String_Score_Combined\": 998}", "selected": false}, "selected": false}, {"data": {"id": "23662735", "source": "23661923", "target": "23662013", "SCORE": "983", "shared_interaction": "Direct", "source_original": "820266", "Name_B": "AT4G17390", "Name_A": "AT3G10950", "target_original": "827451", "Gene_B": "827451", "interaction": "Direct", "SUID": 23662735, "TYPE": "Direct", "Gene_A": "820266", "support": "{\"StringDB\": \"physical\", \"StringEvidence\": \"coexpression:0.901,database:0.896,experiments:0.831,textmining:0.532,neighborhood:0.155\", \"BioGrid\": \"physical\", \"BioGrid_PubMed\": \"32191846\", \"BioGrid_Type\": \"Co-fractionation\", \"BioGrid_Score\": \"0.673136475\", \"String_Score_Physical\": 983, \"String_Score_Combined\": 999}", "selected": false}, "selected": false}, {"data": {"id": "23662734", "source": "23661923", "target": "23662011", "SCORE": "828", "shared_interaction": "Direct", "source_original": "820266", "Name_B": "AT4G16830", "Name_A": "AT3G10950", "target_original": "827389", "Gene_B": "827389", "interaction": "Direct", "SUID": 23662734, "TYPE": "Direct", "Gene_A": "820266", "support": "{\"StringDB\": \"physical\", \"StringEvidence\": \"experiments:0.821,coexpression:0.016\", \"String_Score_Physical\": 828, \"String_Score_Combined\": 830}", "selected": false}, "selected": false}, {"data": {"id": "23662733", "source": "23661923", "target": "23662008", "SCORE": "983", "shared_interaction": "Direct", "source_original": "820266", "Name_B": "AT4G16720", "Name_A": "AT3G10950", "target_original": "827375", "Gene_B": "827375", "interaction": "Direct", "SUID": 23662733, "TYPE": "Direct", "Gene_A": "820266", "support": "{\"StringDB\": \"physical\", \"StringEvidence\": \"coexpression:0.901,database:0.896,experiments:0.831,textmining:0.532,neighborhood:0.155\", \"BioGrid\": \"physical\", \"BioGrid_PubMed\": \"32191846\", \"BioGrid_Type\": \"Co-fractionation\", \"BioGrid_Score\": \"0.673136475\", \"String_Score_Physical\": 983, \"String_Score_Combined\": 999}", "selected": false}, "selected": false}, {"data": {"id": "23662732", "source": "23661923", "target": "23661997", "SCORE": "392", "shared_interaction": "Direct", "source_original": "820266", "Name_B": "AT4G10620", "Name_A": "AT3G10950", "target_original": "826654", "Gene_B": "826654", "interaction": "Direct", "SUID": 23662732, "TYPE": "Direct", "Gene_A": "820266", "support": "{\"StringDB\": \"physical\", \"StringEvidence\": \"experiments:0.367,textmining:0.036\", \"String_Score_Physical\": 392, \"String_Score_Combined\": 415}", "selected": false}, "selected": false}, {"data": {"id": "23662731", "source": "23661923", "target": "23661991", "SCORE": "583", "shared_interaction": "Direct", "source_original": "820266", "Name_B": "UBQ10", "Name_A": "AT3G10950", "target_original": "825880", "Gene_B": "825880", "interaction": "Direct", "SUID": 23662731, "TYPE": "Direct", "Gene_A": "820266", "support": "{\"StringDB\": \"physical\", \"StringEvidence\": \"experiments:0.565,coexpression:0.163\", \"String_Score_Physical\": 583, \"String_Score_Combined\": 650}", "selected": false}, "selected": false}, {"data": {"id": "23662730", "source": "23661923", "target": "23661972", "SCORE": "595", "shared_interaction": "Direct", "source_original": "820266", "Name_B": "AT3G51980", "Name_A": "AT3G10950", "target_original": "824361", "Gene_B": "824361", "interaction": "Direct", "SUID": 23662730, "TYPE": "Direct", "Gene_A": "820266", "support": "{\"StringDB\": \"physical\", \"StringEvidence\": \"coexpression:0.613,experiments:0.578\", \"String_Score_Physical\": 595, \"String_Score_Combined\": 843}", "selected": false}, "selected": false}, {"data": {"id": "23662729", "source": "23661923", "target": "23661930", "SCORE": "832", "shared_interaction": "Direct", "source_original": "820266", "Name_B": "ABCE1", "Name_A": "AT3G10950", "target_original": "820568", "Gene_B": "820568", "interaction": "Direct", "SUID": 23662729, "TYPE": "Direct", "Gene_A": "820266", "support": "{\"StringDB\": \"physical\", \"StringEvidence\": \"experiments:0.825,coexpression:0.042\", \"String_Score_Physical\": 832, \"String_Score_Combined\": 839}", "selected": false}, "selected": false}, {"data": {"id": "23662728", "source": "23661922", "target": "23662123", "SCORE": "254", "shared_interaction": "Direct", "source_original": "820188", "Name_B": "AT5G46070", "Name_A": "AT3G10260", "target_original": "834648", "Gene_B": "834648", "interaction": "Direct", "SUID": 23662728, "TYPE": "Direct", "Gene_A": "820188", "support": "{\"StringDB\": \"physical\", \"StringEvidence\": \"experiments:0.223,textmining:0.171\", \"String_Score_Physical\": 254, \"String_Score_Combined\": 382}", "selected": false}, "selected": false}, {"data": {"id": "23662727", "source": "23661921", "target": "23662180", "SCORE": "215", "shared_interaction": "Direct", "source_original": "820158", "Name_B": "GAPC2", "Name_A": "AT3G09970", "target_original": "837904", "Gene_B": "837904", "interaction": "Direct", "SUID": 23662727, "TYPE": "Direct", "Gene_A": "820158", "support": "{\"StringDB\": \"physical\", \"StringEvidence\": \"experiments:0.181\", \"String_Score_Physical\": 215, \"String_Score_Combined\": 215}", "selected": false}, "selected": false}, {"data": {"id": "23662726", "source": "23661921", "target": "23662076", "SCORE": "305", "shared_interaction": "Direct", "source_original": "820158", "Name_B": "GRF5", "Name_A": "AT3G09970", "target_original": "831462", "Gene_B": "831462", "interaction": "Direct", "SUID": 23662726, "TYPE": "Direct", "Gene_A": "820158", "support": "{\"StringDB\": \"physical\", \"StringEvidence\": \"experiments:0.275,coexpression:0.013\", \"String_Score_Physical\": 305, \"String_Score_Combined\": 313}", "selected": false}, "selected": false}, {"data": {"id": "23662725", "source": "23661921", "target": "23661963", "SCORE": "263", "shared_interaction": "Direct", "source_original": "820158", "Name_B": "AT3G45190", "Name_A": "AT3G09970", "target_original": "823655", "Gene_B": "823655", "interaction": "Direct", "SUID": 23662725, "TYPE": "Direct", "Gene_A": "820158", "support": "{\"StringDB\": \"physical\", \"StringEvidence\": \"experiments:0.231,textmining:0.032,coexpression:0.004\", \"String_Score_Physical\": 263, \"String_Score_Combined\": 289}", "selected": false}, "selected": false}, {"data": {"id": "23662724", "source": "23661921", "target": "23661924", "SCORE": "461", "shared_interaction": "Direct", "source_original": "820158", "Name_B": "SPY", "Name_A": "AT3G09970", "target_original": "820327", "Gene_B": "820327", "interaction": "Direct", "SUID": 23662724, "TYPE": "Direct", "Gene_A": "820158", "support": "{\"StringDB\": \"physical\", \"StringEvidence\": \"experiments:0.439\", \"String_Score_Physical\": 461, \"String_Score_Combined\": 461}", "selected": false}, "selected": false}, {"data": {"id": "23662723", "source": "23661920", "target": "23662138", "SCORE": "306", "shared_interaction": "Direct", "source_original": "820098", "Name_B": "NDL1", "Name_A": "MT2A", "target_original": "835777", "Gene_B": "835777", "interaction": "Direct", "SUID": 23662723, "TYPE": "Direct", "Gene_A": "820098", "support": "{\"StringDB\": \"physical\", \"StringEvidence\": \"experiments:0.276\", \"BioGrid\": \"physical\", \"BioGrid_PubMed\": \"21952135\", \"BioGrid_Type\": \"Two-hybrid\", \"String_Score_Physical\": 306, \"String_Score_Combined\": 306}", "selected": false}, "selected": false}, {"data": {"id": "23662722", "source": "23661920", "target": "23661925", "SCORE": "252", "shared_interaction": "Direct", "source_original": "820098", "Name_B": "AT3G11630", "Name_A": "MT2A", "target_original": "820335", "Gene_B": "820335", "interaction": "Direct", "SUID": 23662722, "TYPE": "Direct", "Gene_A": "820098", "support": "{\"StringDB\": \"physical\", \"StringEvidence\": \"experiments:0.221,textmining:0.051\", \"String_Score_Physical\": 252, \"String_Score_Combined\": 291}", "selected": false}, "selected": false}, {"data": {"id": "23662721", "source": "23661919", "target": "23662254", "SCORE": "479", "shared_interaction": "Direct", "source_original": "820091", "Name_B": "rps4", "Name_A": "Fes1A", "target_original": "844765", "Gene_B": "844765", "interaction": "Direct", "SUID": 23662721, "TYPE": "Direct", "Gene_A": "820091", "support": "{\"StringDB\": \"physical\", \"StringEvidence\": \"coexpression:0.470,experiments:0.457,textmining:0.146,neighborhood:0.138\", \"String_Score_Physical\": 479, \"String_Score_Combined\": 796}", "selected": false}, "selected": false}, {"data": {"id": "23662720", "source": "23661919", "target": "23662243", "SCORE": "479", "shared_interaction": "Direct", "source_original": "820091", "Name_B": "AT1G77940", "Name_A": "Fes1A", "target_original": "844129", "Gene_B": "844129", "interaction": "Direct", "SUID": 23662720, "TYPE": "Direct", "Gene_A": "820091", "support": "{\"StringDB\": \"physical\", \"StringEvidence\": \"experiments:0.457,coexpression:0.398,textmining:0.036\", \"String_Score_Physical\": 479, \"String_Score_Combined\": 697}", "selected": false}, "selected": false}, {"data": {"id": "23662719", "source": "23661919", "target": "23662229", "SCORE": "467", "shared_interaction": "Direct", "source_original": "820091", "Name_B": "AT1G70600", "Name_A": "Fes1A", "target_original": "843397", "Gene_B": "843397", "interaction": "Direct", "SUID": 23662719, "TYPE": "Direct", "Gene_A": "820091", "support": "{\"StringDB\": \"physical\", \"StringEvidence\": \"experiments:0.444,coexpression:0.413,textmining:0.120,neighborhood:0.114\", \"String_Score_Physical\": 467, \"String_Score_Combined\": 755}", "selected": false}, "selected": false}, {"data": {"id": "23662718", "source": "23661919", "target": "23662172", "SCORE": "260", "shared_interaction": "Direct", "source_original": "820091", "Name_B": "AT1G11660", "Name_A": "Fes1A", "target_original": "837710", "Gene_B": "837710", "interaction": "Direct", "SUID": 23662718, "TYPE": "Direct", "Gene_A": "820091", "support": "{\"StringDB\": \"physical\", \"StringEvidence\": \"textmining:0.471,experiments:0.228,coexpression:0.054\", \"String_Score_Physical\": 260, \"String_Score_Combined\": 629}", "selected": false}, "selected": false}, {"data": {"id": "23662717", "source": "23661919", "target": "23662111", "SCORE": "461", "shared_interaction": "Direct", "source_original": "820091", "Name_B": "AT5G39800", "Name_A": "Fes1A", "target_original": "833976", "Gene_B": "833976", "interaction": "Direct", "SUID": 23662717, "TYPE": "Direct", "Gene_A": "820091", "support": "{\"StringDB\": \"physical\", \"StringEvidence\": \"experiments:0.439,coexpression:0.065\", \"String_Score_Physical\": 461, \"String_Score_Combined\": 496}", "selected": false}, "selected": false}, {"data": {"id": "23662716", "source": "23661919", "target": "23662097", "SCORE": "250", "shared_interaction": "Direct", "source_original": "820091", "Name_B": "UBQ4", "Name_A": "Fes1A", "target_original": "832184", "Gene_B": "832184", "interaction": "Direct", "SUID": 23662716, "TYPE": "Direct", "Gene_A": "820091", "support": "{\"StringDB\": \"physical\", \"StringEvidence\": \"experiments:0.218,coexpression:0.075\", \"String_Score_Physical\": 250, \"String_Score_Combined\": 306}", "selected": false}, "selected": false}, {"data": {"id": "23662715", "source": "23661919", "target": "23662093", "SCORE": "359", "shared_interaction": "Direct", "source_original": "820091", "Name_B": "AT5G18380", "Name_A": "Fes1A", "target_original": "831956", "Gene_B": "831956", "interaction": "Direct", "SUID": 23662715, "TYPE": "Direct", "Gene_A": "820091", "support": "{\"StringDB\": \"physical\", \"StringEvidence\": \"coexpression:0.333,experiments:0.332,textmining:0.091,neighborhood:0.084\", \"String_Score_Physical\": 359, \"String_Score_Combined\": 643}", "selected": false}, "selected": false}, {"data": {"id": "23662714", "source": "23661919", "target": "23662088", "SCORE": "467", "shared_interaction": "Direct", "source_original": "820091", "Name_B": "AT5G02610", "Name_A": "Fes1A", "target_original": "831853", "Gene_B": "831853", "interaction": "Direct", "SUID": 23662714, "TYPE": "Direct", "Gene_A": "820091", "support": "{\"StringDB\": \"physical\", \"StringEvidence\": \"experiments:0.444,coexpression:0.413,textmining:0.120,neighborhood:0.114\", \"String_Score_Physical\": 467, \"String_Score_Combined\": 755}", "selected": false}, "selected": false}, {"data": {"id": "23662713", "source": "23661919", "target": "23662083", "SCORE": "353", "shared_interaction": "Direct", "source_original": "820091", "Name_B": "AT5G02960", "Name_A": "Fes1A", "target_original": "831724", "Gene_B": "831724", "interaction": "Direct", "SUID": 23662713, "TYPE": "Direct", "Gene_A": "820091", "support": "{\"StringDB\": \"physical\", \"StringEvidence\": \"coexpression:0.332,experiments:0.325,textmining:0.090,neighborhood:0.084\", \"String_Score_Physical\": 353, \"String_Score_Combined\": 639}", "selected": false}, "selected": false}, {"data": {"id": "23662712", "source": "23661919", "target": "23662062", "SCORE": "595", "shared_interaction": "Direct", "source_original": "820091", "Name_B": "EMB3010", "Name_A": "Fes1A", "target_original": "830900", "Gene_B": "830900", "interaction": "Direct", "SUID": 23662712, "TYPE": "Direct", "Gene_A": "820091", "support": "{\"StringDB\": \"physical\", \"StringEvidence\": \"coexpression:0.697,experiments:0.578,textmining:0.059\", \"String_Score_Physical\": 595, \"String_Score_Combined\": 884}", "selected": false}, "selected": false}, {"data": {"id": "23662711", "source": "23661919", "target": "23662046", "SCORE": "329", "shared_interaction": "Direct", "source_original": "820091", "Name_B": "AT4G36130", "Name_A": "Fes1A", "target_original": "829770", "Gene_B": "829770", "interaction": "Direct", "SUID": 23662711, "TYPE": "Direct", "Gene_A": "820091", "support": "{\"StringDB\": \"physical\", \"StringEvidence\": \"coexpression:0.321,experiments:0.300,textmining:0.070,neighborhood:0.059\", \"String_Score_Physical\": 329, \"String_Score_Combined\": 601}", "selected": false}, "selected": false}, {"data": {"id": "23662710", "source": "23661919", "target": "23662036", "SCORE": "359", "shared_interaction": "Direct", "source_original": "820091", "Name_B": "AT4G31985", "Name_A": "Fes1A", "target_original": "829329", "Gene_B": "829329", "interaction": "Direct", "SUID": 23662710, "TYPE": "Direct", "Gene_A": "820091", "support": "{\"StringDB\": \"physical\", \"StringEvidence\": \"experiments:0.332,coexpression:0.129,textmining:0.078,neighborhood:0.013\", \"String_Score_Physical\": 359, \"String_Score_Combined\": 491}", "selected": false}, "selected": false}, {"data": {"id": "23662709", "source": "23661919", "target": "23662020", "SCORE": "260", "shared_interaction": "Direct", "source_original": "820091", "Name_B": "AT4G00810", "Name_A": "Fes1A", "target_original": "828004", "Gene_B": "828004", "interaction": "Direct", "SUID": 23662709, "TYPE": "Direct", "Gene_A": "820091", "support": "{\"StringDB\": \"physical\", \"StringEvidence\": \"experiments:0.228,coexpression:0.180\", \"String_Score_Physical\": 260, \"String_Score_Combined\": 393}", "selected": false}, "selected": false}, {"data": {"id": "23662708", "source": "23661919", "target": "23662014", "SCORE": "467", "shared_interaction": "Direct", "source_original": "820091", "Name_B": "AT4G17560", "Name_A": "Fes1A", "target_original": "827471", "Gene_B": "827471", "interaction": "Direct", "SUID": 23662708, "TYPE": "Direct", "Gene_A": "820091", "support": "{\"StringDB\": \"physical\", \"StringEvidence\": \"experiments:0.444,coexpression:0.153,textmining:0.120\", \"String_Score_Physical\": 467, \"String_Score_Combined\": 602}", "selected": false}, "selected": false}, {"data": {"id": "23662707", "source": "23661919", "target": "23662013", "SCORE": "595", "shared_interaction": "Direct", "source_original": "820091", "Name_B": "AT4G17390", "Name_A": "Fes1A", "target_original": "827451", "Gene_B": "827451", "interaction": "Direct", "SUID": 23662707, "TYPE": "Direct", "Gene_A": "820091", "support": "{\"StringDB\": \"physical\", \"StringEvidence\": \"coexpression:0.727,experiments:0.578,textmining:0.006\", \"String_Score_Physical\": 595, \"String_Score_Combined\": 890}", "selected": false}, "selected": false}, {"data": {"id": "23662706", "source": "23661919", "target": "23662008", "SCORE": "595", "shared_interaction": "Direct", "source_original": "820091", "Name_B": "AT4G16720", "Name_A": "Fes1A", "target_original": "827375", "Gene_B": "827375", "interaction": "Direct", "SUID": 23662706, "TYPE": "Direct", "Gene_A": "820091", "support": "{\"StringDB\": \"physical\", \"StringEvidence\": \"coexpression:0.727,experiments:0.578,textmining:0.006\", \"String_Score_Physical\": 595, \"String_Score_Combined\": 890}", "selected": false}, "selected": false}, {"data": {"id": "23662705", "source": "23661919", "target": "23662007", "SCORE": "834", "shared_interaction": "Direct", "source_original": "820091", "Name_B": "AT4G16660", "Name_A": "Fes1A", "target_original": "827367", "Gene_B": "827367", "interaction": "Direct", "SUID": 23662705, "TYPE": "Direct", "Gene_A": "820091", "support": "{\"StringDB\": \"physical\", \"StringEvidence\": \"experiments:0.827,textmining:0.743,coexpression:0.601\", \"String_Score_Physical\": 834, \"String_Score_Combined\": 982}", "selected": false}, "selected": false}, {"data": {"id": "23662704", "source": "23661919", "target": "23661991", "SCORE": "250", "shared_interaction": "Direct", "source_original": "820091", "Name_B": "UBQ10", "Name_A": "Fes1A", "target_original": "825880", "Gene_B": "825880", "interaction": "Direct", "SUID": 23662704, "TYPE": "Direct", "Gene_A": "820091", "support": "{\"StringDB\": \"physical\", \"StringEvidence\": \"experiments:0.218,coexpression:0.075\", \"String_Score_Physical\": 250, \"String_Score_Combined\": 306}", "selected": false}, "selected": false}, {"data": {"id": "23662703", "source": "23661919", "target": "23661985", "SCORE": "392", "shared_interaction": "Direct", "source_original": "820091", "Name_B": "APG3", "Name_A": "Fes1A", "target_original": "825466", "Gene_B": "825466", "interaction": "Direct", "SUID": 23662703, "TYPE": "Direct", "Gene_A": "820091", "support": "{\"StringDB\": \"physical\", \"StringEvidence\": \"experiments:0.367,neighborhood:0.016,textmining:0.008,coexpression:0.007\", \"String_Score_Physical\": 392, \"String_Score_Combined\": 411}", "selected": false}, "selected": false}, {"data": {"id": "23662702", "source": "23661919", "target": "23661932", "SCORE": "347", "shared_interaction": "Direct", "source_original": "820091", "Name_B": "RSH2", "Name_A": "Fes1A", "target_original": "820619", "Gene_B": "820619", "interaction": "Direct", "SUID": 23662702, "TYPE": "Direct", "Gene_A": "820091", "support": "{\"StringDB\": \"physical\", \"StringEvidence\": \"experiments:0.319,textmining:0.007\", \"String_Score_Physical\": 347, \"String_Score_Combined\": 351}", "selected": false}, "selected": false}, {"data": {"id": "23662701", "source": "23661919", "target": "23661930", "SCORE": "302", "shared_interaction": "Direct", "source_original": "820091", "Name_B": "ABCE1", "Name_A": "Fes1A", "target_original": "820568", "Gene_B": "820568", "interaction": "Direct", "SUID": 23662701, "TYPE": "Direct", "Gene_A": "820091", "support": "{\"StringDB\": \"physical\", \"StringEvidence\": \"experiments:0.272,coexpression:0.013\", \"String_Score_Physical\": 302, \"String_Score_Combined\": 310}", "selected": false}, "selected": false}, {"data": {"id": "23662700", "source": "23661919", "target": "23661926", "SCORE": "693", "shared_interaction": "Direct", "source_original": "820091", "Name_B": "HSP70", "Name_A": "Fes1A", "target_original": "820438", "Gene_B": "820438", "interaction": "Direct", "SUID": 23662700, "TYPE": "Direct", "Gene_A": "820091", "support": "{\"StringDB\": \"physical\", \"StringEvidence\": \"coexpression:0.830,experiments:0.680,textmining:0.520\", \"String_Score_Physical\": 693, \"String_Score_Combined\": 975}", "selected": false}, "selected": false}, {"data": {"id": "23662699", "source": "23661919", "target": "23661923", "SCORE": "595", "shared_interaction": "Direct", "source_original": "820091", "Name_B": "AT3G10950", "Name_A": "Fes1A", "target_original": "820266", "Gene_B": "820266", "interaction": "Direct", "SUID": 23662699, "TYPE": "Direct", "Gene_A": "820091", "support": "{\"StringDB\": \"physical\", \"StringEvidence\": \"coexpression:0.613,experiments:0.578\", \"String_Score_Physical\": 595, \"String_Score_Combined\": 843}", "selected": false}, "selected": false}, {"data": {"id": "23662698", "source": "23661918", "target": "23662172", "SCORE": "244", "shared_interaction": "Direct", "source_original": "820040", "Name_B": "AT1G11660", "Name_A": "AT3G08910", "target_original": "837710", "Gene_B": "837710", "interaction": "Direct", "SUID": 23662698, "TYPE": "Direct", "Gene_A": "820040", "support": "{\"StringDB\": \"physical\", \"StringEvidence\": \"cooccurrence:0.357,experiments:0.213,textmining:0.151,coexpression:0.098,neighborhood:0.001\", \"String_Score_Physical\": 244, \"String_Score_Combined\": 628}", "selected": false}, "selected": false}, {"data": {"id": "23662697", "source": "23661918", "target": "23662007", "SCORE": "364", "shared_interaction": "Direct", "source_original": "820040", "Name_B": "AT4G16660", "Name_A": "AT3G08910", "target_original": "827367", "Gene_B": "827367", "interaction": "Direct", "SUID": 23662697, "TYPE": "Direct", "Gene_A": "820040", "support": "{\"StringDB\": \"physical\", \"StringEvidence\": \"textmining:0.505,experiments:0.337,cooccurrence:0.195,coexpression:0.098,neighborhood:0.001\", \"String_Score_Physical\": 364, \"String_Score_Combined\": 771}", "selected": false}, "selected": false}, {"data": {"id": "23662696", "source": "23661918", "target": "23661926", "SCORE": "210", "shared_interaction": "Direct", "source_original": "820040", "Name_B": "HSP70", "Name_A": "AT3G08910", "target_original": "820438", "Gene_B": "820438", "interaction": "Direct", "SUID": 23662696, "TYPE": "Direct", "Gene_A": "820040", "support": "{\"StringDB\": \"physical\", \"StringEvidence\": \"cooccurrence:0.405,experiments:0.176,textmining:0.104,coexpression:0.098,neighborhood:0.001\", \"String_Score_Physical\": 210, \"String_Score_Combined\": 620}", "selected": false}, "selected": false}, {"data": {"id": "23662695", "source": "23661917", "target": "23662043", "SCORE": "217", "shared_interaction": "Direct", "source_original": "820018", "Name_B": "NTRB", "Name_A": "TH9", "target_original": "829698", "Gene_B": "829698", "interaction": "Direct", "SUID": 23662695, "TYPE": "Direct", "Gene_A": "820018", "support": "{\"StringDB\": \"physical\", \"StringEvidence\": \"textmining:0.548,experiments:0.184,coexpression:0.047,neighborhood:0.025\", \"String_Score_Physical\": 217, \"String_Score_Combined\": 671}", "selected": false}, "selected": false}, {"data": {"id": "23662694", "source": "23661917", "target": "23661925", "SCORE": "236", "shared_interaction": "Direct", "source_original": "820018", "Name_B": "AT3G11630", "Name_A": "TH9", "target_original": "820335", "Gene_B": "820335", "interaction": "Direct", "SUID": 23662694, "TYPE": "Direct", "Gene_A": "820018", "support": "{\"StringDB\": \"physical\", \"StringEvidence\": \"textmining:0.240,experiments:0.203,neighborhood:0.018\", \"String_Score_Physical\": 236, \"String_Score_Combined\": 429}", "selected": false}, "selected": false}, {"data": {"id": "23662693", "source": "23661916", "target": "23662142", "SCORE": "192", "shared_interaction": "Direct", "source_original": "819970", "Name_B": "GR-RBP3", "Name_A": "AT3G07790", "target_original": "836224", "Gene_B": "836224", "interaction": "Direct", "SUID": 23662693, "TYPE": "Direct", "Gene_A": "819970", "support": "{\"StringDB\": \"physical\", \"StringEvidence\": \"experiments:0.157\", \"String_Score_Physical\": 192, \"String_Score_Combined\": 192}", "selected": false}, "selected": false}, {"data": {"id": "23662692", "source": "23661916", "target": "23662107", "SCORE": "252", "shared_interaction": "Direct", "source_original": "819970", "Name_B": "MSS1", "Name_A": "AT3G07790", "target_original": "832703", "Gene_B": "832703", "interaction": "Direct", "SUID": 23662692, "TYPE": "Direct", "Gene_A": "819970", "support": "{\"StringDB\": \"physical\", \"StringEvidence\": \"experiments:0.220\", \"String_Score_Physical\": 252, \"String_Score_Combined\": 252}", "selected": false}, "selected": false}, {"data": {"id": "23662691", "source": "23661915", "target": "23662235", "SCORE": "900", "shared_interaction": "Direct", "source_original": "819937", "Name_B": "AT1G73630", "Name_A": "AGD11", "target_original": "843697", "Gene_B": "843697", "interaction": "Direct", "SUID": 23662691, "TYPE": "Direct", "Gene_A": "819937", "support": "{\"StringDB\": \"physical\", \"StringEvidence\": \"database:0.896,cooccurrence:0.373,textmining:0.051\", \"String_Score_Physical\": 900, \"String_Score_Combined\": 904}", "selected": false}, "selected": false}, {"data": {"id": "23662690", "source": "23661915", "target": "23662223", "SCORE": "900", "shared_interaction": "Direct", "source_original": "819937", "Name_B": "LOX6", "Name_A": "AGD11", "target_original": "843077", "Gene_B": "843077", "interaction": "Direct", "SUID": 23662690, "TYPE": "Direct", "Gene_A": "819937", "support": "{\"StringDB\": \"physical\", \"StringEvidence\": \"database:0.896\", \"String_Score_Physical\": 900, \"String_Score_Combined\": 900}", "selected": false}, "selected": false}, {"data": {"id": "23662689", "source": "23661915", "target": "23662220", "SCORE": "900", "shared_interaction": "Direct", "source_original": "819937", "Name_B": "cICDH", "Name_A": "AGD11", "target_original": "842905", "Gene_B": "842905", "interaction": "Direct", "SUID": 23662689, "TYPE": "Direct", "Gene_A": "819937", "support": "{\"StringDB\": \"physical\", \"StringEvidence\": \"database:0.896,textmining:0.013\", \"String_Score_Physical\": 900, \"String_Score_Combined\": 901}", "selected": false}, "selected": false}, {"data": {"id": "23662688", "source": "23661915", "target": "23662190", "SCORE": "900", "shared_interaction": "Direct", "source_original": "819937", "Name_B": "CAT1", "Name_A": "AGD11", "target_original": "838652", "Gene_B": "838652", "interaction": "Direct", "SUID": 23662688, "TYPE": "Direct", "Gene_A": "819937", "support": "{\"StringDB\": \"physical\", \"StringEvidence\": \"database:0.896,textmining:0.111\", \"String_Score_Physical\": 900, \"String_Score_Combined\": 911}", "selected": false}, "selected": false}, {"data": {"id": "23662687", "source": "23661915", "target": "23662185", "SCORE": "900", "shared_interaction": "Direct", "source_original": "819937", "Name_B": "KU70", "Name_A": "AGD11", "target_original": "838268", "Gene_B": "838268", "interaction": "Direct", "SUID": 23662687, "TYPE": "Direct", "Gene_A": "819937", "support": "{\"StringDB\": \"physical\", \"StringEvidence\": \"database:0.896\", \"String_Score_Physical\": 900, \"String_Score_Combined\": 900}", "selected": false}, "selected": false}, {"data": {"id": "23662686", "source": "23661915", "target": "23662177", "SCORE": "213", "shared_interaction": "Direct", "source_original": "819937", "Name_B": "PEPKR2", "Name_A": "AGD11", "target_original": "837824", "Gene_B": "837824", "interaction": "Direct", "SUID": 23662686, "TYPE": "Direct", "Gene_A": "819937", "support": "{\"StringDB\": \"physical\", \"StringEvidence\": \"experiments:0.179,textmining:0.017\", \"String_Score_Physical\": 213, \"String_Score_Combined\": 226}", "selected": false}, "selected": false}, {"data": {"id": "23662685", "source": "23661915", "target": "23662158", "SCORE": "900", "shared_interaction": "Direct", "source_original": "819937", "Name_B": "AT1G05990", "Name_A": "AGD11", "target_original": "837108", "Gene_B": "837108", "interaction": "Direct", "SUID": 23662685, "TYPE": "Direct", "Gene_A": "819937", "support": "{\"StringDB\": \"physical\", \"StringEvidence\": \"database:0.896,cooccurrence:0.421,coexpression:0.167\", \"String_Score_Physical\": 900, \"String_Score_Combined\": 917}", "selected": false}, "selected": false}, {"data": {"id": "23662684", "source": "23661915", "target": "23662129", "SCORE": "900", "shared_interaction": "Direct", "source_original": "819937", "Name_B": "PGM", "Name_A": "AGD11", "target_original": "835257", "Gene_B": "835257", "interaction": "Direct", "SUID": 23662684, "TYPE": "Direct", "Gene_A": "819937", "support": "{\"StringDB\": \"physical\", \"StringEvidence\": \"database:0.896,textmining:0.017,experiments:0.008\", \"String_Score_Physical\": 900, \"String_Score_Combined\": 902}", "selected": false}, "selected": false}, {"data": {"id": "23662683", "source": "23661915", "target": "23662122", "SCORE": "900", "shared_interaction": "Direct", "source_original": "819937", "Name_B": "AT5G46020", "Name_A": "AGD11", "target_original": "834642", "Gene_B": "834642", "interaction": "Direct", "SUID": 23662683, "TYPE": "Direct", "Gene_A": "819937", "support": "{\"StringDB\": \"physical\", \"StringEvidence\": \"database:0.896\", \"String_Score_Physical\": 900, \"String_Score_Combined\": 900}", "selected": false}, "selected": false}, {"data": {"id": "23662682", "source": "23661915", "target": "23662089", "SCORE": "900", "shared_interaction": "Direct", "source_original": "819937", "Name_B": "AtCDC48C", "Name_A": "AGD11", "target_original": "831870", "Gene_B": "831870", "interaction": "Direct", "SUID": 23662682, "TYPE": "Direct", "Gene_A": "819937", "support": "{\"StringDB\": \"physical\", \"StringEvidence\": \"database:0.896,experiments:0.007,coexpression:0.005\", \"String_Score_Physical\": 900, \"String_Score_Combined\": 901}", "selected": false}, "selected": false}, {"data": {"id": "23662681", "source": "23661915", "target": "23662055", "SCORE": "900", "shared_interaction": "Direct", "source_original": "819937", "Name_B": "RPN8A", "Name_A": "AGD11", "target_original": "830463", "Gene_B": "830463", "interaction": "Direct", "SUID": 23662681, "TYPE": "Direct", "Gene_A": "819937", "support": "{\"StringDB\": \"physical\", \"StringEvidence\": \"database:0.896,coexpression:0.042,textmining:0.008,experiments:0.007\", \"String_Score_Physical\": 900, \"String_Score_Combined\": 905}", "selected": false}, "selected": false}, {"data": {"id": "23662680", "source": "23661915", "target": "23662031", "SCORE": "239", "shared_interaction": "Direct", "source_original": "819937", "Name_B": "XIH", "Name_A": "AGD11", "target_original": "828991", "Gene_B": "828991", "interaction": "Direct", "SUID": 23662680, "TYPE": "Direct", "Gene_A": "819937", "support": "{\"StringDB\": \"physical\", \"StringEvidence\": \"experiments:0.208,textmining:0.033\", \"String_Score_Physical\": 239, \"String_Score_Combined\": 265}", "selected": false}, "selected": false}, {"data": {"id": "23662679", "source": "23661915", "target": "23662028", "SCORE": "912", "shared_interaction": "Direct", "source_original": "819937", "Name_B": "PFK3", "Name_A": "AGD11", "target_original": "828733", "Gene_B": "828733", "interaction": "Direct", "SUID": 23662679, "TYPE": "Direct", "Gene_A": "819937", "support": "{\"StringDB\": \"physical\", \"StringEvidence\": \"database:0.896,experiments:0.122\", \"String_Score_Physical\": 912, \"String_Score_Combined\": 912}", "selected": false}, "selected": false}, {"data": {"id": "23662678", "source": "23661915", "target": "23662000", "SCORE": "905", "shared_interaction": "Direct", "source_original": "819937", "Name_B": "AT4G01610", "Name_A": "AGD11", "target_original": "826792", "Gene_B": "826792", "interaction": "Direct", "SUID": 23662678, "TYPE": "Direct", "Gene_A": "819937", "support": "{\"StringDB\": \"physical\", \"StringEvidence\": \"database:0.896,experiments:0.051\", \"String_Score_Physical\": 905, \"String_Score_Combined\": 905}", "selected": false}, "selected": false}, {"data": {"id": "23662677", "source": "23661915", "target": "23661971", "SCORE": "213", "shared_interaction": "Direct", "source_original": "819937", "Name_B": "CPK13", "Name_A": "AGD11", "target_original": "824348", "Gene_B": "824348", "interaction": "Direct", "SUID": 23662677, "TYPE": "Direct", "Gene_A": "819937", "support": "{\"StringDB\": \"physical\", \"StringEvidence\": \"experiments:0.179,textmining:0.032\", \"String_Score_Physical\": 213, \"String_Score_Combined\": 219}", "selected": false}, "selected": false}, {"data": {"id": "23662676", "source": "23661915", "target": "23661953", "SCORE": "900", "shared_interaction": "Direct", "source_original": "819937", "Name_B": "ATHXK4", "Name_A": "AGD11", "target_original": "821543", "Gene_B": "821543", "interaction": "Direct", "SUID": 23662676, "TYPE": "Direct", "Gene_A": "819937", "support": "{\"StringDB\": \"physical\", \"StringEvidence\": \"database:0.896,textmining:0.024\", \"String_Score_Physical\": 900, \"String_Score_Combined\": 902}", "selected": false}, "selected": false}, {"data": {"id": "23662675", "source": "23661915", "target": "23661926", "SCORE": "904", "shared_interaction": "Direct", "source_original": "819937", "Name_B": "HSP70", "Name_A": "AGD11", "target_original": "820438", "Gene_B": "820438", "interaction": "Direct", "SUID": 23662675, "TYPE": "Direct", "Gene_A": "819937", "support": "{\"StringDB\": \"physical\", \"StringEvidence\": \"database:0.896,textmining:0.272,experiments:0.042\", \"String_Score_Physical\": 904, \"String_Score_Combined\": 930}", "selected": false}, "selected": false}, {"data": {"id": "23662674", "source": "23661915", "target": "23661925", "SCORE": "900", "shared_interaction": "Direct", "source_original": "819937", "Name_B": "AT3G11630", "Name_A": "AGD11", "target_original": "820335", "Gene_B": "820335", "interaction": "Direct", "SUID": 23662674, "TYPE": "Direct", "Gene_A": "819937", "support": "{\"StringDB\": \"physical\", \"StringEvidence\": \"database:0.896,coexpression:0.003\", \"String_Score_Physical\": 900, \"String_Score_Combined\": 900}", "selected": false}, "selected": false}, {"data": {"id": "23662673", "source": "23661914", "target": "23662154", "SCORE": "208", "shared_interaction": "Direct", "source_original": "819864", "Name_B": "MYBR1", "Name_A": "MORF3", "target_original": "836865", "Gene_B": "836865", "interaction": "Direct", "SUID": 23662673, "TYPE": "Direct", "Gene_A": "819864", "support": "{\"BioGrid\": \"physical\", \"BioGrid_PubMed\": \"32612234\", \"BioGrid_Type\": \"Two-hybrid\"}", "selected": false}, "selected": false}, {"data": {"id": "23662672", "source": "23661914", "target": "23661926", "SCORE": "655", "shared_interaction": "Direct", "source_original": "819864", "Name_B": "HSP70", "Name_A": "MORF3", "target_original": "820438", "Gene_B": "820438", "interaction": "Direct", "SUID": 23662672, "TYPE": "Direct", "Gene_A": "819864", "support": "{\"StringDB\": \"physical\", \"StringEvidence\": \"experiments:0.640,textmining:0.056\", \"BioGrid\": \"physical\", \"BioGrid_PubMed\": \"26304849\", \"BioGrid_Type\": \"Reconstituted Complex\", \"String_Score_Physical\": 655, \"String_Score_Combined\": 674}", "selected": false}, "selected": false}, {"data": {"id": "23662671", "source": "23661913", "target": "23662256", "SCORE": "263", "shared_interaction": "Direct", "source_original": "819772", "Name_B": "rpoC2", "Name_A": "ATCHR12", "target_original": "844785", "Gene_B": "844785", "interaction": "Direct", "SUID": 23662671, "TYPE": "Direct", "Gene_A": "819772", "support": "{\"StringDB\": \"physical\", \"StringEvidence\": \"experiments:0.231,textmining:0.017,coexpression:0.003\", \"String_Score_Physical\": 263, \"String_Score_Combined\": 277}", "selected": false}, "selected": false}, {"data": {"id": "23662670", "source": "23661913", "target": "23662207", "SCORE": "474", "shared_interaction": "Direct", "source_original": "819772", "Name_B": "TBP2", "Name_A": "ATCHR12", "target_original": "841999", "Gene_B": "841999", "interaction": "Direct", "SUID": 23662670, "TYPE": "Direct", "Gene_A": "819772", "support": "{\"StringDB\": \"physical\", \"StringEvidence\": \"textmining:0.526,experiments:0.452,coexpression:0.010\", \"String_Score_Physical\": 474, \"String_Score_Combined\": 753}", "selected": false}, "selected": false}, {"data": {"id": "23662669", "source": "23661913", "target": "23662149", "SCORE": "306", "shared_interaction": "Direct", "source_original": "819772", "Name_B": "AT5G65360", "Name_A": "ATCHR12", "target_original": "836661", "Gene_B": "836661", "interaction": "Direct", "SUID": 23662669, "TYPE": "Direct", "Gene_A": "819772", "support": "{\"StringDB\": \"physical\", \"StringEvidence\": \"experiments:0.276,textmining:0.257\", \"String_Score_Physical\": 306, \"String_Score_Combined\": 484}", "selected": false}, "selected": false}, {"data": {"id": "23662668", "source": "23661913", "target": "23662140", "SCORE": "461", "shared_interaction": "Direct", "source_original": "819772", "Name_B": "NRPC1", "Name_A": "ATCHR12", "target_original": "836126", "Gene_B": "836126", "interaction": "Direct", "SUID": 23662668, "TYPE": "Direct", "Gene_A": "819772", "support": "{\"StringDB\": \"physical\", \"StringEvidence\": \"experiments:0.439,coexpression:0.102,textmining:0.017\", \"String_Score_Physical\": 461, \"String_Score_Combined\": 525}", "selected": false}, "selected": false}, {"data": {"id": "23662667", "source": "23661913", "target": "23662120", "SCORE": "426", "shared_interaction": "Direct", "source_original": "819772", "Name_B": "GAS41", "Name_A": "ATCHR12", "target_original": "834599", "Gene_B": "834599", "interaction": "Direct", "SUID": 23662667, "TYPE": "Direct", "Gene_A": "819772", "support": "{\"StringDB\": \"physical\", \"StringEvidence\": \"experiments:0.401,textmining:0.388,coexpression:0.042\", \"String_Score_Physical\": 426, \"String_Score_Combined\": 663}", "selected": false}, "selected": false}, {"data": {"id": "23662666", "source": "23661913", "target": "23662063", "SCORE": "306", "shared_interaction": "Direct", "source_original": "819772", "Name_B": "AT5G10400", "Name_A": "ATCHR12", "target_original": "830904", "Gene_B": "830904", "interaction": "Direct", "SUID": 23662666, "TYPE": "Direct", "Gene_A": "819772", "support": "{\"StringDB\": \"physical\", \"StringEvidence\": \"experiments:0.276,textmining:0.164\", \"String_Score_Physical\": 306, \"String_Score_Combined\": 419}", "selected": false}, "selected": false}, {"data": {"id": "23662665", "source": "23661913", "target": "23662048", "SCORE": "227", "shared_interaction": "Direct", "source_original": "819772", "Name_B": "SRFR1", "Name_A": "ATCHR12", "target_original": "829901", "Gene_B": "829901", "interaction": "Direct", "SUID": 23662665, "TYPE": "Direct", "Gene_A": "819772", "support": "{\"StringDB\": \"physical\", \"StringEvidence\": \"experiments:0.195,coexpression:0.087,textmining:0.007\", \"String_Score_Physical\": 227, \"String_Score_Combined\": 300}", "selected": false}, "selected": false}, {"data": {"id": "23662664", "source": "23661913", "target": "23661949", "SCORE": "250", "shared_interaction": "Direct", "source_original": "819772", "Name_B": "HDA15", "Name_A": "ATCHR12", "target_original": "821382", "Gene_B": "821382", "interaction": "Direct", "SUID": 23662664, "TYPE": "Direct", "Gene_A": "819772", "support": "{\"StringDB\": \"physical\", \"StringEvidence\": \"textmining:0.287,experiments:0.219,coexpression:0.004\", \"String_Score_Physical\": 250, \"String_Score_Combined\": 468}", "selected": false}, "selected": false}, {"data": {"id": "23662663", "source": "23661912", "target": "23661925", "SCORE": "211", "shared_interaction": "Direct", "source_original": "819699", "Name_B": "AT3G11630", "Name_A": "AT3G05350", "target_original": "820335", "Gene_B": "820335", "interaction": "Direct", "SUID": 23662663, "TYPE": "Direct", "Gene_A": "819699", "support": "{\"StringDB\": \"physical\", \"StringEvidence\": \"textmining:0.239,experiments:0.177,coexpression:0.100\", \"String_Score_Physical\": 211, \"String_Score_Combined\": 459}", "selected": false}, "selected": false}, {"data": {"id": "23662662", "source": "23661911", "target": "23662184", "SCORE": "252", "shared_interaction": "Direct", "source_original": "819660", "Name_B": "TPL", "Name_A": "TOC64-III", "target_original": "838144", "Gene_B": "838144", "interaction": "Direct", "SUID": 23662662, "TYPE": "Direct", "Gene_A": "819660", "support": "{\"StringDB\": \"physical\", \"StringEvidence\": \"experiments:0.220,textmining:0.216,coexpression:0.003\", \"String_Score_Physical\": 252, \"String_Score_Combined\": 415}", "selected": false}, "selected": false}, {"data": {"id": "23662661", "source": "23661911", "target": "23662149", "SCORE": "260", "shared_interaction": "Direct", "source_original": "819660", "Name_B": "AT5G65360", "Name_A": "TOC64-III", "target_original": "836661", "Gene_B": "836661", "interaction": "Direct", "SUID": 23662661, "TYPE": "Direct", "Gene_A": "819660", "support": "{\"StringDB\": \"physical\", \"StringEvidence\": \"experiments:0.229,textmining:0.035\", \"String_Score_Physical\": 260, \"String_Score_Combined\": 287}", "selected": false}, "selected": false}, {"data": {"id": "23662660", "source": "23661911", "target": "23662143", "SCORE": "418", "shared_interaction": "Direct", "source_original": "819660", "Name_B": "VIP4", "Name_A": "TOC64-III", "target_original": "836236", "Gene_B": "836236", "interaction": "Direct", "SUID": 23662660, "TYPE": "Direct", "Gene_A": "819660", "support": "{\"StringDB\": \"physical\", \"StringEvidence\": \"experiments:0.393,textmining:0.147\", \"String_Score_Physical\": 418, \"String_Score_Combined\": 503}", "selected": false}, "selected": false}, {"data": {"id": "23662659", "source": "23661911", "target": "23662063", "SCORE": "260", "shared_interaction": "Direct", "source_original": "819660", "Name_B": "AT5G10400", "Name_A": "TOC64-III", "target_original": "830904", "Gene_B": "830904", "interaction": "Direct", "SUID": 23662659, "TYPE": "Direct", "Gene_A": "819660", "support": "{\"StringDB\": \"physical\", \"StringEvidence\": \"experiments:0.229,textmining:0.035\", \"String_Score_Physical\": 260, \"String_Score_Combined\": 287}", "selected": false}, "selected": false}, {"data": {"id": "23662658", "source": "23661911", "target": "23662038", "SCORE": "252", "shared_interaction": "Direct", "source_original": "819660", "Name_B": "LUG", "Name_A": "TOC64-III", "target_original": "829390", "Gene_B": "829390", "interaction": "Direct", "SUID": 23662658, "TYPE": "Direct", "Gene_A": "819660", "support": "{\"StringDB\": \"physical\", \"StringEvidence\": \"textmining:0.481,experiments:0.220,coexpression:0.043\", \"String_Score_Physical\": 252, \"String_Score_Combined\": 628}", "selected": false}, "selected": false}, {"data": {"id": "23662657", "source": "23661911", "target": "23662036", "SCORE": "252", "shared_interaction": "Direct", "source_original": "819660", "Name_B": "AT4G31985", "Name_A": "TOC64-III", "target_original": "829329", "Gene_B": "829329", "interaction": "Direct", "SUID": 23662657, "TYPE": "Direct", "Gene_A": "819660", "support": "{\"StringDB\": \"physical\", \"StringEvidence\": \"experiments:0.220,textmining:0.189,neighborhood:0.155,coexpression:0.042\", \"String_Score_Physical\": 252, \"String_Score_Combined\": 508}", "selected": false}, "selected": false}, {"data": {"id": "23662656", "source": "23661911", "target": "23662012", "SCORE": "223", "shared_interaction": "Direct", "source_original": "819660", "Name_B": "G2484-1", "Name_A": "TOC64-III", "target_original": "827445", "Gene_B": "827445", "interaction": "Direct", "SUID": 23662656, "TYPE": "Direct", "Gene_A": "819660", "support": "{\"StringDB\": \"physical\", \"StringEvidence\": \"experiments:0.190,coexpression:0.004\", \"String_Score_Physical\": 223, \"String_Score_Combined\": 226}", "selected": false}, "selected": false}, {"data": {"id": "23662655", "source": "23661911", "target": "23661943", "SCORE": "258", "shared_interaction": "Direct", "source_original": "819660", "Name_B": "MPPBETA", "Name_A": "TOC64-III", "target_original": "821084", "Gene_B": "821084", "interaction": "Direct", "SUID": 23662655, "TYPE": "Direct", "Gene_A": "819660", "support": "{\"StringDB\": \"physical\", \"StringEvidence\": \"experiments:0.227,neighborhood:0.155,textmining:0.035\", \"String_Score_Physical\": 258, \"String_Score_Combined\": 396}", "selected": false}, "selected": false}, {"data": {"id": "23662654", "source": "23661911", "target": "23661939", "SCORE": "252", "shared_interaction": "Direct", "source_original": "819660", "Name_B": "TPR2", "Name_A": "TOC64-III", "target_original": "820936", "Gene_B": "820936", "interaction": "Direct", "SUID": 23662654, "TYPE": "Direct", "Gene_A": "819660", "support": "{\"StringDB\": \"physical\", \"StringEvidence\": \"experiments:0.220,textmining:0.216,coexpression:0.003\", \"String_Score_Physical\": 252, \"String_Score_Combined\": 415}", "selected": false}, "selected": false}, {"data": {"id": "23662653", "source": "23661911", "target": "23661935", "SCORE": "252", "shared_interaction": "Direct", "source_original": "819660", "Name_B": "WSIP2", "Name_A": "TOC64-III", "target_original": "820831", "Gene_B": "820831", "interaction": "Direct", "SUID": 23662653, "TYPE": "Direct", "Gene_A": "819660", "support": "{\"StringDB\": \"physical\", \"StringEvidence\": \"experiments:0.220,textmining:0.216,coexpression:0.003\", \"String_Score_Physical\": 252, \"String_Score_Combined\": 415}", "selected": false}, "selected": false}, {"data": {"id": "23662652", "source": "23661911", "target": "23661924", "SCORE": "254", "shared_interaction": "Direct", "source_original": "819660", "Name_B": "SPY", "Name_A": "TOC64-III", "target_original": "820327", "Gene_B": "820327", "interaction": "Direct", "SUID": 23662652, "TYPE": "Direct", "Gene_A": "819660", "support": "{\"StringDB\": \"physical\", \"StringEvidence\": \"experiments:0.223,textmining:0.020,coexpression:0.016,neighborhood:0.004\", \"String_Score_Physical\": 254, \"String_Score_Combined\": 284}", "selected": false}, "selected": false}, {"data": {"id": "23662651", "source": "23661911", "target": "23661913", "SCORE": "227", "shared_interaction": "Direct", "source_original": "819660", "Name_B": "ATCHR12", "Name_A": "TOC64-III", "target_original": "819772", "Gene_B": "819772", "interaction": "Direct", "SUID": 23662651, "TYPE": "Direct", "Gene_A": "819660", "support": "{\"StringDB\": \"physical\", \"StringEvidence\": \"experiments:0.195,coexpression:0.054,textmining:0.007\", \"String_Score_Physical\": 227, \"String_Score_Combined\": 275}", "selected": false}, "selected": false}, {"data": {"id": "23662650", "source": "23661911", "target": "23661912", "SCORE": "258", "shared_interaction": "Direct", "source_original": "819660", "Name_B": "AT3G05350", "Name_A": "TOC64-III", "target_original": "819699", "Gene_B": "819699", "interaction": "Direct", "SUID": 23662650, "TYPE": "Direct", "Gene_A": "819660", "support": "{\"StringDB\": \"physical\", \"StringEvidence\": \"experiments:0.227,neighborhood:0.103,textmining:0.006,coexpression:0.003\", \"String_Score_Physical\": 258, \"String_Score_Combined\": 341}", "selected": false}, "selected": false}, {"data": {"id": "23662649", "source": "23661910", "target": "23662149", "SCORE": "256", "shared_interaction": "Direct", "source_original": "819551", "Name_B": "AT5G65360", "Name_A": "AT3G03940", "target_original": "836661", "Gene_B": "836661", "interaction": "Direct", "SUID": 23662649, "TYPE": "Direct", "Gene_A": "819551", "support": "{\"StringDB\": \"physical\", \"StringEvidence\": \"experiments:0.224,textmining:0.069\", \"String_Score_Physical\": 256, \"String_Score_Combined\": 307}", "selected": false}, "selected": false}, {"data": {"id": "23662648", "source": "23661910", "target": "23662063", "SCORE": "256", "shared_interaction": "Direct", "source_original": "819551", "Name_B": "AT5G10400", "Name_A": "AT3G03940", "target_original": "830904", "Gene_B": "830904", "interaction": "Direct", "SUID": 23662648, "TYPE": "Direct", "Gene_A": "819551", "support": "{\"StringDB\": \"physical\", \"StringEvidence\": \"experiments:0.224,textmining:0.069\", \"String_Score_Physical\": 256, \"String_Score_Combined\": 307}", "selected": false}, "selected": false}, {"data": {"id": "23662647", "source": "23661909", "target": "23662249", "SCORE": "264", "shared_interaction": "Direct", "source_original": "819359", "Name_B": "SUS2", "Name_A": "MYB12", "target_original": "844347", "Gene_B": "844347", "interaction": "Direct", "SUID": 23662647, "TYPE": "Direct", "Gene_A": "819359", "support": "{\"StringDB\": \"physical\", \"StringEvidence\": \"experiments:0.233,coexpression:0.008\", \"String_Score_Physical\": 264, \"String_Score_Combined\": 270}", "selected": false}, "selected": false}, {"data": {"id": "23662646", "source": "23661909", "target": "23662033", "SCORE": "189", "shared_interaction": "Direct", "source_original": "819359", "Name_B": "ORC5", "Name_A": "MYB12", "target_original": "829114", "Gene_B": "829114", "interaction": "Direct", "SUID": 23662646, "TYPE": "Direct", "Gene_A": "819359", "support": "{\"StringDB\": \"physical\", \"StringEvidence\": \"experiments:0.154\", \"String_Score_Physical\": 189, \"String_Score_Combined\": 189}", "selected": false}, "selected": false}, {"data": {"id": "23662645", "source": "23661909", "target": "23661956", "SCORE": "189", "shared_interaction": "Direct", "source_original": "819359", "Name_B": "RBL", "Name_A": "MYB12", "target_original": "821658", "Gene_B": "821658", "interaction": "Direct", "SUID": 23662645, "TYPE": "Direct", "Gene_A": "819359", "support": "{\"StringDB\": \"physical\", \"StringEvidence\": \"experiments:0.154\", \"String_Score_Physical\": 189, \"String_Score_Combined\": 189}", "selected": false}, "selected": false}, {"data": {"id": "23662644", "source": "23661908", "target": "23662254", "SCORE": "546", "shared_interaction": "Direct", "source_original": "819316", "Name_B": "rps4", "Name_A": "AT2G47020", "target_original": "844765", "Gene_B": "844765", "interaction": "Direct", "SUID": 23662644, "TYPE": "Direct", "Gene_A": "819316", "support": "{\"StringDB\": \"physical\", \"StringEvidence\": \"experiments:0.527,neighborhood:0.103,coexpression:0.041\", \"String_Score_Physical\": 546, \"String_Score_Combined\": 609}", "selected": false}, "selected": false}, {"data": {"id": "23662643", "source": "23661908", "target": "23662229", "SCORE": "499", "shared_interaction": "Direct", "source_original": "819316", "Name_B": "AT1G70600", "Name_A": "AT2G47020", "target_original": "843397", "Gene_B": "843397", "interaction": "Direct", "SUID": 23662643, "TYPE": "Direct", "Gene_A": "819316", "support": "{\"StringDB\": \"physical\", \"StringEvidence\": \"experiments:0.478,neighborhood:0.029,coexpression:0.010\", \"String_Score_Physical\": 499, \"String_Score_Combined\": 518}", "selected": false}, "selected": false}, {"data": {"id": "23662642", "source": "23661908", "target": "23662181", "SCORE": "392", "shared_interaction": "Direct", "source_original": "819316", "Name_B": "SAC52", "Name_A": "AT2G47020", "target_original": "837993", "Gene_B": "837993", "interaction": "Direct", "SUID": 23662642, "TYPE": "Direct", "Gene_A": "819316", "support": "{\"StringDB\": \"physical\", \"StringEvidence\": \"experiments:0.367,neighborhood:0.016,coexpression:0.007\", \"String_Score_Physical\": 392, \"String_Score_Combined\": 406}", "selected": false}, "selected": false}, {"data": {"id": "23662641", "source": "23661908", "target": "23662093", "SCORE": "473", "shared_interaction": "Direct", "source_original": "819316", "Name_B": "AT5G18380", "Name_A": "AT2G47020", "target_original": "831956", "Gene_B": "831956", "interaction": "Direct", "SUID": 23662641, "TYPE": "Direct", "Gene_A": "819316", "support": "{\"StringDB\": \"physical\", \"StringEvidence\": \"experiments:0.450,coexpression:0.054,neighborhood:0.018\", \"String_Score_Physical\": 473, \"String_Score_Combined\": 510}", "selected": false}, "selected": false}, {"data": {"id": "23662640", "source": "23661908", "target": "23662088", "SCORE": "525", "shared_interaction": "Direct", "source_original": "819316", "Name_B": "AT5G02610", "Name_A": "AT2G47020", "target_original": "831853", "Gene_B": "831853", "interaction": "Direct", "SUID": 23662640, "TYPE": "Direct", "Gene_A": "819316", "support": "{\"StringDB\": \"physical\", \"StringEvidence\": \"experiments:0.505,textmining:0.104\", \"String_Score_Physical\": 525, \"String_Score_Combined\": 574}", "selected": false}, "selected": false}, {"data": {"id": "23662639", "source": "23661908", "target": "23662083", "SCORE": "473", "shared_interaction": "Direct", "source_original": "819316", "Name_B": "AT5G02960", "Name_A": "AT2G47020", "target_original": "831724", "Gene_B": "831724", "interaction": "Direct", "SUID": 23662639, "TYPE": "Direct", "Gene_A": "819316", "support": "{\"StringDB\": \"physical\", \"StringEvidence\": \"experiments:0.450,coexpression:0.016\", \"String_Score_Physical\": 473, \"String_Score_Combined\": 481}", "selected": false}, "selected": false}, {"data": {"id": "23662638", "source": "23661908", "target": "23662046", "SCORE": "463", "shared_interaction": "Direct", "source_original": "819316", "Name_B": "AT4G36130", "Name_A": "AT2G47020", "target_original": "829770", "Gene_B": "829770", "interaction": "Direct", "SUID": 23662638, "TYPE": "Direct", "Gene_A": "819316", "support": "{\"StringDB\": \"physical\", \"StringEvidence\": \"experiments:0.440,coexpression:0.054,neighborhood:0.017\", \"String_Score_Physical\": 463, \"String_Score_Combined\": 500}", "selected": false}, "selected": false}, {"data": {"id": "23662637", "source": "23661908", "target": "23662014", "SCORE": "525", "shared_interaction": "Direct", "source_original": "819316", "Name_B": "AT4G17560", "Name_A": "AT2G47020", "target_original": "827471", "Gene_B": "827471", "interaction": "Direct", "SUID": 23662637, "TYPE": "Direct", "Gene_A": "819316", "support": "{\"StringDB\": \"physical\", \"StringEvidence\": \"experiments:0.505,cooccurrence:0.188,neighborhood:0.143,coexpression:0.053\", \"String_Score_Physical\": 525, \"String_Score_Combined\": 686}", "selected": false}, "selected": false}, {"data": {"id": "23662636", "source": "23661908", "target": "23661972", "SCORE": "392", "shared_interaction": "Direct", "source_original": "819316", "Name_B": "AT3G51980", "Name_A": "AT2G47020", "target_original": "824361", "Gene_B": "824361", "interaction": "Direct", "SUID": 23662636, "TYPE": "Direct", "Gene_A": "819316", "support": "{\"StringDB\": \"physical\", \"StringEvidence\": \"experiments:0.367,neighborhood:0.016,textmining:0.008,coexpression:0.007\", \"String_Score_Physical\": 392, \"String_Score_Combined\": 411}", "selected": false}, "selected": false}, {"data": {"id": "23662635", "source": "23661908", "target": "23661919", "SCORE": "392", "shared_interaction": "Direct", "source_original": "819316", "Name_B": "Fes1A", "Name_A": "AT2G47020", "target_original": "820091", "Gene_B": "820091", "interaction": "Direct", "SUID": 23662635, "TYPE": "Direct", "Gene_A": "819316", "support": "{\"StringDB\": \"physical\", \"StringEvidence\": \"experiments:0.367,neighborhood:0.016,textmining:0.008,coexpression:0.007\", \"String_Score_Physical\": 392, \"String_Score_Combined\": 411}", "selected": false}, "selected": false}, {"data": {"id": "23662634", "source": "23661907", "target": "23662244", "SCORE": "208", "shared_interaction": "Direct", "source_original": "819204", "Name_B": "SULTR1;2", "Name_A": "PIP1B", "target_original": "844135", "Gene_B": "844135", "interaction": "Direct", "SUID": 23662634, "TYPE": "Direct", "Gene_A": "819204", "support": "{\"BioGrid\": \"physical\", \"BioGrid_PubMed\": \"27609422\", \"BioGrid_Type\": \"Affinity Capture-MS\"}", "selected": false}, "selected": false}, {"data": {"id": "23662633", "source": "23661907", "target": "23662233", "SCORE": "208", "shared_interaction": "Direct", "source_original": "819204", "Name_B": "AT1G72230", "Name_A": "PIP1B", "target_original": "843555", "Gene_B": "843555", "interaction": "Direct", "SUID": 23662633, "TYPE": "Direct", "Gene_A": "819204", "support": "{\"BioGrid\": \"physical\", \"BioGrid_PubMed\": \"27609422\", \"BioGrid_Type\": \"Affinity Capture-MS\"}", "selected": false}, "selected": false}, {"data": {"id": "23662632", "source": "23661907", "target": "23662229", "SCORE": "208", "shared_interaction": "Direct", "source_original": "819204", "Name_B": "AT1G70600", "Name_A": "PIP1B", "target_original": "843397", "Gene_B": "843397", "interaction": "Direct", "SUID": 23662632, "TYPE": "Direct", "Gene_A": "819204", "support": "{\"BioGrid\": \"physical\", \"BioGrid_PubMed\": \"27609422\", \"BioGrid_Type\": \"Affinity Capture-MS\"}", "selected": false}, "selected": false}, {"data": {"id": "23662631", "source": "23661907", "target": "23662220", "SCORE": "208", "shared_interaction": "Direct", "source_original": "819204", "Name_B": "cICDH", "Name_A": "PIP1B", "target_original": "842905", "Gene_B": "842905", "interaction": "Direct", "SUID": 23662631, "TYPE": "Direct", "Gene_A": "819204", "support": "{\"BioGrid\": \"physical\", \"BioGrid_PubMed\": \"27609422\", \"BioGrid_Type\": \"Affinity Capture-MS\"}", "selected": false}, "selected": false}, {"data": {"id": "23662630", "source": "23661907", "target": "23662215", "SCORE": "208", "shared_interaction": "Direct", "source_original": "819204", "Name_B": "AT1G62020", "Name_A": "PIP1B", "target_original": "842497", "Gene_B": "842497", "interaction": "Direct", "SUID": 23662630, "TYPE": "Direct", "Gene_A": "819204", "support": "{\"BioGrid\": \"physical\", \"BioGrid_PubMed\": \"27609422\", \"BioGrid_Type\": \"Affinity Capture-MS\"}", "selected": false}, "selected": false}, {"data": {"id": "23662629", "source": "23661907", "target": "23662167", "SCORE": "208", "shared_interaction": "Direct", "source_original": "819204", "Name_B": "AT1G09640", "Name_A": "PIP1B", "target_original": "837491", "Gene_B": "837491", "interaction": "Direct", "SUID": 23662629, "TYPE": "Direct", "Gene_A": "819204", "support": "{\"BioGrid\": \"physical\", \"BioGrid_PubMed\": \"27609422\", \"BioGrid_Type\": \"Affinity Capture-MS\"}", "selected": false}, "selected": false}, {"data": {"id": "23662628", "source": "23661907", "target": "23662163", "SCORE": "208", "shared_interaction": "Direct", "source_original": "819204", "Name_B": "APX1", "Name_A": "PIP1B", "target_original": "837304", "Gene_B": "837304", "interaction": "Direct", "SUID": 23662628, "TYPE": "Direct", "Gene_A": "819204", "support": "{\"BioGrid\": \"physical\", \"BioGrid_PubMed\": \"27609422\", \"BioGrid_Type\": \"Affinity Capture-MS\"}", "selected": false}, "selected": false}, {"data": {"id": "23662627", "source": "23661907", "target": "23662132", "SCORE": "208", "shared_interaction": "Direct", "source_original": "819204", "Name_B": "OMT1", "Name_A": "PIP1B", "target_original": "835504", "Gene_B": "835504", "interaction": "Direct", "SUID": 23662627, "TYPE": "Direct", "Gene_A": "819204", "support": "{\"BioGrid\": \"physical\", \"BioGrid_PubMed\": \"27609422\", \"BioGrid_Type\": \"Affinity Capture-MS\"}", "selected": false}, "selected": false}, {"data": {"id": "23662626", "source": "23661907", "target": "23662127", "SCORE": "208", "shared_interaction": "Direct", "source_original": "819204", "Name_B": "AT5G51570", "Name_A": "PIP1B", "target_original": "835231", "Gene_B": "835231", "interaction": "Direct", "SUID": 23662626, "TYPE": "Direct", "Gene_A": "819204", "support": "{\"BioGrid\": \"physical\", \"BioGrid_PubMed\": \"27609422\", \"BioGrid_Type\": \"Affinity Capture-MS\"}", "selected": false}, "selected": false}, {"data": {"id": "23662625", "source": "23661907", "target": "23662107", "SCORE": "208", "shared_interaction": "Direct", "source_original": "819204", "Name_B": "MSS1", "Name_A": "PIP1B", "target_original": "832703", "Gene_B": "832703", "interaction": "Direct", "SUID": 23662625, "TYPE": "Direct", "Gene_A": "819204", "support": "{\"BioGrid\": \"physical\", \"BioGrid_PubMed\": \"27609422\", \"BioGrid_Type\": \"Affinity Capture-MS\"}", "selected": false}, "selected": false}, {"data": {"id": "23662624", "source": "23661907", "target": "23662076", "SCORE": "208", "shared_interaction": "Direct", "source_original": "819204", "Name_B": "GRF5", "Name_A": "PIP1B", "target_original": "831462", "Gene_B": "831462", "interaction": "Direct", "SUID": 23662624, "TYPE": "Direct", "Gene_A": "819204", "support": "{\"BioGrid\": \"physical\", \"BioGrid_PubMed\": \"27609422\", \"BioGrid_Type\": \"Affinity Capture-MS\"}", "selected": false}, "selected": false}, {"data": {"id": "23662623", "source": "23661907", "target": "23662066", "SCORE": "208", "shared_interaction": "Direct", "source_original": "819204", "Name_B": "AT5G11560", "Name_A": "PIP1B", "target_original": "831028", "Gene_B": "831028", "interaction": "Direct", "SUID": 23662623, "TYPE": "Direct", "Gene_A": "819204", "support": "{\"BioGrid\": \"physical\", \"BioGrid_PubMed\": \"27609422\", \"BioGrid_Type\": \"Affinity Capture-MS\"}", "selected": false}, "selected": false}, {"data": {"id": "23662622", "source": "23661907", "target": "23662062", "SCORE": "208", "shared_interaction": "Direct", "source_original": "819204", "Name_B": "EMB3010", "Name_A": "PIP1B", "target_original": "830900", "Gene_B": "830900", "interaction": "Direct", "SUID": 23662622, "TYPE": "Direct", "Gene_A": "819204", "support": "{\"BioGrid\": \"physical\", \"BioGrid_PubMed\": \"27609422\", \"BioGrid_Type\": \"Affinity Capture-MS\"}", "selected": false}, "selected": false}, {"data": {"id": "23662621", "source": "23661907", "target": "23662060", "SCORE": "208", "shared_interaction": "Direct", "source_original": "819204", "Name_B": "Tudor1", "Name_A": "PIP1B", "target_original": "830626", "Gene_B": "830626", "interaction": "Direct", "SUID": 23662621, "TYPE": "Direct", "Gene_A": "819204", "support": "{\"BioGrid\": \"physical\", \"BioGrid_PubMed\": \"27609422\", \"BioGrid_Type\": \"Affinity Capture-MS\"}", "selected": false}, "selected": false}, {"data": {"id": "23662620", "source": "23661907", "target": "23662057", "SCORE": "208", "shared_interaction": "Direct", "source_original": "819204", "Name_B": "AT5G06970", "Name_A": "PIP1B", "target_original": "830588", "Gene_B": "830588", "interaction": "Direct", "SUID": 23662620, "TYPE": "Direct", "Gene_A": "819204", "support": "{\"BioGrid\": \"physical\", \"BioGrid_PubMed\": \"27609422\", \"BioGrid_Type\": \"Affinity Capture-MS\"}", "selected": false}, "selected": false}, {"data": {"id": "23662619", "source": "23661907", "target": "23662052", "SCORE": "208", "shared_interaction": "Direct", "source_original": "819204", "Name_B": "CEV1", "Name_A": "PIP1B", "target_original": "830399", "Gene_B": "830399", "interaction": "Direct", "SUID": 23662619, "TYPE": "Direct", "Gene_A": "819204", "support": "{\"BioGrid\": \"physical\", \"BioGrid_PubMed\": \"27609422\", \"BioGrid_Type\": \"Affinity Capture-MS\"}", "selected": false}, "selected": false}, {"data": {"id": "23662618", "source": "23661907", "target": "23662037", "SCORE": "208", "shared_interaction": "Direct", "source_original": "819204", "Name_B": "CESA1", "Name_A": "PIP1B", "target_original": "829376", "Gene_B": "829376", "interaction": "Direct", "SUID": 23662618, "TYPE": "Direct", "Gene_A": "819204", "support": "{\"BioGrid\": \"physical\", \"BioGrid_PubMed\": \"27609422\", \"BioGrid_Type\": \"Affinity Capture-MS\"}", "selected": false}, "selected": false}, {"data": {"id": "23662617", "source": "23661907", "target": "23661999", "SCORE": "208", "shared_interaction": "Direct", "source_original": "819204", "Name_B": "HMGS", "Name_A": "PIP1B", "target_original": "826788", "Gene_B": "826788", "interaction": "Direct", "SUID": 23662617, "TYPE": "Direct", "Gene_A": "819204", "support": "{\"BioGrid\": \"physical\", \"BioGrid_PubMed\": \"27609422\", \"BioGrid_Type\": \"Affinity Capture-MS\"}", "selected": false}, "selected": false}, {"data": {"id": "23662616", "source": "23661907", "target": "23661988", "SCORE": "208", "shared_interaction": "Direct", "source_original": "819204", "Name_B": "GSL05", "Name_A": "PIP1B", "target_original": "825650", "Gene_B": "825650", "interaction": "Direct", "SUID": 23662616, "TYPE": "Direct", "Gene_A": "819204", "support": "{\"BioGrid\": \"physical\", \"BioGrid_PubMed\": \"27609422\", \"BioGrid_Type\": \"Affinity Capture-MS\"}", "selected": false}, "selected": false}, {"data": {"id": "23662615", "source": "23661907", "target": "23661970", "SCORE": "208", "shared_interaction": "Direct", "source_original": "819204", "Name_B": "FER", "Name_A": "PIP1B", "target_original": "824318", "Gene_B": "824318", "interaction": "Direct", "SUID": 23662615, "TYPE": "Direct", "Gene_A": "819204", "support": "{\"BioGrid\": \"physical\", \"BioGrid_PubMed\": \"27609422\", \"BioGrid_Type\": \"Affinity Capture-MS\"}", "selected": false}, "selected": false}, {"data": {"id": "23662614", "source": "23661907", "target": "23661961", "SCORE": "208", "shared_interaction": "Direct", "source_original": "819204", "Name_B": "ABCB15", "Name_A": "PIP1B", "target_original": "822463", "Gene_B": "822463", "interaction": "Direct", "SUID": 23662614, "TYPE": "Direct", "Gene_A": "819204", "support": "{\"BioGrid\": \"physical\", \"BioGrid_PubMed\": \"27609422\", \"BioGrid_Type\": \"Affinity Capture-MS\"}", "selected": false}, "selected": false}, {"data": {"id": "23662613", "source": "23661907", "target": "23661948", "SCORE": "208", "shared_interaction": "Direct", "source_original": "819204", "Name_B": "AT3G18190", "Name_A": "PIP1B", "target_original": "821346", "Gene_B": "821346", "interaction": "Direct", "SUID": 23662613, "TYPE": "Direct", "Gene_A": "819204", "support": "{\"BioGrid\": \"physical\", \"BioGrid_PubMed\": \"27609422\", \"BioGrid_Type\": \"Affinity Capture-MS\"}", "selected": false}, "selected": false}, {"data": {"id": "23662612", "source": "23661907", "target": "23661942", "SCORE": "208", "shared_interaction": "Direct", "source_original": "819204", "Name_B": "RLK902", "Name_A": "PIP1B", "target_original": "821053", "Gene_B": "821053", "interaction": "Direct", "SUID": 23662612, "TYPE": "Direct", "Gene_A": "819204", "support": "{\"BioGrid\": \"physical\", \"BioGrid_PubMed\": \"27609422\", \"BioGrid_Type\": \"Affinity Capture-MS\"}", "selected": false}, "selected": false}, {"data": {"id": "23662611", "source": "23661906", "target": "23662237", "SCORE": "208", "shared_interaction": "Direct", "source_original": "819152", "Name_B": "PUR4", "Name_A": "DHDPS2", "target_original": "843766", "Gene_B": "843766", "interaction": "Direct", "SUID": 23662611, "TYPE": "Direct", "Gene_A": "819152", "support": "{\"StringDB\": \"functional\", \"StringEvidence\": \"textmining:0.447,neighborhood:0.155,coexpression:0.092\", \"BioGrid\": \"physical\", \"BioGrid_PubMed\": \"32191846\", \"BioGrid_Type\": \"Co-fractionation\", \"BioGrid_Score\": \"0.671304251\", \"String_Score_Combined\": 593, \"String_Score_Physical\": 208}", "selected": false}, "selected": false}, {"data": {"id": "23662610", "source": "23661906", "target": "23661925", "SCORE": "208", "shared_interaction": "Direct", "source_original": "819152", "Name_B": "AT3G11630", "Name_A": "DHDPS2", "target_original": "820335", "Gene_B": "820335", "interaction": "Direct", "SUID": 23662610, "TYPE": "Direct", "Gene_A": "819152", "support": "{\"BioGrid\": \"physical\", \"BioGrid_PubMed\": \"32545358\", \"BioGrid_Type\": \"Reconstituted Complex\"}", "selected": false}, "selected": false}, {"data": {"id": "23662609", "source": "23661905", "target": "23662249", "SCORE": "900", "shared_interaction": "Direct", "source_original": "819079", "Name_B": "SUS2", "Name_A": "AT2G44710", "target_original": "844347", "Gene_B": "844347", "interaction": "Direct", "SUID": 23662609, "TYPE": "Direct", "Gene_A": "819079", "support": "{\"StringDB\": \"physical\", \"StringEvidence\": \"database:0.896\", \"String_Score_Physical\": 900, \"String_Score_Combined\": 900}", "selected": false}, "selected": false}, {"data": {"id": "23662608", "source": "23661905", "target": "23662205", "SCORE": "900", "shared_interaction": "Direct", "source_original": "819079", "Name_B": "CYP59", "Name_A": "AT2G44710", "target_original": "841810", "Gene_B": "841810", "interaction": "Direct", "SUID": 23662608, "TYPE": "Direct", "Gene_A": "819079", "support": "{\"StringDB\": \"physical\", \"StringEvidence\": \"database:0.896\", \"String_Score_Physical\": 900, \"String_Score_Combined\": 900}", "selected": false}, "selected": false}, {"data": {"id": "23662607", "source": "23661905", "target": "23662118", "SCORE": "900", "shared_interaction": "Direct", "source_original": "819079", "Name_B": "AT5G44500", "Name_A": "AT2G44710", "target_original": "834477", "Gene_B": "834477", "interaction": "Direct", "SUID": 23662607, "TYPE": "Direct", "Gene_A": "819079", "support": "{\"StringDB\": \"physical\", \"StringEvidence\": \"database:0.896\", \"String_Score_Physical\": 900, \"String_Score_Combined\": 900}", "selected": false}, "selected": false}, {"data": {"id": "23662606", "source": "23661905", "target": "23662115", "SCORE": "900", "shared_interaction": "Direct", "source_original": "819079", "Name_B": "U2AF35B", "Name_A": "AT2G44710", "target_original": "834293", "Gene_B": "834293", "interaction": "Direct", "SUID": 23662606, "TYPE": "Direct", "Gene_A": "819079", "support": "{\"StringDB\": \"physical\", \"StringEvidence\": \"database:0.896\", \"String_Score_Physical\": 900, \"String_Score_Combined\": 900}", "selected": false}, "selected": false}, {"data": {"id": "23662605", "source": "23661905", "target": "23662070", "SCORE": "900", "shared_interaction": "Direct", "source_original": "819079", "Name_B": "AT5G12190", "Name_A": "AT2G44710", "target_original": "831092", "Gene_B": "831092", "interaction": "Direct", "SUID": 23662605, "TYPE": "Direct", "Gene_A": "819079", "support": "{\"StringDB\": \"physical\", \"StringEvidence\": \"database:0.896\", \"String_Score_Physical\": 900, \"String_Score_Combined\": 900}", "selected": false}, "selected": false}, {"data": {"id": "23662604", "source": "23661905", "target": "23662045", "SCORE": "900", "shared_interaction": "Direct", "source_original": "819079", "Name_B": "CSDP1", "Name_A": "AT2G44710", "target_original": "829758", "Gene_B": "829758", "interaction": "Direct", "SUID": 23662604, "TYPE": "Direct", "Gene_A": "819079", "support": "{\"StringDB\": \"physical\", \"StringEvidence\": \"database:0.896\", \"String_Score_Physical\": 900, \"String_Score_Combined\": 900}", "selected": false}, "selected": false}, {"data": {"id": "23662603", "source": "23661905", "target": "23662019", "SCORE": "900", "shared_interaction": "Direct", "source_original": "819079", "Name_B": "LIF2", "Name_A": "AT2G44710", "target_original": "827998", "Gene_B": "827998", "interaction": "Direct", "SUID": 23662603, "TYPE": "Direct", "Gene_A": "819079", "support": "{\"StringDB\": \"physical\", \"StringEvidence\": \"database:0.896,coexpression:0.013\", \"String_Score_Physical\": 900, \"String_Score_Combined\": 901}", "selected": false}, "selected": false}, {"data": {"id": "23662602", "source": "23661905", "target": "23661989", "SCORE": "900", "shared_interaction": "Direct", "source_original": "819079", "Name_B": "PCFS4", "Name_A": "AT2G44710", "target_original": "825827", "Gene_B": "825827", "interaction": "Direct", "SUID": 23662602, "TYPE": "Direct", "Gene_A": "819079", "support": "{\"StringDB\": \"physical\", \"StringEvidence\": \"database:0.896\", \"String_Score_Physical\": 900, \"String_Score_Combined\": 900}", "selected": false}, "selected": false}, {"data": {"id": "23662601", "source": "23661905", "target": "23661973", "SCORE": "900", "shared_interaction": "Direct", "source_original": "819079", "Name_B": "AT3G52120", "Name_A": "AT2G44710", "target_original": "824376", "Gene_B": "824376", "interaction": "Direct", "SUID": 23662601, "TYPE": "Direct", "Gene_A": "819079", "support": "{\"StringDB\": \"physical\", \"StringEvidence\": \"database:0.896\", \"String_Score_Physical\": 900, \"String_Score_Combined\": 900}", "selected": false}, "selected": false}, {"data": {"id": "23662600", "source": "23661905", "target": "23661926", "SCORE": "900", "shared_interaction": "Direct", "source_original": "819079", "Name_B": "HSP70", "Name_A": "AT2G44710", "target_original": "820438", "Gene_B": "820438", "interaction": "Direct", "SUID": 23662600, "TYPE": "Direct", "Gene_A": "819079", "support": "{\"StringDB\": \"physical\", \"StringEvidence\": \"database:0.896\", \"String_Score_Physical\": 900, \"String_Score_Combined\": 900}", "selected": false}, "selected": false}, {"data": {"id": "23662599", "source": "23661904", "target": "23662216", "SCORE": "650", "shared_interaction": "Direct", "source_original": "819055", "Name_B": "AT1G62660", "Name_A": "BGLU17", "target_original": "842563", "Gene_B": "842563", "interaction": "Direct", "SUID": 23662599, "TYPE": "Direct", "Gene_A": "819055", "support": "{\"StringDB\": \"physical\", \"StringEvidence\": \"database:0.635,textmining:0.006\", \"String_Score_Physical\": 650, \"String_Score_Combined\": 652}", "selected": false}, "selected": false}, {"data": {"id": "23662598", "source": "23661904", "target": "23662173", "SCORE": "650", "shared_interaction": "Direct", "source_original": "819055", "Name_B": "AT1G11820", "Name_A": "BGLU17", "target_original": "837730", "Gene_B": "837730", "interaction": "Direct", "SUID": 23662598, "TYPE": "Direct", "Gene_A": "819055", "support": "{\"StringDB\": \"physical\", \"StringEvidence\": \"database:0.635\", \"String_Score_Physical\": 650, \"String_Score_Combined\": 650}", "selected": false}, "selected": false}, {"data": {"id": "23662597", "source": "23661904", "target": "23661931", "SCORE": "650", "shared_interaction": "Direct", "source_original": "819055", "Name_B": "ATBFRUCT1", "Name_A": "BGLU17", "target_original": "820591", "Gene_B": "820591", "interaction": "Direct", "SUID": 23662597, "TYPE": "Direct", "Gene_A": "819055", "support": "{\"StringDB\": \"physical\", \"StringEvidence\": \"database:0.635,textmining:0.006\", \"String_Score_Physical\": 650, \"String_Score_Combined\": 652}", "selected": false}, "selected": false}, {"data": {"id": "23662596", "source": "23661903", "target": "23662087", "SCORE": "220", "shared_interaction": "Direct", "source_original": "819020", "Name_B": "AT5G03430", "Name_A": "AT2G44140", "target_original": "831843", "Gene_B": "831843", "interaction": "Direct", "SUID": 23662596, "TYPE": "Direct", "Gene_A": "819020", "support": "{\"StringDB\": \"physical\", \"StringEvidence\": \"experiments:0.187,coexpression:0.075\", \"String_Score_Physical\": 220, \"String_Score_Combined\": 278}", "selected": false}, "selected": false}, {"data": {"id": "23662595", "source": "23661902", "target": "23662223", "SCORE": "900", "shared_interaction": "Direct", "source_original": "819016", "Name_B": "LOX6", "Name_A": "GDI1", "target_original": "843077", "Gene_B": "843077", "interaction": "Direct", "SUID": 23662595, "TYPE": "Direct", "Gene_A": "819016", "support": "{\"StringDB\": \"physical\", \"StringEvidence\": \"database:0.896\", \"String_Score_Physical\": 900, \"String_Score_Combined\": 900}", "selected": false}, "selected": false}, {"data": {"id": "23662594", "source": "23661902", "target": "23662220", "SCORE": "915", "shared_interaction": "Direct", "source_original": "819016", "Name_B": "cICDH", "Name_A": "GDI1", "target_original": "842905", "Gene_B": "842905", "interaction": "Direct", "SUID": 23662594, "TYPE": "Direct", "Gene_A": "819016", "support": "{\"StringDB\": \"physical\", \"StringEvidence\": \"database:0.896,experiments:0.154,coexpression:0.015\", \"String_Score_Physical\": 915, \"String_Score_Combined\": 916}", "selected": false}, "selected": false}, {"data": {"id": "23662593", "source": "23661902", "target": "23662190", "SCORE": "900", "shared_interaction": "Direct", "source_original": "819016", "Name_B": "CAT1", "Name_A": "GDI1", "target_original": "838652", "Gene_B": "838652", "interaction": "Direct", "SUID": 23662593, "TYPE": "Direct", "Gene_A": "819016", "support": "{\"StringDB\": \"physical\", \"StringEvidence\": \"database:0.896\", \"String_Score_Physical\": 900, \"String_Score_Combined\": 900}", "selected": false}, "selected": false}, {"data": {"id": "23662592", "source": "23661902", "target": "23662185", "SCORE": "900", "shared_interaction": "Direct", "source_original": "819016", "Name_B": "KU70", "Name_A": "GDI1", "target_original": "838268", "Gene_B": "838268", "interaction": "Direct", "SUID": 23662592, "TYPE": "Direct", "Gene_A": "819016", "support": "{\"StringDB\": \"physical\", \"StringEvidence\": \"database:0.896\", \"String_Score_Physical\": 900, \"String_Score_Combined\": 900}", "selected": false}, "selected": false}, {"data": {"id": "23662591", "source": "23661902", "target": "23662172", "SCORE": "256", "shared_interaction": "Direct", "source_original": "819016", "Name_B": "AT1G11660", "Name_A": "GDI1", "target_original": "837710", "Gene_B": "837710", "interaction": "Direct", "SUID": 23662591, "TYPE": "Direct", "Gene_A": "819016", "support": "{\"StringDB\": \"physical\", \"StringEvidence\": \"experiments:0.225,textmining:0.032,coexpression:0.018\", \"String_Score_Physical\": 256, \"String_Score_Combined\": 293}", "selected": false}, "selected": false}, {"data": {"id": "23662590", "source": "23661902", "target": "23662169", "SCORE": "226", "shared_interaction": "Direct", "source_original": "819016", "Name_B": "ARFA1F", "Name_A": "GDI1", "target_original": "837606", "Gene_B": "837606", "interaction": "Direct", "SUID": 23662590, "TYPE": "Direct", "Gene_A": "819016", "support": "{\"StringDB\": \"physical\", \"StringEvidence\": \"experiments:0.194,textmining:0.019\", \"String_Score_Physical\": 226, \"String_Score_Combined\": 241}", "selected": false}, "selected": false}, {"data": {"id": "23662589", "source": "23661902", "target": "23662134", "SCORE": "900", "shared_interaction": "Direct", "source_original": "819016", "Name_B": "AT5G54750", "Name_A": "GDI1", "target_original": "835565", "Gene_B": "835565", "interaction": "Direct", "SUID": 23662589, "TYPE": "Direct", "Gene_A": "819016", "support": "{\"StringDB\": \"physical\", \"StringEvidence\": \"database:0.896,textmining:0.341,coexpression:0.016,experiments:0.001\", \"String_Score_Physical\": 900, \"String_Score_Combined\": 935}", "selected": false}, "selected": false}, {"data": {"id": "23662588", "source": "23661902", "target": "23662133", "SCORE": "900", "shared_interaction": "Direct", "source_original": "819016", "Name_B": "DFL1", "Name_A": "GDI1", "target_original": "835539", "Gene_B": "835539", "interaction": "Direct", "SUID": 23662588, "TYPE": "Direct", "Gene_A": "819016", "support": "{\"StringDB\": \"physical\", \"StringEvidence\": \"database:0.896\", \"String_Score_Physical\": 900, \"String_Score_Combined\": 900}", "selected": false}, "selected": false}, {"data": {"id": "23662587", "source": "23661902", "target": "23662099", "SCORE": "900", "shared_interaction": "Direct", "source_original": "819016", "Name_B": "AT5G20890", "Name_A": "GDI1", "target_original": "832213", "Gene_B": "832213", "interaction": "Direct", "SUID": 23662587, "TYPE": "Direct", "Gene_A": "819016", "support": "{\"StringDB\": \"physical\", \"StringEvidence\": \"database:0.896,coexpression:0.022,textmining:0.005\", \"String_Score_Physical\": 900, \"String_Score_Combined\": 902}", "selected": false}, "selected": false}, {"data": {"id": "23662586", "source": "23661902", "target": "23662089", "SCORE": "900", "shared_interaction": "Direct", "source_original": "819016", "Name_B": "AtCDC48C", "Name_A": "GDI1", "target_original": "831870", "Gene_B": "831870", "interaction": "Direct", "SUID": 23662586, "TYPE": "Direct", "Gene_A": "819016", "support": "{\"StringDB\": \"physical\", \"StringEvidence\": \"database:0.896,coexpression:0.033,textmining:0.014,experiments:0.007\", \"String_Score_Physical\": 900, \"String_Score_Combined\": 905}", "selected": false}, "selected": false}, {"data": {"id": "23662585", "source": "23661902", "target": "23662061", "SCORE": "900", "shared_interaction": "Direct", "source_original": "819016", "Name_B": "AGAL2", "Name_A": "GDI1", "target_original": "830735", "Gene_B": "830735", "interaction": "Direct", "SUID": 23662585, "TYPE": "Direct", "Gene_A": "819016", "support": "{\"StringDB\": \"physical\", \"StringEvidence\": \"database:0.896\", \"String_Score_Physical\": 900, \"String_Score_Combined\": 900}", "selected": false}, "selected": false}, {"data": {"id": "23662584", "source": "23661902", "target": "23662055", "SCORE": "900", "shared_interaction": "Direct", "source_original": "819016", "Name_B": "RPN8A", "Name_A": "GDI1", "target_original": "830463", "Gene_B": "830463", "interaction": "Direct", "SUID": 23662584, "TYPE": "Direct", "Gene_A": "819016", "support": "{\"StringDB\": \"physical\", \"StringEvidence\": \"database:0.896,experiments:0.007,coexpression:0.005\", \"String_Score_Physical\": 900, \"String_Score_Combined\": 901}", "selected": false}, "selected": false}, {"data": {"id": "23662583", "source": "23661902", "target": "23662044", "SCORE": "254", "shared_interaction": "Direct", "source_original": "819016", "Name_B": "GB2", "Name_A": "GDI1", "target_original": "829740", "Gene_B": "829740", "interaction": "Direct", "SUID": 23662583, "TYPE": "Direct", "Gene_A": "819016", "support": "{\"StringDB\": \"physical\", \"StringEvidence\": \"textmining:0.395,experiments:0.223,coexpression:0.019\", \"String_Score_Physical\": 254, \"String_Score_Combined\": 557}", "selected": false}, "selected": false}, {"data": {"id": "23662582", "source": "23661902", "target": "23662028", "SCORE": "900", "shared_interaction": "Direct", "source_original": "819016", "Name_B": "PFK3", "Name_A": "GDI1", "target_original": "828733", "Gene_B": "828733", "interaction": "Direct", "SUID": 23662582, "TYPE": "Direct", "Gene_A": "819016", "support": "{\"StringDB\": \"physical\", \"StringEvidence\": \"database:0.896,coexpression:0.016\", \"String_Score_Physical\": 900, \"String_Score_Combined\": 901}", "selected": false}, "selected": false}, {"data": {"id": "23662581", "source": "23661902", "target": "23662007", "SCORE": "256", "shared_interaction": "Direct", "source_original": "819016", "Name_B": "AT4G16660", "Name_A": "GDI1", "target_original": "827367", "Gene_B": "827367", "interaction": "Direct", "SUID": 23662581, "TYPE": "Direct", "Gene_A": "819016", "support": "{\"StringDB\": \"physical\", \"StringEvidence\": \"experiments:0.225,textmining:0.064,coexpression:0.018\", \"String_Score_Physical\": 256, \"String_Score_Combined\": 316}", "selected": false}, "selected": false}, {"data": {"id": "23662580", "source": "23661902", "target": "23661953", "SCORE": "900", "shared_interaction": "Direct", "source_original": "819016", "Name_B": "ATHXK4", "Name_A": "GDI1", "target_original": "821543", "Gene_B": "821543", "interaction": "Direct", "SUID": 23662580, "TYPE": "Direct", "Gene_A": "819016", "support": "{\"StringDB\": \"physical\", \"StringEvidence\": \"database:0.896,coexpression:0.004\", \"String_Score_Physical\": 900, \"String_Score_Combined\": 900}", "selected": false}, "selected": false}, {"data": {"id": "23662579", "source": "23661902", "target": "23661933", "SCORE": "520", "shared_interaction": "Direct", "source_original": "819016", "Name_B": "RABA1g", "Name_A": "GDI1", "target_original": "820735", "Gene_B": "820735", "interaction": "Direct", "SUID": 23662579, "TYPE": "Direct", "Gene_A": "819016", "support": "{\"StringDB\": \"physical\", \"StringEvidence\": \"experiments:0.499,coexpression:0.019,textmining:0.019\", \"String_Score_Physical\": 520, \"String_Score_Combined\": 537}", "selected": false}, "selected": false}, {"data": {"id": "23662578", "source": "23661902", "target": "23661926", "SCORE": "912", "shared_interaction": "Direct", "source_original": "819016", "Name_B": "HSP70", "Name_A": "GDI1", "target_original": "820438", "Gene_B": "820438", "interaction": "Direct", "SUID": 23662578, "TYPE": "Direct", "Gene_A": "819016", "support": "{\"StringDB\": \"physical\", \"StringEvidence\": \"database:0.896,experiments:0.121,textmining:0.038,coexpression:0.003\", \"String_Score_Physical\": 912, \"String_Score_Combined\": 915}", "selected": false}, "selected": false}, {"data": {"id": "23662577", "source": "23661902", "target": "23661925", "SCORE": "900", "shared_interaction": "Direct", "source_original": "819016", "Name_B": "AT3G11630", "Name_A": "GDI1", "target_original": "820335", "Gene_B": "820335", "interaction": "Direct", "SUID": 23662577, "TYPE": "Direct", "Gene_A": "819016", "support": "{\"StringDB\": \"physical\", \"StringEvidence\": \"database:0.896,textmining:0.033,coexpression:0.004\", \"String_Score_Physical\": 900, \"String_Score_Combined\": 903}", "selected": false}, "selected": false}, {"data": {"id": "23662576", "source": "23661901", "target": "23662256", "SCORE": "315", "shared_interaction": "Direct", "source_original": "818784", "Name_B": "rpoC2", "Name_A": "AT2G41840", "target_original": "844785", "Gene_B": "844785", "interaction": "Direct", "SUID": 23662576, "TYPE": "Direct", "Gene_A": "818784", "support": "{\"StringDB\": \"physical\", \"StringEvidence\": \"coexpression:0.323,experiments:0.286,textmining:0.107,neighborhood:0.103\", \"String_Score_Physical\": 315, \"String_Score_Combined\": 628}", "selected": false}, "selected": false}, {"data": {"id": "23662575", "source": "23661901", "target": "23662254", "SCORE": "735", "shared_interaction": "Direct", "source_original": "818784", "Name_B": "rps4", "Name_A": "AT2G41840", "target_original": "844765", "Gene_B": "844765", "interaction": "Direct", "SUID": 23662575, "TYPE": "Direct", "Gene_A": "818784", "support": "{\"StringDB\": \"physical\", \"StringEvidence\": \"coexpression:0.799,experiments:0.724,textmining:0.302,neighborhood:0.142\", \"String_Score_Physical\": 735, \"String_Score_Combined\": 968}", "selected": false}, "selected": false}, {"data": {"id": "23662574", "source": "23661901", "target": "23662243", "SCORE": "971", "shared_interaction": "Direct", "source_original": "818784", "Name_B": "AT1G77940", "Name_A": "AT2G41840", "target_original": "844129", "Gene_B": "844129", "interaction": "Direct", "SUID": 23662574, "TYPE": "Direct", "Gene_A": "818784", "support": "{\"StringDB\": \"physical\", \"StringEvidence\": \"database:0.896,coexpression:0.854,experiments:0.718,textmining:0.196\", \"String_Score_Physical\": 971, \"String_Score_Combined\": 996}", "selected": false}, "selected": false}, {"data": {"id": "23662573", "source": "23661901", "target": "23662239", "SCORE": "900", "shared_interaction": "Direct", "source_original": "818784", "Name_B": "XRN3", "Name_A": "AT2G41840", "target_original": "843900", "Gene_B": "843900", "interaction": "Direct", "SUID": 23662573, "TYPE": "Direct", "Gene_A": "818784", "support": "{\"StringDB\": \"physical\", \"StringEvidence\": \"database:0.896,coexpression:0.004\", \"String_Score_Physical\": 900, \"String_Score_Combined\": 900}", "selected": false}, "selected": false}, {"data": {"id": "23662572", "source": "23661901", "target": "23662234", "SCORE": "900", "shared_interaction": "Direct", "source_original": "818784", "Name_B": "AT1G72730", "Name_A": "AT2G41840", "target_original": "843605", "Gene_B": "843605", "interaction": "Direct", "SUID": 23662572, "TYPE": "Direct", "Gene_A": "818784", "support": "{\"StringDB\": \"physical\", \"StringEvidence\": \"database:0.896,coexpression:0.247,textmining:0.008,experiments:0.007\", \"String_Score_Physical\": 900, \"String_Score_Combined\": 925}", "selected": false}, "selected": false}, {"data": {"id": "23662571", "source": "23661901", "target": "23662229", "SCORE": "977", "shared_interaction": "Direct", "source_original": "818784", "Name_B": "AT1G70600", "Name_A": "AT2G41840", "target_original": "843397", "Gene_B": "843397", "interaction": "Direct", "SUID": 23662571, "TYPE": "Direct", "Gene_A": "818784", "support": "{\"StringDB\": \"physical\", \"StringEvidence\": \"database:0.896,coexpression:0.880,experiments:0.777,textmining:0.333,neighborhood:0.138\", \"String_Score_Physical\": 977, \"String_Score_Combined\": 998}", "selected": false}, "selected": false}, {"data": {"id": "23662570", "source": "23661901", "target": "23662221", "SCORE": "525", "shared_interaction": "Direct", "source_original": "818784", "Name_B": "emb1688", "Name_A": "AT2G41840", "target_original": "843064", "Gene_B": "843064", "interaction": "Direct", "SUID": 23662570, "TYPE": "Direct", "Gene_A": "818784", "support": "{\"StringDB\": \"physical\", \"StringEvidence\": \"experiments:0.505\", \"String_Score_Physical\": 525, \"String_Score_Combined\": 525}", "selected": false}, "selected": false}, {"data": {"id": "23662569", "source": "23661901", "target": "23662206", "SCORE": "900", "shared_interaction": "Direct", "source_original": "818784", "Name_B": "XRN4", "Name_A": "AT2G41840", "target_original": "841891", "Gene_B": "841891", "interaction": "Direct", "SUID": 23662569, "TYPE": "Direct", "Gene_A": "818784", "support": "{\"StringDB\": \"physical\", \"StringEvidence\": \"database:0.896,coexpression:0.004\", \"String_Score_Physical\": 900, \"String_Score_Combined\": 900}", "selected": false}, "selected": false}, {"data": {"id": "23662568", "source": "23661901", "target": "23662196", "SCORE": "900", "shared_interaction": "Direct", "source_original": "818784", "Name_B": "RRP4", "Name_A": "AT2G41840", "target_original": "839521", "Gene_B": "839521", "interaction": "Direct", "SUID": 23662568, "TYPE": "Direct", "Gene_A": "818784", "support": "{\"StringDB\": \"physical\", \"StringEvidence\": \"database:0.896,coexpression:0.117\", \"String_Score_Physical\": 900, \"String_Score_Combined\": 911}", "selected": false}, "selected": false}, {"data": {"id": "23662567", "source": "23661901", "target": "23662181", "SCORE": "972", "shared_interaction": "Direct", "source_original": "818784", "Name_B": "SAC52", "Name_A": "AT2G41840", "target_original": "837993", "Gene_B": "837993", "interaction": "Direct", "SUID": 23662567, "TYPE": "Direct", "Gene_A": "818784", "support": "{\"StringDB\": \"physical\", \"StringEvidence\": \"coexpression:0.910,database:0.896,experiments:0.724,textmining:0.346,neighborhood:0.068\", \"String_Score_Physical\": 972, \"String_Score_Combined\": 998}", "selected": false}, "selected": false}, {"data": {"id": "23662566", "source": "23661901", "target": "23662160", "SCORE": "900", "shared_interaction": "Direct", "source_original": "818784", "Name_B": "AT1G06720", "Name_A": "AT2G41840", "target_original": "837182", "Gene_B": "837182", "interaction": "Direct", "SUID": 23662566, "TYPE": "Direct", "Gene_A": "818784", "support": "{\"StringDB\": \"physical\", \"StringEvidence\": \"database:0.896,coexpression:0.088,textmining:0.019\", \"String_Score_Physical\": 900, \"String_Score_Combined\": 910}", "selected": false}, "selected": false}, {"data": {"id": "23662565", "source": "23661901", "target": "23662142", "SCORE": "200", "shared_interaction": "Direct", "source_original": "818784", "Name_B": "GR-RBP3", "Name_A": "AT2G41840", "target_original": "836224", "Gene_B": "836224", "interaction": "Direct", "SUID": 23662565, "TYPE": "Direct", "Gene_A": "818784", "support": "{\"StringDB\": \"physical\", \"StringEvidence\": \"experiments:0.166,coexpression:0.123\", \"String_Score_Physical\": 200, \"String_Score_Combined\": 298}", "selected": false}, "selected": false}, {"data": {"id": "23662564", "source": "23661901", "target": "23662140", "SCORE": "315", "shared_interaction": "Direct", "source_original": "818784", "Name_B": "NRPC1", "Name_A": "AT2G41840", "target_original": "836126", "Gene_B": "836126", "interaction": "Direct", "SUID": 23662564, "TYPE": "Direct", "Gene_A": "818784", "support": "{\"StringDB\": \"physical\", \"StringEvidence\": \"coexpression:0.323,experiments:0.286,textmining:0.107,neighborhood:0.103\", \"String_Score_Physical\": 315, \"String_Score_Combined\": 628}", "selected": false}, "selected": false}, {"data": {"id": "23662563", "source": "23661901", "target": "23662135", "SCORE": "730", "shared_interaction": "Direct", "source_original": "818784", "Name_B": "AT5G54940", "Name_A": "AT2G41840", "target_original": "835585", "Gene_B": "835585", "interaction": "Direct", "SUID": 23662563, "TYPE": "Direct", "Gene_A": "818784", "support": "{\"StringDB\": \"physical\", \"StringEvidence\": \"experiments:0.718,textmining:0.196,neighborhood:0.138,coexpression:0.027\", \"String_Score_Physical\": 730, \"String_Score_Combined\": 817}", "selected": false}, "selected": false}, {"data": {"id": "23662562", "source": "23661901", "target": "23662111", "SCORE": "469", "shared_interaction": "Direct", "source_original": "818784", "Name_B": "AT5G39800", "Name_A": "AT2G41840", "target_original": "833976", "Gene_B": "833976", "interaction": "Direct", "SUID": 23662562, "TYPE": "Direct", "Gene_A": "818784", "support": "{\"StringDB\": \"physical\", \"StringEvidence\": \"experiments:0.446,coexpression:0.043\", \"String_Score_Physical\": 469, \"String_Score_Combined\": 491}", "selected": false}, "selected": false}, {"data": {"id": "23662561", "source": "23661901", "target": "23662109", "SCORE": "467", "shared_interaction": "Direct", "source_original": "818784", "Name_B": "AT5G35735", "Name_A": "AT2G41840", "target_original": "833550", "Gene_B": "833550", "interaction": "Direct", "SUID": 23662561, "TYPE": "Direct", "Gene_A": "818784", "support": "{\"StringDB\": \"physical\", \"StringEvidence\": \"experiments:0.444\", \"String_Score_Physical\": 467, \"String_Score_Combined\": 467}", "selected": false}, "selected": false}, {"data": {"id": "23662560", "source": "23661901", "target": "23662097", "SCORE": "305", "shared_interaction": "Direct", "source_original": "818784", "Name_B": "UBQ4", "Name_A": "AT2G41840", "target_original": "832184", "Gene_B": "832184", "interaction": "Direct", "SUID": 23662560, "TYPE": "Direct", "Gene_A": "818784", "support": "{\"StringDB\": \"physical\", \"StringEvidence\": \"experiments:0.275,coexpression:0.123,textmining:0.003\", \"String_Score_Physical\": 305, \"String_Score_Combined\": 392}", "selected": false}, "selected": false}, {"data": {"id": "23662559", "source": "23661901", "target": "23662095", "SCORE": "900", "shared_interaction": "Direct", "source_original": "818784", "Name_B": "SMG7", "Name_A": "AT2G41840", "target_original": "832060", "Gene_B": "832060", "interaction": "Direct", "SUID": 23662559, "TYPE": "Direct", "Gene_A": "818784", "support": "{\"StringDB\": \"physical\", \"StringEvidence\": \"database:0.896,experiments:0.008\", \"String_Score_Physical\": 900, \"String_Score_Combined\": 900}", "selected": false}, "selected": false}, {"data": {"id": "23662558", "source": "23661901", "target": "23662093", "SCORE": "979", "shared_interaction": "Direct", "source_original": "818784", "Name_B": "AT5G18380", "Name_A": "AT2G41840", "target_original": "831956", "Gene_B": "831956", "interaction": "Direct", "SUID": 23662558, "TYPE": "Direct", "Gene_A": "818784", "support": "{\"StringDB\": \"physical\", \"StringEvidence\": \"database:0.896,coexpression:0.888,experiments:0.799,textmining:0.344,neighborhood:0.103\", \"BioGrid\": \"physical\", \"BioGrid_PubMed\": \"32191846\", \"BioGrid_Type\": \"Co-fractionation\", \"BioGrid_Score\": \"0.857522367\", \"String_Score_Physical\": 979, \"String_Score_Combined\": 998}", "selected": false}, "selected": false}, {"data": {"id": "23662557", "source": "23661901", "target": "23662088", "SCORE": "709", "shared_interaction": "Direct", "source_original": "818784", "Name_B": "AT5G02610", "Name_A": "AT2G41840", "target_original": "831853", "Gene_B": "831853", "interaction": "Direct", "SUID": 23662557, "TYPE": "Direct", "Gene_A": "818784", "support": "{\"StringDB\": \"physical\", \"StringEvidence\": \"coexpression:0.788,experiments:0.697,textmining:0.147,neighborhood:0.138\", \"String_Score_Physical\": 709, \"String_Score_Combined\": 954}", "selected": false}, "selected": false}, {"data": {"id": "23662556", "source": "23661901", "target": "23662083", "SCORE": "976", "shared_interaction": "Direct", "source_original": "818784", "Name_B": "AT5G02960", "Name_A": "AT2G41840", "target_original": "831724", "Gene_B": "831724", "interaction": "Direct", "SUID": 23662556, "TYPE": "Direct", "Gene_A": "818784", "support": "{\"StringDB\": \"physical\", \"StringEvidence\": \"coexpression:0.933,database:0.896,experiments:0.770,textmining:0.459,neighborhood:0.103\", \"BioGrid\": \"physical\", \"BioGrid_PubMed\": \"32191846\", \"BioGrid_Type\": \"Co-fractionation\", \"BioGrid_Score\": \"0.678007937\", \"String_Score_Physical\": 976, \"String_Score_Combined\": 999}", "selected": false}, "selected": false}, {"data": {"id": "23662555", "source": "23661901", "target": "23662062", "SCORE": "982", "shared_interaction": "Direct", "source_original": "818784", "Name_B": "EMB3010", "Name_A": "AT2G41840", "target_original": "830900", "Gene_B": "830900", "interaction": "Direct", "SUID": 23662555, "TYPE": "Direct", "Gene_A": "818784", "support": "{\"StringDB\": \"physical\", \"StringEvidence\": \"coexpression:0.984,database:0.896,experiments:0.822,textmining:0.756\", \"BioGrid\": \"physical\", \"BioGrid_PubMed\": \"32191846\", \"BioGrid_Type\": \"Co-fractionation\", \"BioGrid_Score\": \"0.78275469\", \"String_Score_Physical\": 982, \"String_Score_Combined\": 999}", "selected": false}, "selected": false}, {"data": {"id": "23662554", "source": "23661901", "target": "23662046", "SCORE": "979", "shared_interaction": "Direct", "source_original": "818784", "Name_B": "AT4G36130", "Name_A": "AT2G41840", "target_original": "829770", "Gene_B": "829770", "interaction": "Direct", "SUID": 23662554, "TYPE": "Direct", "Gene_A": "818784", "support": "{\"StringDB\": \"physical\", \"StringEvidence\": \"database:0.896,coexpression:0.860,experiments:0.800,cooccurrence:0.260,textmining:0.239,neighborhood:0.080\", \"BioGrid\": \"physical\", \"BioGrid_PubMed\": \"32191846\", \"BioGrid_Type\": \"Co-fractionation\", \"BioGrid_Score\": \"0.554718129\", \"String_Score_Physical\": 979, \"String_Score_Combined\": 998}", "selected": false}, "selected": false}, {"data": {"id": "23662553", "source": "23661901", "target": "23662036", "SCORE": "972", "shared_interaction": "Direct", "source_original": "818784", "Name_B": "AT4G31985", "Name_A": "AT2G41840", "target_original": "829329", "Gene_B": "829329", "interaction": "Direct", "SUID": 23662553, "TYPE": "Direct", "Gene_A": "818784", "support": "{\"StringDB\": \"physical\", \"StringEvidence\": \"database:0.896,coexpression:0.783,experiments:0.724,textmining:0.148,neighborhood:0.018\", \"String_Score_Physical\": 972, \"String_Score_Combined\": 994}", "selected": false}, "selected": false}, {"data": {"id": "23662552", "source": "23661901", "target": "23662032", "SCORE": "730", "shared_interaction": "Direct", "source_original": "818784", "Name_B": "PAO5", "Name_A": "AT2G41840", "target_original": "829093", "Gene_B": "829093", "interaction": "Direct", "SUID": 23662552, "TYPE": "Direct", "Gene_A": "818784", "support": "{\"StringDB\": \"physical\", \"StringEvidence\": \"experiments:0.718\", \"String_Score_Physical\": 730, \"String_Score_Combined\": 730}", "selected": false}, "selected": false}, {"data": {"id": "23662551", "source": "23661901", "target": "23662030", "SCORE": "900", "shared_interaction": "Direct", "source_original": "818784", "Name_B": "RRP41L", "Name_A": "AT2G41840", "target_original": "828858", "Gene_B": "828858", "interaction": "Direct", "SUID": 23662551, "TYPE": "Direct", "Gene_A": "818784", "support": "{\"StringDB\": \"physical\", \"StringEvidence\": \"database:0.896,coexpression:0.065\", \"String_Score_Physical\": 900, \"String_Score_Combined\": 906}", "selected": false}, "selected": false}, {"data": {"id": "23662550", "source": "23661901", "target": "23662020", "SCORE": "971", "shared_interaction": "Direct", "source_original": "818784", "Name_B": "AT4G00810", "Name_A": "AT2G41840", "target_original": "828004", "Gene_B": "828004", "interaction": "Direct", "SUID": 23662550, "TYPE": "Direct", "Gene_A": "818784", "support": "{\"StringDB\": \"physical\", \"StringEvidence\": \"database:0.896,coexpression:0.821,textmining:0.767,experiments:0.718\", \"String_Score_Physical\": 971, \"String_Score_Combined\": 998}", "selected": false}, "selected": false}, {"data": {"id": "23662549", "source": "23661901", "target": "23662014", "SCORE": "479", "shared_interaction": "Direct", "source_original": "818784", "Name_B": "AT4G17560", "Name_A": "AT2G41840", "target_original": "827471", "Gene_B": "827471", "interaction": "Direct", "SUID": 23662549, "TYPE": "Direct", "Gene_A": "818784", "support": "{\"StringDB\": \"physical\", \"StringEvidence\": \"experiments:0.457,coexpression:0.324,textmining:0.147\", \"String_Score_Physical\": 479, \"String_Score_Combined\": 699}", "selected": false}, "selected": false}, {"data": {"id": "23662548", "source": "23661901", "target": "23662013", "SCORE": "982", "shared_interaction": "Direct", "source_original": "818784", "Name_B": "AT4G17390", "Name_A": "AT2G41840", "target_original": "827451", "Gene_B": "827451", "interaction": "Direct", "SUID": 23662548, "TYPE": "Direct", "Gene_A": "818784", "support": "{\"StringDB\": \"physical\", \"StringEvidence\": \"coexpression:0.980,database:0.896,experiments:0.822,textmining:0.456,cooccurrence:0.223\", \"String_Score_Physical\": 982, \"String_Score_Combined\": 999}", "selected": false}, "selected": false}, {"data": {"id": "23662547", "source": "23661901", "target": "23662011", "SCORE": "495", "shared_interaction": "Direct", "source_original": "818784", "Name_B": "AT4G16830", "Name_A": "AT2G41840", "target_original": "827389", "Gene_B": "827389", "interaction": "Direct", "SUID": 23662547, "TYPE": "Direct", "Gene_A": "818784", "support": "{\"StringDB\": \"physical\", \"StringEvidence\": \"experiments:0.473,coexpression:0.016\", \"String_Score_Physical\": 495, \"String_Score_Combined\": 502}", "selected": false}, "selected": false}, {"data": {"id": "23662546", "source": "23661901", "target": "23662008", "SCORE": "982", "shared_interaction": "Direct", "source_original": "818784", "Name_B": "AT4G16720", "Name_A": "AT2G41840", "target_original": "827375", "Gene_B": "827375", "interaction": "Direct", "SUID": 23662546, "TYPE": "Direct", "Gene_A": "818784", "support": "{\"StringDB\": \"physical\", \"StringEvidence\": \"coexpression:0.985,database:0.896,experiments:0.822,textmining:0.456,cooccurrence:0.222\", \"String_Score_Physical\": 982, \"String_Score_Combined\": 999}", "selected": false}, "selected": false}, {"data": {"id": "23662545", "source": "23661901", "target": "23662003", "SCORE": "192", "shared_interaction": "Direct", "source_original": "818784", "Name_B": "AT4G13360", "Name_A": "AT2G41840", "target_original": "826967", "Gene_B": "826967", "interaction": "Direct", "SUID": 23662545, "TYPE": "Direct", "Gene_A": "818784", "support": "{\"StringDB\": \"physical\", \"StringEvidence\": \"experiments:0.157,coexpression:0.003\", \"String_Score_Physical\": 192, \"String_Score_Combined\": 194}", "selected": false}, "selected": false}, {"data": {"id": "23662544", "source": "23661901", "target": "23661991", "SCORE": "305", "shared_interaction": "Direct", "source_original": "818784", "Name_B": "UBQ10", "Name_A": "AT2G41840", "target_original": "825880", "Gene_B": "825880", "interaction": "Direct", "SUID": 23662544, "TYPE": "Direct", "Gene_A": "818784", "support": "{\"StringDB\": \"physical\", \"StringEvidence\": \"experiments:0.275,coexpression:0.123,textmining:0.003\", \"String_Score_Physical\": 305, \"String_Score_Combined\": 392}", "selected": false}, "selected": false}, {"data": {"id": "23662543", "source": "23661901", "target": "23661990", "SCORE": "900", "shared_interaction": "Direct", "source_original": "818784", "Name_B": "AT4G04940", "Name_A": "AT2G41840", "target_original": "825833", "Gene_B": "825833", "interaction": "Direct", "SUID": 23662543, "TYPE": "Direct", "Gene_A": "818784", "support": "{\"StringDB\": \"physical\", \"StringEvidence\": \"database:0.896,coexpression:0.110\", \"String_Score_Physical\": 900, \"String_Score_Combined\": 910}", "selected": false}, "selected": false}, {"data": {"id": "23662542", "source": "23661901", "target": "23661985", "SCORE": "467", "shared_interaction": "Direct", "source_original": "818784", "Name_B": "APG3", "Name_A": "AT2G41840", "target_original": "825466", "Gene_B": "825466", "interaction": "Direct", "SUID": 23662542, "TYPE": "Direct", "Gene_A": "818784", "support": "{\"StringDB\": \"physical\", \"StringEvidence\": \"experiments:0.444,coexpression:0.056,neighborhood:0.019\", \"String_Score_Physical\": 467, \"String_Score_Combined\": 506}", "selected": false}, "selected": false}, {"data": {"id": "23662541", "source": "23661901", "target": "23661972", "SCORE": "337", "shared_interaction": "Direct", "source_original": "818784", "Name_B": "AT3G51980", "Name_A": "AT2G41840", "target_original": "824361", "Gene_B": "824361", "interaction": "Direct", "SUID": 23662541, "TYPE": "Direct", "Gene_A": "818784", "support": "{\"StringDB\": \"physical\", \"StringEvidence\": \"coexpression:0.326,experiments:0.309,textmining:0.077,neighborhood:0.068\", \"String_Score_Physical\": 337, \"String_Score_Combined\": 615}", "selected": false}, "selected": false}, {"data": {"id": "23662540", "source": "23661901", "target": "23661952", "SCORE": "489", "shared_interaction": "Direct", "source_original": "818784", "Name_B": "PRMT6", "Name_A": "AT2G41840", "target_original": "821541", "Gene_B": "821541", "interaction": "Direct", "SUID": 23662540, "TYPE": "Direct", "Gene_A": "818784", "support": "{\"StringDB\": \"physical\", \"StringEvidence\": \"experiments:0.468,textmining:0.311,coexpression:0.007\", \"String_Score_Physical\": 489, \"String_Score_Combined\": 651}", "selected": false}, "selected": false}, {"data": {"id": "23662539", "source": "23661901", "target": "23661932", "SCORE": "457", "shared_interaction": "Direct", "source_original": "818784", "Name_B": "RSH2", "Name_A": "AT2G41840", "target_original": "820619", "Gene_B": "820619", "interaction": "Direct", "SUID": 23662539, "TYPE": "Direct", "Gene_A": "818784", "support": "{\"StringDB\": \"physical\", \"StringEvidence\": \"experiments:0.434\", \"String_Score_Physical\": 457, \"String_Score_Combined\": 457}", "selected": false}, "selected": false}, {"data": {"id": "23662538", "source": "23661901", "target": "23661930", "SCORE": "720", "shared_interaction": "Direct", "source_original": "818784", "Name_B": "ABCE1", "Name_A": "AT2G41840", "target_original": "820568", "Gene_B": "820568", "interaction": "Direct", "SUID": 23662538, "TYPE": "Direct", "Gene_A": "818784", "support": "{\"StringDB\": \"physical\", \"StringEvidence\": \"experiments:0.708,coexpression:0.054\", \"String_Score_Physical\": 720, \"String_Score_Combined\": 735}", "selected": false}, "selected": false}, {"data": {"id": "23662537", "source": "23661901", "target": "23661923", "SCORE": "980", "shared_interaction": "Direct", "source_original": "818784", "Name_B": "AT3G10950", "Name_A": "AT2G41840", "target_original": "820266", "Gene_B": "820266", "interaction": "Direct", "SUID": 23662537, "TYPE": "Direct", "Gene_A": "818784", "support": "{\"StringDB\": \"physical\", \"StringEvidence\": \"database:0.896,coexpression:0.892,experiments:0.806,textmining:0.345\", \"String_Score_Physical\": 980, \"String_Score_Combined\": 998}", "selected": false}, "selected": false}, {"data": {"id": "23662536", "source": "23661901", "target": "23661919", "SCORE": "337", "shared_interaction": "Direct", "source_original": "818784", "Name_B": "Fes1A", "Name_A": "AT2G41840", "target_original": "820091", "Gene_B": "820091", "interaction": "Direct", "SUID": 23662536, "TYPE": "Direct", "Gene_A": "818784", "support": "{\"StringDB\": \"physical\", \"StringEvidence\": \"coexpression:0.326,experiments:0.309,textmining:0.077,neighborhood:0.068\", \"String_Score_Physical\": 337, \"String_Score_Combined\": 615}", "selected": false}, "selected": false}, {"data": {"id": "23662535", "source": "23661901", "target": "23661908", "SCORE": "467", "shared_interaction": "Direct", "source_original": "818784", "Name_B": "AT2G47020", "Name_A": "AT2G41840", "target_original": "819316", "Gene_B": "819316", "interaction": "Direct", "SUID": 23662535, "TYPE": "Direct", "Gene_A": "818784", "support": "{\"StringDB\": \"physical\", \"StringEvidence\": \"experiments:0.444,coexpression:0.056,neighborhood:0.019\", \"String_Score_Physical\": 467, \"String_Score_Combined\": 506}", "selected": false}, "selected": false}, {"data": {"id": "23662534", "source": "23661901", "target": "23661907", "SCORE": "208", "shared_interaction": "Direct", "source_original": "818784", "Name_B": "PIP1B", "Name_A": "AT2G41840", "target_original": "819204", "Gene_B": "819204", "interaction": "Direct", "SUID": 23662534, "TYPE": "Direct", "Gene_A": "818784", "support": "{\"BioGrid\": \"physical\", \"BioGrid_PubMed\": \"27609422\", \"BioGrid_Type\": \"Affinity Capture-MS\"}", "selected": false}, "selected": false}, {"data": {"id": "23662533", "source": "23661900", "target": "23662132", "SCORE": "650", "shared_interaction": "Direct", "source_original": "818746", "Name_B": "OMT1", "Name_A": "AT2G41480", "target_original": "835504", "Gene_B": "835504", "interaction": "Direct", "SUID": 23662533, "TYPE": "Direct", "Gene_A": "818746", "support": "{\"StringDB\": \"physical\", \"StringEvidence\": \"database:0.635\", \"String_Score_Physical\": 650, \"String_Score_Combined\": 650}", "selected": false}, "selected": false}, {"data": {"id": "23662532", "source": "23661900", "target": "23661969", "SCORE": "650", "shared_interaction": "Direct", "source_original": "818746", "Name_B": "UGT72E1", "Name_A": "AT2G41480", "target_original": "824238", "Gene_B": "824238", "interaction": "Direct", "SUID": 23662532, "TYPE": "Direct", "Gene_A": "818746", "support": "{\"StringDB\": \"physical\", \"StringEvidence\": \"database:0.635,textmining:0.030\", \"String_Score_Physical\": 650, \"String_Score_Combined\": 660}", "selected": false}, "selected": false}, {"data": {"id": "23662531", "source": "23661899", "target": "23662256", "SCORE": "263", "shared_interaction": "Direct", "source_original": "818674", "Name_B": "rpoC2", "Name_A": "AT2G40770", "target_original": "844785", "Gene_B": "844785", "interaction": "Direct", "SUID": 23662531, "TYPE": "Direct", "Gene_A": "818674", "support": "{\"StringDB\": \"physical\", \"StringEvidence\": \"experiments:0.231,textmining:0.017,coexpression:0.003\", \"String_Score_Physical\": 263, \"String_Score_Combined\": 277}", "selected": false}, "selected": false}, {"data": {"id": "23662530", "source": "23661899", "target": "23662140", "SCORE": "263", "shared_interaction": "Direct", "source_original": "818674", "Name_B": "NRPC1", "Name_A": "AT2G40770", "target_original": "836126", "Gene_B": "836126", "interaction": "Direct", "SUID": 23662530, "TYPE": "Direct", "Gene_A": "818674", "support": "{\"StringDB\": \"physical\", \"StringEvidence\": \"experiments:0.231,textmining:0.017,coexpression:0.003\", \"String_Score_Physical\": 263, \"String_Score_Combined\": 277}", "selected": false}, "selected": false}, {"data": {"id": "23662529", "source": "23661899", "target": "23662120", "SCORE": "230", "shared_interaction": "Direct", "source_original": "818674", "Name_B": "GAS41", "Name_A": "AT2G40770", "target_original": "834599", "Gene_B": "834599", "interaction": "Direct", "SUID": 23662529, "TYPE": "Direct", "Gene_A": "818674", "support": "{\"StringDB\": \"physical\", \"StringEvidence\": \"experiments:0.198,textmining:0.032,coexpression:0.007\", \"String_Score_Physical\": 230, \"String_Score_Combined\": 261}", "selected": false}, "selected": false}, {"data": {"id": "23662528", "source": "23661898", "target": "23662249", "SCORE": "858", "shared_interaction": "Direct", "source_original": "818660", "Name_B": "SUS2", "Name_A": "AT2G40650", "target_original": "844347", "Gene_B": "844347", "interaction": "Direct", "SUID": 23662528, "TYPE": "Direct", "Gene_A": "818660", "support": "{\"StringDB\": \"physical\", \"StringEvidence\": \"experiments:0.852,textmining:0.728,coexpression:0.053\", \"String_Score_Physical\": 858, \"String_Score_Combined\": 963}", "selected": false}, "selected": false}, {"data": {"id": "23662527", "source": "23661898", "target": "23662205", "SCORE": "545", "shared_interaction": "Direct", "source_original": "818660", "Name_B": "CYP59", "Name_A": "AT2G40650", "target_original": "841810", "Gene_B": "841810", "interaction": "Direct", "SUID": 23662527, "TYPE": "Direct", "Gene_A": "818660", "support": "{\"StringDB\": \"physical\", \"StringEvidence\": \"experiments:0.526,coexpression:0.173,textmining:0.005\", \"String_Score_Physical\": 545, \"String_Score_Combined\": 625}", "selected": false}, "selected": false}, {"data": {"id": "23662526", "source": "23661898", "target": "23662150", "SCORE": "270", "shared_interaction": "Direct", "source_original": "818660", "Name_B": "BAM1", "Name_A": "AT2G40650", "target_original": "836699", "Gene_B": "836699", "interaction": "Direct", "SUID": 23662526, "TYPE": "Direct", "Gene_A": "818660", "support": "{\"StringDB\": \"physical\", \"StringEvidence\": \"experiments:0.239\", \"String_Score_Physical\": 270, \"String_Score_Combined\": 270}", "selected": false}, "selected": false}, {"data": {"id": "23662525", "source": "23661898", "target": "23662118", "SCORE": "858", "shared_interaction": "Direct", "source_original": "818660", "Name_B": "AT5G44500", "Name_A": "AT2G40650", "target_original": "834477", "Gene_B": "834477", "interaction": "Direct", "SUID": 23662525, "TYPE": "Direct", "Gene_A": "818660", "support": "{\"StringDB\": \"physical\", \"StringEvidence\": \"experiments:0.852,textmining:0.459,coexpression:0.185\", \"String_Score_Physical\": 858, \"String_Score_Combined\": 937}", "selected": false}, "selected": false}, {"data": {"id": "23662524", "source": "23661898", "target": "23662107", "SCORE": "252", "shared_interaction": "Direct", "source_original": "818660", "Name_B": "MSS1", "Name_A": "AT2G40650", "target_original": "832703", "Gene_B": "832703", "interaction": "Direct", "SUID": 23662524, "TYPE": "Direct", "Gene_A": "818660", "support": "{\"StringDB\": \"physical\", \"StringEvidence\": \"experiments:0.220\", \"String_Score_Physical\": 252, \"String_Score_Combined\": 252}", "selected": false}, "selected": false}, {"data": {"id": "23662523", "source": "23661898", "target": "23662082", "SCORE": "858", "shared_interaction": "Direct", "source_original": "818660", "Name_B": "AT5G17900", "Name_A": "AT2G40650", "target_original": "831658", "Gene_B": "831658", "interaction": "Direct", "SUID": 23662523, "TYPE": "Direct", "Gene_A": "818660", "support": "{\"StringDB\": \"physical\", \"StringEvidence\": \"experiments:0.852,textmining:0.700,coexpression:0.098\", \"String_Score_Physical\": 858, \"String_Score_Combined\": 961}", "selected": false}, "selected": false}, {"data": {"id": "23662522", "source": "23661898", "target": "23662070", "SCORE": "540", "shared_interaction": "Direct", "source_original": "818660", "Name_B": "AT5G12190", "Name_A": "AT2G40650", "target_original": "831092", "Gene_B": "831092", "interaction": "Direct", "SUID": 23662522, "TYPE": "Direct", "Gene_A": "818660", "support": "{\"StringDB\": \"physical\", \"StringEvidence\": \"database:0.520,textmining:0.184,coexpression:0.063\", \"String_Score_Physical\": 540, \"String_Score_Combined\": 647}", "selected": false}, "selected": false}, {"data": {"id": "23662521", "source": "23661898", "target": "23662059", "SCORE": "270", "shared_interaction": "Direct", "source_original": "818660", "Name_B": "ERL2", "Name_A": "AT2G40650", "target_original": "830609", "Gene_B": "830609", "interaction": "Direct", "SUID": 23662521, "TYPE": "Direct", "Gene_A": "818660", "support": "{\"StringDB\": \"physical\", \"StringEvidence\": \"experiments:0.239\", \"String_Score_Physical\": 270, \"String_Score_Combined\": 270}", "selected": false}, "selected": false}, {"data": {"id": "23662520", "source": "23661898", "target": "23661980", "SCORE": "858", "shared_interaction": "Direct", "source_original": "818660", "Name_B": "LSM6A", "Name_A": "AT2G40650", "target_original": "825150", "Gene_B": "825150", "interaction": "Direct", "SUID": 23662520, "TYPE": "Direct", "Gene_A": "818660", "support": "{\"StringDB\": \"physical\", \"StringEvidence\": \"experiments:0.852,coexpression:0.075,textmining:0.051\", \"String_Score_Physical\": 858, \"String_Score_Combined\": 875}", "selected": false}, "selected": false}, {"data": {"id": "23662519", "source": "23661898", "target": "23661968", "SCORE": "270", "shared_interaction": "Direct", "source_original": "818660", "Name_B": "BAM2", "Name_A": "AT2G40650", "target_original": "824129", "Gene_B": "824129", "interaction": "Direct", "SUID": 23662519, "TYPE": "Direct", "Gene_A": "818660", "support": "{\"StringDB\": \"physical\", \"StringEvidence\": \"experiments:0.239\", \"String_Score_Physical\": 270, \"String_Score_Combined\": 270}", "selected": false}, "selected": false}, {"data": {"id": "23662518", "source": "23661898", "target": "23661951", "SCORE": "270", "shared_interaction": "Direct", "source_original": "818660", "Name_B": "IKU2", "Name_A": "AT2G40650", "target_original": "821507", "Gene_B": "821507", "interaction": "Direct", "SUID": 23662518, "TYPE": "Direct", "Gene_A": "818660", "support": "{\"StringDB\": \"physical\", \"StringEvidence\": \"experiments:0.239\", \"String_Score_Physical\": 270, \"String_Score_Combined\": 270}", "selected": false}, "selected": false}, {"data": {"id": "23662517", "source": "23661898", "target": "23661905", "SCORE": "208", "shared_interaction": "Direct", "source_original": "818660", "Name_B": "AT2G44710", "Name_A": "AT2G40650", "target_original": "819079", "Gene_B": "819079", "interaction": "Direct", "SUID": 23662517, "TYPE": "Direct", "Gene_A": "818660", "support": "{\"BioGrid\": \"physical\", \"BioGrid_PubMed\": \"32191846\", \"BioGrid_Type\": \"Co-fractionation\", \"BioGrid_Score\": \"0.513208319\"}", "selected": false}, "selected": false}, {"data": {"id": "23662516", "source": "23661897", "target": "23662254", "SCORE": "813", "shared_interaction": "Direct", "source_original": "818654", "Name_B": "rps4", "Name_A": "AT2G40590", "target_original": "844765", "Gene_B": "844765", "interaction": "Direct", "SUID": 23662516, "TYPE": "Direct", "Gene_A": "818654", "support": "{\"StringDB\": \"physical\", \"StringEvidence\": \"coexpression:0.898,experiments:0.805\", \"String_Score_Physical\": 813, \"String_Score_Combined\": 980}", "selected": false}, "selected": false}, {"data": {"id": "23662515", "source": "23661897", "target": "23662243", "SCORE": "978", "shared_interaction": "Direct", "source_original": "818654", "Name_B": "AT1G77940", "Name_A": "AT2G40590", "target_original": "844129", "Gene_B": "844129", "interaction": "Direct", "SUID": 23662515, "TYPE": "Direct", "Gene_A": "818654", "support": "{\"StringDB\": \"physical\", \"StringEvidence\": \"coexpression:0.918,database:0.896,experiments:0.787,textmining:0.553\", \"String_Score_Physical\": 978, \"String_Score_Combined\": 999}", "selected": false}, "selected": false}, {"data": {"id": "23662514", "source": "23661897", "target": "23662234", "SCORE": "901", "shared_interaction": "Direct", "source_original": "818654", "Name_B": "AT1G72730", "Name_A": "AT2G40590", "target_original": "843605", "Gene_B": "843605", "interaction": "Direct", "SUID": 23662514, "TYPE": "Direct", "Gene_A": "818654", "support": "{\"StringDB\": \"physical\", \"StringEvidence\": \"database:0.896,coexpression:0.609,textmining:0.039,experiments:0.010\", \"String_Score_Physical\": 901, \"String_Score_Combined\": 962}", "selected": false}, "selected": false}, {"data": {"id": "23662513", "source": "23661897", "target": "23662229", "SCORE": "980", "shared_interaction": "Direct", "source_original": "818654", "Name_B": "AT1G70600", "Name_A": "AT2G40590", "target_original": "843397", "Gene_B": "843397", "interaction": "Direct", "SUID": 23662513, "TYPE": "Direct", "Gene_A": "818654", "support": "{\"StringDB\": \"physical\", \"StringEvidence\": \"coexpression:0.916,database:0.896,experiments:0.805,textmining:0.007\", \"String_Score_Physical\": 980, \"String_Score_Combined\": 998}", "selected": false}, "selected": false}, {"data": {"id": "23662512", "source": "23661897", "target": "23662181", "SCORE": "980", "shared_interaction": "Direct", "source_original": "818654", "Name_B": "SAC52", "Name_A": "AT2G40590", "target_original": "837993", "Gene_B": "837993", "interaction": "Direct", "SUID": 23662512, "TYPE": "Direct", "Gene_A": "818654", "support": "{\"StringDB\": \"physical\", \"StringEvidence\": \"coexpression:0.915,database:0.896,experiments:0.805,textmining:0.241,cooccurrence:0.184\", \"BioGrid\": \"physical\", \"BioGrid_PubMed\": \"32191846\", \"BioGrid_Type\": \"Co-fractionation\", \"BioGrid_Score\": \"0.699989732\", \"String_Score_Physical\": 980, \"String_Score_Combined\": 998}", "selected": false}, "selected": false}, {"data": {"id": "23662511", "source": "23661897", "target": "23662135", "SCORE": "784", "shared_interaction": "Direct", "source_original": "818654", "Name_B": "AT5G54940", "Name_A": "AT2G40590", "target_original": "835585", "Gene_B": "835585", "interaction": "Direct", "SUID": 23662511, "TYPE": "Direct", "Gene_A": "818654", "support": "{\"StringDB\": \"physical\", \"StringEvidence\": \"experiments:0.775,textmining:0.036,coexpression:0.007\", \"String_Score_Physical\": 784, \"String_Score_Combined\": 793}", "selected": false}, "selected": false}, {"data": {"id": "23662510", "source": "23661897", "target": "23662109", "SCORE": "577", "shared_interaction": "Direct", "source_original": "818654", "Name_B": "AT5G35735", "Name_A": "AT2G40590", "target_original": "833550", "Gene_B": "833550", "interaction": "Direct", "SUID": 23662510, "TYPE": "Direct", "Gene_A": "818654", "support": "{\"StringDB\": \"physical\", \"StringEvidence\": \"experiments:0.559\", \"String_Score_Physical\": 577, \"String_Score_Combined\": 577}", "selected": false}, "selected": false}, {"data": {"id": "23662509", "source": "23661897", "target": "23662097", "SCORE": "519", "shared_interaction": "Direct", "source_original": "818654", "Name_B": "UBQ4", "Name_A": "AT2G40590", "target_original": "832184", "Gene_B": "832184", "interaction": "Direct", "SUID": 23662509, "TYPE": "Direct", "Gene_A": "818654", "support": "{\"StringDB\": \"physical\", \"StringEvidence\": \"experiments:0.498,coexpression:0.127,textmining:0.077\", \"String_Score_Physical\": 519, \"String_Score_Combined\": 612}", "selected": false}, "selected": false}, {"data": {"id": "23662508", "source": "23661897", "target": "23662095", "SCORE": "900", "shared_interaction": "Direct", "source_original": "818654", "Name_B": "SMG7", "Name_A": "AT2G40590", "target_original": "832060", "Gene_B": "832060", "interaction": "Direct", "SUID": 23662508, "TYPE": "Direct", "Gene_A": "818654", "support": "{\"StringDB\": \"physical\", \"StringEvidence\": \"database:0.896,textmining:0.104,experiments:0.007\", \"String_Score_Physical\": 900, \"String_Score_Combined\": 911}", "selected": false}, "selected": false}, {"data": {"id": "23662507", "source": "23661897", "target": "23662093", "SCORE": "982", "shared_interaction": "Direct", "source_original": "818654", "Name_B": "AT5G18380", "Name_A": "AT2G40590", "target_original": "831956", "Gene_B": "831956", "interaction": "Direct", "SUID": 23662507, "TYPE": "Direct", "Gene_A": "818654", "support": "{\"StringDB\": \"physical\", \"StringEvidence\": \"coexpression:0.915,database:0.896,experiments:0.826,textmining:0.415\", \"BioGrid\": \"physical\", \"BioGrid_PubMed\": \"32191846\", \"BioGrid_Type\": \"Co-fractionation\", \"BioGrid_Score\": \"0.817392052\", \"String_Score_Physical\": 982, \"String_Score_Combined\": 999}", "selected": false}, "selected": false}, {"data": {"id": "23662506", "source": "23661897", "target": "23662088", "SCORE": "771", "shared_interaction": "Direct", "source_original": "818654", "Name_B": "AT5G02610", "Name_A": "AT2G40590", "target_original": "831853", "Gene_B": "831853", "interaction": "Direct", "SUID": 23662506, "TYPE": "Direct", "Gene_A": "818654", "support": "{\"StringDB\": \"physical\", \"StringEvidence\": \"coexpression:0.942,experiments:0.761,textmining:0.237\", \"BioGrid\": \"physical\", \"BioGrid_PubMed\": \"32191846\", \"BioGrid_Type\": \"Co-fractionation\", \"BioGrid_Score\": \"0.546301428\", \"String_Score_Physical\": 771, \"String_Score_Combined\": 989}", "selected": false}, "selected": false}, {"data": {"id": "23662505", "source": "23661897", "target": "23662083", "SCORE": "982", "shared_interaction": "Direct", "source_original": "818654", "Name_B": "AT5G02960", "Name_A": "AT2G40590", "target_original": "831724", "Gene_B": "831724", "interaction": "Direct", "SUID": 23662505, "TYPE": "Direct", "Gene_A": "818654", "support": "{\"StringDB\": \"physical\", \"StringEvidence\": \"coexpression:0.918,database:0.896,experiments:0.825,textmining:0.562\", \"BioGrid\": \"physical\", \"BioGrid_PubMed\": \"32191846\", \"BioGrid_Type\": \"Co-fractionation\", \"BioGrid_Score\": \"0.822499195\", \"String_Score_Physical\": 982, \"String_Score_Combined\": 999}", "selected": false}, "selected": false}, {"data": {"id": "23662504", "source": "23661897", "target": "23662062", "SCORE": "982", "shared_interaction": "Direct", "source_original": "818654", "Name_B": "EMB3010", "Name_A": "AT2G40590", "target_original": "830900", "Gene_B": "830900", "interaction": "Direct", "SUID": 23662504, "TYPE": "Direct", "Gene_A": "818654", "support": "{\"StringDB\": \"physical\", \"StringEvidence\": \"coexpression:0.926,database:0.896,experiments:0.825,textmining:0.304\", \"BioGrid\": \"physical\", \"BioGrid_PubMed\": \"32191846\", \"BioGrid_Type\": \"Co-fractionation\", \"BioGrid_Score\": \"0.863391969\", \"String_Score_Physical\": 982, \"String_Score_Combined\": 999}", "selected": false}, "selected": false}, {"data": {"id": "23662503", "source": "23661897", "target": "23662046", "SCORE": "982", "shared_interaction": "Direct", "source_original": "818654", "Name_B": "AT4G36130", "Name_A": "AT2G40590", "target_original": "829770", "Gene_B": "829770", "interaction": "Direct", "SUID": 23662503, "TYPE": "Direct", "Gene_A": "818654", "support": "{\"StringDB\": \"physical\", \"StringEvidence\": \"coexpression:0.917,database:0.896,experiments:0.822,textmining:0.426\", \"BioGrid\": \"physical\", \"BioGrid_PubMed\": \"32191846\", \"BioGrid_Type\": \"Co-fractionation\", \"BioGrid_Score\": \"0.764488553\", \"String_Score_Physical\": 982, \"String_Score_Combined\": 999}", "selected": false}, "selected": false}, {"data": {"id": "23662502", "source": "23661897", "target": "23662036", "SCORE": "980", "shared_interaction": "Direct", "source_original": "818654", "Name_B": "AT4G31985", "Name_A": "AT2G40590", "target_original": "829329", "Gene_B": "829329", "interaction": "Direct", "SUID": 23662502, "TYPE": "Direct", "Gene_A": "818654", "support": "{\"StringDB\": \"physical\", \"StringEvidence\": \"coexpression:0.941,database:0.896,experiments:0.805,textmining:0.217,neighborhood:0.148\", \"String_Score_Physical\": 980, \"String_Score_Combined\": 999}", "selected": false}, "selected": false}, {"data": {"id": "23662501", "source": "23661897", "target": "23662020", "SCORE": "978", "shared_interaction": "Direct", "source_original": "818654", "Name_B": "AT4G00810", "Name_A": "AT2G40590", "target_original": "828004", "Gene_B": "828004", "interaction": "Direct", "SUID": 23662501, "TYPE": "Direct", "Gene_A": "818654", "support": "{\"StringDB\": \"physical\", \"StringEvidence\": \"coexpression:0.962,database:0.896,experiments:0.787,textmining:0.031\", \"String_Score_Physical\": 978, \"String_Score_Combined\": 999}", "selected": false}, "selected": false}, {"data": {"id": "23662500", "source": "23661897", "target": "23662013", "SCORE": "982", "shared_interaction": "Direct", "source_original": "818654", "Name_B": "AT4G17390", "Name_A": "AT2G40590", "target_original": "827451", "Gene_B": "827451", "interaction": "Direct", "SUID": 23662500, "TYPE": "Direct", "Gene_A": "818654", "support": "{\"StringDB\": \"physical\", \"StringEvidence\": \"coexpression:0.933,database:0.896,experiments:0.826,textmining:0.453\", \"String_Score_Physical\": 982, \"String_Score_Combined\": 999}", "selected": false}, "selected": false}, {"data": {"id": "23662499", "source": "23661897", "target": "23662011", "SCORE": "804", "shared_interaction": "Direct", "source_original": "818654", "Name_B": "AT4G16830", "Name_A": "AT2G40590", "target_original": "827389", "Gene_B": "827389", "interaction": "Direct", "SUID": 23662499, "TYPE": "Direct", "Gene_A": "818654", "support": "{\"StringDB\": \"physical\", \"StringEvidence\": \"experiments:0.796,coexpression:0.034\", \"String_Score_Physical\": 804, \"String_Score_Combined\": 810}", "selected": false}, "selected": false}, {"data": {"id": "23662498", "source": "23661897", "target": "23662008", "SCORE": "982", "shared_interaction": "Direct", "source_original": "818654", "Name_B": "AT4G16720", "Name_A": "AT2G40590", "target_original": "827375", "Gene_B": "827375", "interaction": "Direct", "SUID": 23662498, "TYPE": "Direct", "Gene_A": "818654", "support": "{\"StringDB\": \"physical\", \"StringEvidence\": \"coexpression:0.942,database:0.896,experiments:0.826,textmining:0.453\", \"String_Score_Physical\": 982, \"String_Score_Combined\": 999}", "selected": false}, "selected": false}, {"data": {"id": "23662497", "source": "23661897", "target": "23661991", "SCORE": "519", "shared_interaction": "Direct", "source_original": "818654", "Name_B": "UBQ10", "Name_A": "AT2G40590", "target_original": "825880", "Gene_B": "825880", "interaction": "Direct", "SUID": 23662497, "TYPE": "Direct", "Gene_A": "818654", "support": "{\"StringDB\": \"physical\", \"StringEvidence\": \"experiments:0.498,coexpression:0.127,textmining:0.077\", \"String_Score_Physical\": 519, \"String_Score_Combined\": 612}", "selected": false}, "selected": false}, {"data": {"id": "23662496", "source": "23661897", "target": "23661972", "SCORE": "537", "shared_interaction": "Direct", "source_original": "818654", "Name_B": "AT3G51980", "Name_A": "AT2G40590", "target_original": "824361", "Gene_B": "824361", "interaction": "Direct", "SUID": 23662496, "TYPE": "Direct", "Gene_A": "818654", "support": "{\"StringDB\": \"physical\", \"StringEvidence\": \"experiments:0.517,coexpression:0.431,textmining:0.014\", \"String_Score_Physical\": 537, \"String_Score_Combined\": 739}", "selected": false}, "selected": false}, {"data": {"id": "23662495", "source": "23661897", "target": "23661930", "SCORE": "813", "shared_interaction": "Direct", "source_original": "818654", "Name_B": "ABCE1", "Name_A": "AT2G40590", "target_original": "820568", "Gene_B": "820568", "interaction": "Direct", "SUID": 23662495, "TYPE": "Direct", "Gene_A": "818654", "support": "{\"StringDB\": \"physical\", \"StringEvidence\": \"experiments:0.805,textmining:0.337,coexpression:0.097\", \"String_Score_Physical\": 813, \"String_Score_Combined\": 888}", "selected": false}, "selected": false}, {"data": {"id": "23662494", "source": "23661897", "target": "23661923", "SCORE": "982", "shared_interaction": "Direct", "source_original": "818654", "Name_B": "AT3G10950", "Name_A": "AT2G40590", "target_original": "820266", "Gene_B": "820266", "interaction": "Direct", "SUID": 23662494, "TYPE": "Direct", "Gene_A": "818654", "support": "{\"StringDB\": \"physical\", \"StringEvidence\": \"coexpression:0.901,database:0.896,experiments:0.825,textmining:0.251\", \"String_Score_Physical\": 982, \"String_Score_Combined\": 998}", "selected": false}, "selected": false}, {"data": {"id": "23662493", "source": "23661897", "target": "23661919", "SCORE": "537", "shared_interaction": "Direct", "source_original": "818654", "Name_B": "Fes1A", "Name_A": "AT2G40590", "target_original": "820091", "Gene_B": "820091", "interaction": "Direct", "SUID": 23662493, "TYPE": "Direct", "Gene_A": "818654", "support": "{\"StringDB\": \"physical\", \"StringEvidence\": \"experiments:0.517,coexpression:0.431,textmining:0.014\", \"String_Score_Physical\": 537, \"String_Score_Combined\": 739}", "selected": false}, "selected": false}, {"data": {"id": "23662492", "source": "23661897", "target": "23661901", "SCORE": "978", "shared_interaction": "Direct", "source_original": "818654", "Name_B": "AT2G41840", "Name_A": "AT2G40590", "target_original": "818784", "Gene_B": "818784", "interaction": "Direct", "SUID": 23662492, "TYPE": "Direct", "Gene_A": "818654", "support": "{\"StringDB\": \"physical\", \"StringEvidence\": \"database:0.896,textmining:0.877,coexpression:0.824,experiments:0.786\", \"BioGrid\": \"physical\", \"BioGrid_PubMed\": \"32191846\", \"BioGrid_Type\": \"Co-fractionation\", \"BioGrid_Score\": \"0.817362554\", \"String_Score_Physical\": 978, \"String_Score_Combined\": 999}", "selected": false}, "selected": false}, {"data": {"id": "23662491", "source": "23661896", "target": "23662254", "SCORE": "813", "shared_interaction": "Direct", "source_original": "818337", "Name_B": "rps4", "Name_A": "AT2G37600", "target_original": "844765", "Gene_B": "844765", "interaction": "Direct", "SUID": 23662491, "TYPE": "Direct", "Gene_A": "818337", "support": "{\"StringDB\": \"physical\", \"StringEvidence\": \"coexpression:0.898,experiments:0.805,textmining:0.459\", \"String_Score_Physical\": 813, \"String_Score_Combined\": 989}", "selected": false}, "selected": false}, {"data": {"id": "23662490", "source": "23661896", "target": "23662243", "SCORE": "978", "shared_interaction": "Direct", "source_original": "818337", "Name_B": "AT1G77940", "Name_A": "AT2G37600", "target_original": "844129", "Gene_B": "844129", "interaction": "Direct", "SUID": 23662490, "TYPE": "Direct", "Gene_A": "818337", "support": "{\"StringDB\": \"physical\", \"StringEvidence\": \"coexpression:0.934,database:0.896,experiments:0.787,textmining:0.191\", \"BioGrid\": \"physical\", \"BioGrid_PubMed\": \"32191846\", \"BioGrid_Type\": \"Co-fractionation\", \"BioGrid_Score\": \"0.628959152\", \"String_Score_Physical\": 978, \"String_Score_Combined\": 998}", "selected": false}, "selected": false}, {"data": {"id": "23662489", "source": "23661896", "target": "23662229", "SCORE": "980", "shared_interaction": "Direct", "source_original": "818337", "Name_B": "AT1G70600", "Name_A": "AT2G37600", "target_original": "843397", "Gene_B": "843397", "interaction": "Direct", "SUID": 23662489, "TYPE": "Direct", "Gene_A": "818337", "support": "{\"StringDB\": \"physical\", \"StringEvidence\": \"coexpression:0.922,database:0.896,experiments:0.805,textmining:0.770\", \"String_Score_Physical\": 980, \"String_Score_Combined\": 999}", "selected": false}, "selected": false}, {"data": {"id": "23662488", "source": "23661896", "target": "23662217", "SCORE": "337", "shared_interaction": "Direct", "source_original": "818337", "Name_B": "AT1G63250", "Name_A": "AT2G37600", "target_original": "842631", "Gene_B": "842631", "interaction": "Direct", "SUID": 23662488, "TYPE": "Direct", "Gene_A": "818337", "support": "{\"StringDB\": \"physical\", \"StringEvidence\": \"experiments:0.309\", \"String_Score_Physical\": 337, \"String_Score_Combined\": 337}", "selected": false}, "selected": false}, {"data": {"id": "23662487", "source": "23661896", "target": "23662181", "SCORE": "980", "shared_interaction": "Direct", "source_original": "818337", "Name_B": "SAC52", "Name_A": "AT2G37600", "target_original": "837993", "Gene_B": "837993", "interaction": "Direct", "SUID": 23662487, "TYPE": "Direct", "Gene_A": "818337", "support": "{\"StringDB\": \"physical\", \"StringEvidence\": \"coexpression:0.923,database:0.896,experiments:0.805,textmining:0.121\", \"BioGrid\": \"physical\", \"BioGrid_PubMed\": \"32191846\", \"BioGrid_Type\": \"Co-fractionation\", \"BioGrid_Score\": \"0.863263931\", \"String_Score_Physical\": 980, \"String_Score_Combined\": 998}", "selected": false}, "selected": false}, {"data": {"id": "23662486", "source": "23661896", "target": "23662097", "SCORE": "527", "shared_interaction": "Direct", "source_original": "818337", "Name_B": "UBQ4", "Name_A": "AT2G37600", "target_original": "832184", "Gene_B": "832184", "interaction": "Direct", "SUID": 23662486, "TYPE": "Direct", "Gene_A": "818337", "support": "{\"StringDB\": \"physical\", \"StringEvidence\": \"experiments:0.507,coexpression:0.144,textmining:0.003\", \"String_Score_Physical\": 527, \"String_Score_Combined\": 596}", "selected": false}, "selected": false}, {"data": {"id": "23662485", "source": "23661896", "target": "23662095", "SCORE": "900", "shared_interaction": "Direct", "source_original": "818337", "Name_B": "SMG7", "Name_A": "AT2G37600", "target_original": "832060", "Gene_B": "832060", "interaction": "Direct", "SUID": 23662485, "TYPE": "Direct", "Gene_A": "818337", "support": "{\"StringDB\": \"physical\", \"StringEvidence\": \"database:0.896\", \"String_Score_Physical\": 900, \"String_Score_Combined\": 900}", "selected": false}, "selected": false}, {"data": {"id": "23662484", "source": "23661896", "target": "23662093", "SCORE": "980", "shared_interaction": "Direct", "source_original": "818337", "Name_B": "AT5G18380", "Name_A": "AT2G37600", "target_original": "831956", "Gene_B": "831956", "interaction": "Direct", "SUID": 23662484, "TYPE": "Direct", "Gene_A": "818337", "support": "{\"StringDB\": \"physical\", \"StringEvidence\": \"coexpression:0.922,database:0.896,experiments:0.805,textmining:0.473\", \"BioGrid\": \"physical\", \"BioGrid_PubMed\": \"32191846\", \"BioGrid_Type\": \"Co-fractionation\", \"BioGrid_Score\": \"0.734209173\", \"String_Score_Physical\": 980, \"String_Score_Combined\": 999}", "selected": false}, "selected": false}, {"data": {"id": "23662483", "source": "23661896", "target": "23662088", "SCORE": "890", "shared_interaction": "Direct", "source_original": "818337", "Name_B": "AT5G02610", "Name_A": "AT2G37600", "target_original": "831853", "Gene_B": "831853", "interaction": "Direct", "SUID": 23662483, "TYPE": "Direct", "Gene_A": "818337", "support": "{\"StringDB\": \"physical\", \"StringEvidence\": \"coexpression:0.979,experiments:0.761,database:0.520,textmining:0.255\", \"BioGrid\": \"physical\", \"BioGrid_PubMed\": \"32191846\", \"BioGrid_Type\": \"Co-fractionation\", \"BioGrid_Score\": \"0.90266478\", \"String_Score_Physical\": 890, \"String_Score_Combined\": 998}", "selected": false}, "selected": false}, {"data": {"id": "23662482", "source": "23661896", "target": "23662083", "SCORE": "982", "shared_interaction": "Direct", "source_original": "818337", "Name_B": "AT5G02960", "Name_A": "AT2G37600", "target_original": "831724", "Gene_B": "831724", "interaction": "Direct", "SUID": 23662482, "TYPE": "Direct", "Gene_A": "818337", "support": "{\"StringDB\": \"physical\", \"StringEvidence\": \"coexpression:0.926,database:0.896,experiments:0.825,textmining:0.389\", \"BioGrid\": \"physical\", \"BioGrid_PubMed\": \"32191846\", \"BioGrid_Type\": \"Co-fractionation\", \"BioGrid_Score\": \"0.555406407\", \"String_Score_Physical\": 982, \"String_Score_Combined\": 999}", "selected": false}, "selected": false}, {"data": {"id": "23662481", "source": "23661896", "target": "23662062", "SCORE": "982", "shared_interaction": "Direct", "source_original": "818337", "Name_B": "EMB3010", "Name_A": "AT2G37600", "target_original": "830900", "Gene_B": "830900", "interaction": "Direct", "SUID": 23662481, "TYPE": "Direct", "Gene_A": "818337", "support": "{\"StringDB\": \"physical\", \"StringEvidence\": \"coexpression:0.935,database:0.896,experiments:0.825,textmining:0.282\", \"BioGrid\": \"physical\", \"BioGrid_PubMed\": \"32191846\", \"BioGrid_Type\": \"Co-fractionation\", \"BioGrid_Score\": \"0.682000659\", \"String_Score_Physical\": 982, \"String_Score_Combined\": 999}", "selected": false}, "selected": false}, {"data": {"id": "23662480", "source": "23661896", "target": "23662046", "SCORE": "978", "shared_interaction": "Direct", "source_original": "818337", "Name_B": "AT4G36130", "Name_A": "AT2G37600", "target_original": "829770", "Gene_B": "829770", "interaction": "Direct", "SUID": 23662480, "TYPE": "Direct", "Gene_A": "818337", "support": "{\"StringDB\": \"physical\", \"StringEvidence\": \"coexpression:0.918,database:0.896,experiments:0.787,textmining:0.379\", \"BioGrid\": \"physical\", \"BioGrid_PubMed\": \"32191846\", \"BioGrid_Type\": \"Co-fractionation\", \"BioGrid_Score\": \"0.881279054\", \"String_Score_Physical\": 978, \"String_Score_Combined\": 998}", "selected": false}, "selected": false}, {"data": {"id": "23662479", "source": "23661896", "target": "23662036", "SCORE": "980", "shared_interaction": "Direct", "source_original": "818337", "Name_B": "AT4G31985", "Name_A": "AT2G37600", "target_original": "829329", "Gene_B": "829329", "interaction": "Direct", "SUID": 23662479, "TYPE": "Direct", "Gene_A": "818337", "support": "{\"StringDB\": \"physical\", \"StringEvidence\": \"coexpression:0.972,database:0.896,experiments:0.805,textmining:0.300\", \"String_Score_Physical\": 980, \"String_Score_Combined\": 999}", "selected": false}, "selected": false}, {"data": {"id": "23662478", "source": "23661896", "target": "23662020", "SCORE": "978", "shared_interaction": "Direct", "source_original": "818337", "Name_B": "AT4G00810", "Name_A": "AT2G37600", "target_original": "828004", "Gene_B": "828004", "interaction": "Direct", "SUID": 23662478, "TYPE": "Direct", "Gene_A": "818337", "support": "{\"StringDB\": \"physical\", \"StringEvidence\": \"coexpression:0.965,database:0.896,experiments:0.787,textmining:0.387\", \"String_Score_Physical\": 978, \"String_Score_Combined\": 999}", "selected": false}, "selected": false}, {"data": {"id": "23662477", "source": "23661896", "target": "23662013", "SCORE": "982", "shared_interaction": "Direct", "source_original": "818337", "Name_B": "AT4G17390", "Name_A": "AT2G37600", "target_original": "827451", "Gene_B": "827451", "interaction": "Direct", "SUID": 23662477, "TYPE": "Direct", "Gene_A": "818337", "support": "{\"StringDB\": \"physical\", \"StringEvidence\": \"coexpression:0.948,database:0.896,experiments:0.825,textmining:0.414\", \"BioGrid\": \"physical\", \"BioGrid_PubMed\": \"32191846\", \"BioGrid_Type\": \"Co-fractionation\", \"BioGrid_Score\": \"0.904562049\", \"String_Score_Physical\": 982, \"String_Score_Combined\": 999}", "selected": false}, "selected": false}, {"data": {"id": "23662476", "source": "23661896", "target": "23662011", "SCORE": "793", "shared_interaction": "Direct", "source_original": "818337", "Name_B": "AT4G16830", "Name_A": "AT2G37600", "target_original": "827389", "Gene_B": "827389", "interaction": "Direct", "SUID": 23662476, "TYPE": "Direct", "Gene_A": "818337", "support": "{\"StringDB\": \"physical\", \"StringEvidence\": \"experiments:0.784,coexpression:0.047\", \"String_Score_Physical\": 793, \"String_Score_Combined\": 802}", "selected": false}, "selected": false}, {"data": {"id": "23662475", "source": "23661896", "target": "23662008", "SCORE": "982", "shared_interaction": "Direct", "source_original": "818337", "Name_B": "AT4G16720", "Name_A": "AT2G37600", "target_original": "827375", "Gene_B": "827375", "interaction": "Direct", "SUID": 23662475, "TYPE": "Direct", "Gene_A": "818337", "support": "{\"StringDB\": \"physical\", \"StringEvidence\": \"coexpression:0.940,database:0.896,experiments:0.825,textmining:0.414\", \"BioGrid\": \"physical\", \"BioGrid_PubMed\": \"32191846\", \"BioGrid_Type\": \"Co-fractionation\", \"BioGrid_Score\": \"0.904562049\", \"String_Score_Physical\": 982, \"String_Score_Combined\": 999}", "selected": false}, "selected": false}, {"data": {"id": "23662474", "source": "23661896", "target": "23661991", "SCORE": "527", "shared_interaction": "Direct", "source_original": "818337", "Name_B": "UBQ10", "Name_A": "AT2G37600", "target_original": "825880", "Gene_B": "825880", "interaction": "Direct", "SUID": 23662474, "TYPE": "Direct", "Gene_A": "818337", "support": "{\"StringDB\": \"physical\", \"StringEvidence\": \"experiments:0.507,coexpression:0.144,textmining:0.003\", \"String_Score_Physical\": 527, \"String_Score_Combined\": 596}", "selected": false}, "selected": false}, {"data": {"id": "23662473", "source": "23661896", "target": "23661972", "SCORE": "537", "shared_interaction": "Direct", "source_original": "818337", "Name_B": "AT3G51980", "Name_A": "AT2G37600", "target_original": "824361", "Gene_B": "824361", "interaction": "Direct", "SUID": 23662473, "TYPE": "Direct", "Gene_A": "818337", "support": "{\"StringDB\": \"physical\", \"StringEvidence\": \"experiments:0.517,coexpression:0.443,textmining:0.016\", \"String_Score_Physical\": 537, \"String_Score_Combined\": 746}", "selected": false}, "selected": false}, {"data": {"id": "23662472", "source": "23661896", "target": "23661930", "SCORE": "546", "shared_interaction": "Direct", "source_original": "818337", "Name_B": "ABCE1", "Name_A": "AT2G37600", "target_original": "820568", "Gene_B": "820568", "interaction": "Direct", "SUID": 23662472, "TYPE": "Direct", "Gene_A": "818337", "support": "{\"StringDB\": \"physical\", \"StringEvidence\": \"experiments:0.527,coexpression:0.062\", \"String_Score_Physical\": 546, \"String_Score_Combined\": 573}", "selected": false}, "selected": false}, {"data": {"id": "23662471", "source": "23661896", "target": "23661923", "SCORE": "982", "shared_interaction": "Direct", "source_original": "818337", "Name_B": "AT3G10950", "Name_A": "AT2G37600", "target_original": "820266", "Gene_B": "820266", "interaction": "Direct", "SUID": 23662471, "TYPE": "Direct", "Gene_A": "818337", "support": "{\"StringDB\": \"physical\", \"StringEvidence\": \"coexpression:0.901,database:0.896,experiments:0.825,textmining:0.353\", \"BioGrid\": \"physical\", \"BioGrid_PubMed\": \"32191846\", \"BioGrid_Type\": \"Co-fractionation\", \"BioGrid_Score\": \"0.850113192\", \"String_Score_Physical\": 982, \"String_Score_Combined\": 998}", "selected": false}, "selected": false}, {"data": {"id": "23662470", "source": "23661896", "target": "23661919", "SCORE": "537", "shared_interaction": "Direct", "source_original": "818337", "Name_B": "Fes1A", "Name_A": "AT2G37600", "target_original": "820091", "Gene_B": "820091", "interaction": "Direct", "SUID": 23662470, "TYPE": "Direct", "Gene_A": "818337", "support": "{\"StringDB\": \"physical\", \"StringEvidence\": \"experiments:0.517,coexpression:0.443,textmining:0.016\", \"String_Score_Physical\": 537, \"String_Score_Combined\": 746}", "selected": false}, "selected": false}, {"data": {"id": "23662469", "source": "23661896", "target": "23661901", "SCORE": "972", "shared_interaction": "Direct", "source_original": "818337", "Name_B": "AT2G41840", "Name_A": "AT2G37600", "target_original": "818784", "Gene_B": "818784", "interaction": "Direct", "SUID": 23662469, "TYPE": "Direct", "Gene_A": "818337", "support": "{\"StringDB\": \"physical\", \"StringEvidence\": \"database:0.896,coexpression:0.829,experiments:0.724,textmining:0.389\", \"String_Score_Physical\": 972, \"String_Score_Combined\": 997}", "selected": false}, "selected": false}, {"data": {"id": "23662468", "source": "23661896", "target": "23661897", "SCORE": "980", "shared_interaction": "Direct", "source_original": "818337", "Name_B": "AT2G40590", "Name_A": "AT2G37600", "target_original": "818654", "Gene_B": "818654", "interaction": "Direct", "SUID": 23662468, "TYPE": "Direct", "Gene_A": "818337", "support": "{\"StringDB\": \"physical\", \"StringEvidence\": \"coexpression:0.952,database:0.896,experiments:0.805,textmining:0.302\", \"BioGrid\": \"physical\", \"BioGrid_PubMed\": \"32191846\", \"BioGrid_Type\": \"Co-fractionation\", \"BioGrid_Score\": \"0.644630169\", \"String_Score_Physical\": 980, \"String_Score_Combined\": 999}", "selected": false}, "selected": false}, {"data": {"id": "23662467", "source": "23661895", "target": "23662249", "SCORE": "900", "shared_interaction": "Direct", "source_original": "818311", "Name_B": "SUS2", "Name_A": "RS2Z33", "target_original": "844347", "Gene_B": "844347", "interaction": "Direct", "SUID": 23662467, "TYPE": "Direct", "Gene_A": "818311", "support": "{\"StringDB\": \"physical\", \"StringEvidence\": \"database:0.896,textmining:0.131,coexpression:0.036\", \"String_Score_Physical\": 900, \"String_Score_Combined\": 916}", "selected": false}, "selected": false}, {"data": {"id": "23662466", "source": "23661895", "target": "23662215", "SCORE": "258", "shared_interaction": "Direct", "source_original": "818311", "Name_B": "AT1G62020", "Name_A": "RS2Z33", "target_original": "842497", "Gene_B": "842497", "interaction": "Direct", "SUID": 23662466, "TYPE": "Direct", "Gene_A": "818311", "support": "{\"StringDB\": \"physical\", \"StringEvidence\": \"experiments:0.226\", \"String_Score_Physical\": 258, \"String_Score_Combined\": 258}", "selected": false}, "selected": false}, {"data": {"id": "23662465", "source": "23661895", "target": "23662205", "SCORE": "954", "shared_interaction": "Direct", "source_original": "818311", "Name_B": "CYP59", "Name_A": "RS2Z33", "target_original": "841810", "Gene_B": "841810", "interaction": "Direct", "SUID": 23662465, "TYPE": "Direct", "Gene_A": "818311", "support": "{\"StringDB\": \"physical\", \"StringEvidence\": \"database:0.896,experiments:0.545,coexpression:0.003\", \"BioGrid\": \"physical\", \"BioGrid_PubMed\": \"16497658\", \"BioGrid_Type\": \"Reconstituted Complex\", \"String_Score_Physical\": 954, \"String_Score_Combined\": 954}", "selected": false}, "selected": false}, {"data": {"id": "23662464", "source": "23661895", "target": "23662131", "SCORE": "380", "shared_interaction": "Direct", "source_original": "818311", "Name_B": "RS41", "Name_A": "RS2Z33", "target_original": "835279", "Gene_B": "835279", "interaction": "Direct", "SUID": 23662464, "TYPE": "Direct", "Gene_A": "818311", "support": "{\"StringDB\": \"physical\", \"StringEvidence\": \"textmining:0.795,experiments:0.353,coexpression:0.218\", \"String_Score_Physical\": 380, \"String_Score_Combined\": 668}", "selected": false}, "selected": false}, {"data": {"id": "23662463", "source": "23661895", "target": "23662118", "SCORE": "900", "shared_interaction": "Direct", "source_original": "818311", "Name_B": "AT5G44500", "Name_A": "RS2Z33", "target_original": "834477", "Gene_B": "834477", "interaction": "Direct", "SUID": 23662463, "TYPE": "Direct", "Gene_A": "818311", "support": "{\"StringDB\": \"physical\", \"StringEvidence\": \"database:0.896,coexpression:0.088,textmining:0.003\", \"String_Score_Physical\": 900, \"String_Score_Combined\": 909}", "selected": false}, "selected": false}, {"data": {"id": "23662462", "source": "23661895", "target": "23662115", "SCORE": "927", "shared_interaction": "Direct", "source_original": "818311", "Name_B": "U2AF35B", "Name_A": "RS2Z33", "target_original": "834293", "Gene_B": "834293", "interaction": "Direct", "SUID": 23662462, "TYPE": "Direct", "Gene_A": "818311", "support": "{\"StringDB\": \"physical\", \"StringEvidence\": \"database:0.896,experiments:0.273,coexpression:0.241,textmining:0.149\", \"String_Score_Physical\": 927, \"String_Score_Combined\": 953}", "selected": false}, "selected": false}, {"data": {"id": "23662461", "source": "23661895", "target": "23662070", "SCORE": "902", "shared_interaction": "Direct", "source_original": "818311", "Name_B": "AT5G12190", "Name_A": "RS2Z33", "target_original": "831092", "Gene_B": "831092", "interaction": "Direct", "SUID": 23662461, "TYPE": "Direct", "Gene_A": "818311", "support": "{\"StringDB\": \"physical\", \"StringEvidence\": \"database:0.896,coexpression:0.096,experiments:0.024,textmining:0.024\", \"String_Score_Physical\": 902, \"String_Score_Combined\": 913}", "selected": false}, "selected": false}, {"data": {"id": "23662460", "source": "23661895", "target": "23662045", "SCORE": "900", "shared_interaction": "Direct", "source_original": "818311", "Name_B": "CSDP1", "Name_A": "RS2Z33", "target_original": "829758", "Gene_B": "829758", "interaction": "Direct", "SUID": 23662460, "TYPE": "Direct", "Gene_A": "818311", "support": "{\"StringDB\": \"physical\", \"StringEvidence\": \"database:0.896\", \"String_Score_Physical\": 900, \"String_Score_Combined\": 900}", "selected": false}, "selected": false}, {"data": {"id": "23662459", "source": "23661895", "target": "23662019", "SCORE": "900", "shared_interaction": "Direct", "source_original": "818311", "Name_B": "LIF2", "Name_A": "RS2Z33", "target_original": "827998", "Gene_B": "827998", "interaction": "Direct", "SUID": 23662459, "TYPE": "Direct", "Gene_A": "818311", "support": "{\"StringDB\": \"physical\", \"StringEvidence\": \"database:0.896,coexpression:0.155,textmining:0.018,experiments:0.008\", \"String_Score_Physical\": 900, \"String_Score_Combined\": 917}", "selected": false}, "selected": false}, {"data": {"id": "23662458", "source": "23661895", "target": "23661989", "SCORE": "900", "shared_interaction": "Direct", "source_original": "818311", "Name_B": "PCFS4", "Name_A": "RS2Z33", "target_original": "825827", "Gene_B": "825827", "interaction": "Direct", "SUID": 23662458, "TYPE": "Direct", "Gene_A": "818311", "support": "{\"StringDB\": \"physical\", \"StringEvidence\": \"database:0.896,textmining:0.032,coexpression:0.003\", \"String_Score_Physical\": 900, \"String_Score_Combined\": 903}", "selected": false}, "selected": false}, {"data": {"id": "23662457", "source": "23661895", "target": "23661973", "SCORE": "900", "shared_interaction": "Direct", "source_original": "818311", "Name_B": "AT3G52120", "Name_A": "RS2Z33", "target_original": "824376", "Gene_B": "824376", "interaction": "Direct", "SUID": 23662457, "TYPE": "Direct", "Gene_A": "818311", "support": "{\"StringDB\": \"physical\", \"StringEvidence\": \"database:0.896,textmining:0.114\", \"String_Score_Physical\": 900, \"String_Score_Combined\": 911}", "selected": false}, "selected": false}, {"data": {"id": "23662456", "source": "23661895", "target": "23661926", "SCORE": "900", "shared_interaction": "Direct", "source_original": "818311", "Name_B": "HSP70", "Name_A": "RS2Z33", "target_original": "820438", "Gene_B": "820438", "interaction": "Direct", "SUID": 23662456, "TYPE": "Direct", "Gene_A": "818311", "support": "{\"StringDB\": \"physical\", \"StringEvidence\": \"database:0.896,textmining:0.008\", \"String_Score_Physical\": 900, \"String_Score_Combined\": 900}", "selected": false}, "selected": false}, {"data": {"id": "23662455", "source": "23661895", "target": "23661905", "SCORE": "900", "shared_interaction": "Direct", "source_original": "818311", "Name_B": "AT2G44710", "Name_A": "RS2Z33", "target_original": "819079", "Gene_B": "819079", "interaction": "Direct", "SUID": 23662455, "TYPE": "Direct", "Gene_A": "818311", "support": "{\"StringDB\": \"physical\", \"StringEvidence\": \"database:0.896\", \"String_Score_Physical\": 900, \"String_Score_Combined\": 900}", "selected": false}, "selected": false}, {"data": {"id": "23662454", "source": "23661894", "target": "23662179", "SCORE": "217", "shared_interaction": "Direct", "source_original": "818265", "Name_B": "PBE1", "Name_A": "ABCB1", "target_original": "837863", "Gene_B": "837863", "interaction": "Direct", "SUID": 23662454, "TYPE": "Direct", "Gene_A": "818265", "support": "{\"StringDB\": \"physical\", \"StringEvidence\": \"experiments:0.184\", \"String_Score_Physical\": 217, \"String_Score_Combined\": 217}", "selected": false}, "selected": false}, {"data": {"id": "23662453", "source": "23661893", "target": "23661907", "SCORE": "208", "shared_interaction": "Direct", "source_original": "818211", "Name_B": "PIP1B", "Name_A": "ABCG34", "target_original": "819204", "Gene_B": "819204", "interaction": "Direct", "SUID": 23662453, "TYPE": "Direct", "Gene_A": "818211", "support": "{\"BioGrid\": \"physical\", \"BioGrid_PubMed\": \"27609422\", \"BioGrid_Type\": \"Affinity Capture-MS\"}", "selected": false}, "selected": false}, {"data": {"id": "23662452", "source": "23661892", "target": "23662076", "SCORE": "254", "shared_interaction": "Direct", "source_original": "818031", "Name_B": "GRF5", "Name_A": "ABCC2", "target_original": "831462", "Gene_B": "831462", "interaction": "Direct", "SUID": 23662452, "TYPE": "Direct", "Gene_A": "818031", "support": "{\"StringDB\": \"physical\", \"StringEvidence\": \"experiments:0.222\", \"String_Score_Physical\": 254, \"String_Score_Combined\": 254}", "selected": false}, "selected": false}, {"data": {"id": "23662451", "source": "23661891", "target": "23662202", "SCORE": "327", "shared_interaction": "Direct", "source_original": "817892", "Name_B": "TRO", "Name_A": "SUVH2", "target_original": "841570", "Gene_B": "841570", "interaction": "Direct", "SUID": 23662451, "TYPE": "Direct", "Gene_A": "817892", "support": "{\"StringDB\": \"physical\", \"StringEvidence\": \"textmining:0.299,experiments:0.298,coexpression:0.002\", \"String_Score_Physical\": 327, \"String_Score_Combined\": 529}", "selected": false}, "selected": false}, {"data": {"id": "23662450", "source": "23661891", "target": "23662184", "SCORE": "213", "shared_interaction": "Direct", "source_original": "817892", "Name_B": "TPL", "Name_A": "SUVH2", "target_original": "838144", "Gene_B": "838144", "interaction": "Direct", "SUID": 23662450, "TYPE": "Direct", "Gene_A": "817892", "support": "{\"StringDB\": \"physical\", \"StringEvidence\": \"experiments:0.179,textmining:0.070,coexpression:0.003\", \"String_Score_Physical\": 213, \"String_Score_Combined\": 270}", "selected": false}, "selected": false}, {"data": {"id": "23662449", "source": "23661891", "target": "23662149", "SCORE": "265", "shared_interaction": "Direct", "source_original": "817892", "Name_B": "AT5G65360", "Name_A": "SUVH2", "target_original": "836661", "Gene_B": "836661", "interaction": "Direct", "SUID": 23662449, "TYPE": "Direct", "Gene_A": "817892", "support": "{\"StringDB\": \"physical\", \"StringEvidence\": \"experiments:0.234,textmining:0.112\", \"String_Score_Physical\": 265, \"String_Score_Combined\": 347}", "selected": false}, "selected": false}, {"data": {"id": "23662448", "source": "23661891", "target": "23662063", "SCORE": "265", "shared_interaction": "Direct", "source_original": "817892", "Name_B": "AT5G10400", "Name_A": "SUVH2", "target_original": "830904", "Gene_B": "830904", "interaction": "Direct", "SUID": 23662448, "TYPE": "Direct", "Gene_A": "817892", "support": "{\"StringDB\": \"physical\", \"StringEvidence\": \"experiments:0.234,textmining:0.112\", \"String_Score_Physical\": 265, \"String_Score_Combined\": 347}", "selected": false}, "selected": false}, {"data": {"id": "23662447", "source": "23661891", "target": "23662038", "SCORE": "213", "shared_interaction": "Direct", "source_original": "817892", "Name_B": "LUG", "Name_A": "SUVH2", "target_original": "829390", "Gene_B": "829390", "interaction": "Direct", "SUID": 23662447, "TYPE": "Direct", "Gene_A": "817892", "support": "{\"StringDB\": \"physical\", \"StringEvidence\": \"experiments:0.179,textmining:0.070,coexpression:0.003\", \"String_Score_Physical\": 213, \"String_Score_Combined\": 270}", "selected": false}, "selected": false}, {"data": {"id": "23662446", "source": "23661891", "target": "23661956", "SCORE": "323", "shared_interaction": "Direct", "source_original": "817892", "Name_B": "RBL", "Name_A": "SUVH2", "target_original": "821658", "Gene_B": "821658", "interaction": "Direct", "SUID": 23662446, "TYPE": "Direct", "Gene_A": "817892", "support": "{\"StringDB\": \"physical\", \"StringEvidence\": \"experiments:0.295,textmining:0.179,coexpression:0.014\", \"String_Score_Physical\": 323, \"String_Score_Combined\": 452}", "selected": false}, "selected": false}, {"data": {"id": "23662445", "source": "23661891", "target": "23661955", "SCORE": "467", "shared_interaction": "Direct", "source_original": "817892", "Name_B": "FIE", "Name_A": "SUVH2", "target_original": "821622", "Gene_B": "821622", "interaction": "Direct", "SUID": 23662445, "TYPE": "Direct", "Gene_A": "817892", "support": "{\"StringDB\": \"physical\", \"StringEvidence\": \"experiments:0.444,textmining:0.268\", \"String_Score_Physical\": 467, \"String_Score_Combined\": 609}", "selected": false}, "selected": false}, {"data": {"id": "23662444", "source": "23661891", "target": "23661939", "SCORE": "213", "shared_interaction": "Direct", "source_original": "817892", "Name_B": "TPR2", "Name_A": "SUVH2", "target_original": "820936", "Gene_B": "820936", "interaction": "Direct", "SUID": 23662444, "TYPE": "Direct", "Gene_A": "817892", "support": "{\"StringDB\": \"physical\", \"StringEvidence\": \"experiments:0.179,textmining:0.070,coexpression:0.003\", \"String_Score_Physical\": 213, \"String_Score_Combined\": 270}", "selected": false}, "selected": false}, {"data": {"id": "23662443", "source": "23661891", "target": "23661935", "SCORE": "213", "shared_interaction": "Direct", "source_original": "817892", "Name_B": "WSIP2", "Name_A": "SUVH2", "target_original": "820831", "Gene_B": "820831", "interaction": "Direct", "SUID": 23662443, "TYPE": "Direct", "Gene_A": "817892", "support": "{\"StringDB\": \"physical\", \"StringEvidence\": \"experiments:0.179,textmining:0.070,coexpression:0.003\", \"String_Score_Physical\": 213, \"String_Score_Combined\": 270}", "selected": false}, "selected": false}, {"data": {"id": "23662442", "source": "23661890", "target": "23662248", "SCORE": "223", "shared_interaction": "Direct", "source_original": "817767", "Name_B": "ECT8", "Name_A": "AT2G32070", "target_original": "844267", "Gene_B": "844267", "interaction": "Direct", "SUID": 23662442, "TYPE": "Direct", "Gene_A": "817767", "support": "{\"StringDB\": \"physical\", \"StringEvidence\": \"experiments:0.190,textmining:0.166\", \"String_Score_Physical\": 223, \"String_Score_Combined\": 351}", "selected": false}, "selected": false}, {"data": {"id": "23662441", "source": "23661890", "target": "23662092", "SCORE": "797", "shared_interaction": "Direct", "source_original": "817767", "Name_B": "AT5G18230", "Name_A": "AT2G32070", "target_original": "831941", "Gene_B": "831941", "interaction": "Direct", "SUID": 23662441, "TYPE": "Direct", "Gene_A": "817767", "support": "{\"StringDB\": \"physical\", \"StringEvidence\": \"experiments:0.788,textmining:0.511\", \"String_Score_Physical\": 797, \"String_Score_Combined\": 900}", "selected": false}, "selected": false}, {"data": {"id": "23662440", "source": "23661890", "target": "23662022", "SCORE": "478", "shared_interaction": "Direct", "source_original": "817767", "Name_B": "RH8", "Name_A": "AT2G32070", "target_original": "828042", "Gene_B": "828042", "interaction": "Direct", "SUID": 23662440, "TYPE": "Direct", "Gene_A": "817767", "support": "{\"StringDB\": \"physical\", \"StringEvidence\": \"experiments:0.456,textmining:0.310,coexpression:0.046\", \"String_Score_Physical\": 478, \"String_Score_Combined\": 656}", "selected": false}, "selected": false}, {"data": {"id": "23662439", "source": "23661889", "target": "23662256", "SCORE": "600", "shared_interaction": "Direct", "source_original": "817754", "Name_B": "rpoC2", "Name_A": "CNX2", "target_original": "844785", "Gene_B": "844785", "interaction": "Direct", "SUID": 23662439, "TYPE": "Direct", "Gene_A": "817754", "support": "{\"StringDB\": \"physical\", \"StringEvidence\": \"database:0.583,neighborhood:0.062,textmining:0.032\", \"String_Score_Physical\": 600, \"String_Score_Combined\": 636}", "selected": false}, "selected": false}, {"data": {"id": "23662438", "source": "23661889", "target": "23662140", "SCORE": "600", "shared_interaction": "Direct", "source_original": "817754", "Name_B": "NRPC1", "Name_A": "CNX2", "target_original": "836126", "Gene_B": "836126", "interaction": "Direct", "SUID": 23662438, "TYPE": "Direct", "Gene_A": "817754", "support": "{\"StringDB\": \"physical\", \"StringEvidence\": \"database:0.583,neighborhood:0.062,textmining:0.032\", \"String_Score_Physical\": 600, \"String_Score_Combined\": 636}", "selected": false}, "selected": false}, {"data": {"id": "23662437", "source": "23661889", "target": "23661932", "SCORE": "800", "shared_interaction": "Direct", "source_original": "817754", "Name_B": "RSH2", "Name_A": "CNX2", "target_original": "820619", "Gene_B": "820619", "interaction": "Direct", "SUID": 23662437, "TYPE": "Direct", "Gene_A": "817754", "support": "{\"StringDB\": \"physical\", \"StringEvidence\": \"database:0.791,neighborhood:0.044,coexpression:0.035,textmining:0.005\", \"String_Score_Physical\": 800, \"String_Score_Combined\": 816}", "selected": false}, "selected": false}, {"data": {"id": "23662436", "source": "23661888", "target": "23662235", "SCORE": "213", "shared_interaction": "Direct", "source_original": "817708", "Name_B": "AT1G73630", "Name_A": "CPK24", "target_original": "843697", "Gene_B": "843697", "interaction": "Direct", "SUID": 23662436, "TYPE": "Direct", "Gene_A": "817708", "support": "{\"StringDB\": \"physical\", \"StringEvidence\": \"textmining:0.210,experiments:0.179\", \"String_Score_Physical\": 213, \"String_Score_Combined\": 262}", "selected": false}, "selected": false}, {"data": {"id": "23662435", "source": "23661888", "target": "23662180", "SCORE": "237", "shared_interaction": "Direct", "source_original": "817708", "Name_B": "GAPC2", "Name_A": "CPK24", "target_original": "837904", "Gene_B": "837904", "interaction": "Direct", "SUID": 23662435, "TYPE": "Direct", "Gene_A": "817708", "support": "{\"StringDB\": \"physical\", \"StringEvidence\": \"experiments:0.205,textmining:0.009\", \"String_Score_Physical\": 237, \"String_Score_Combined\": 245}", "selected": false}, "selected": false}, {"data": {"id": "23662434", "source": "23661888", "target": "23662175", "SCORE": "213", "shared_interaction": "Direct", "source_original": "817708", "Name_B": "AT1G12310", "Name_A": "CPK24", "target_original": "837785", "Gene_B": "837785", "interaction": "Direct", "SUID": 23662434, "TYPE": "Direct", "Gene_A": "817708", "support": "{\"StringDB\": \"physical\", \"StringEvidence\": \"experiments:0.179,textmining:0.017\", \"String_Score_Physical\": 213, \"String_Score_Combined\": 216}", "selected": false}, "selected": false}, {"data": {"id": "23662433", "source": "23661888", "target": "23662158", "SCORE": "213", "shared_interaction": "Direct", "source_original": "817708", "Name_B": "AT1G05990", "Name_A": "CPK24", "target_original": "837108", "Gene_B": "837108", "interaction": "Direct", "SUID": 23662433, "TYPE": "Direct", "Gene_A": "817708", "support": "{\"StringDB\": \"physical\", \"StringEvidence\": \"experiments:0.179,textmining:0.017\", \"String_Score_Physical\": 213, \"String_Score_Combined\": 215}", "selected": false}, "selected": false}, {"data": {"id": "23662432", "source": "23661888", "target": "23662124", "SCORE": "600", "shared_interaction": "Direct", "source_original": "817708", "Name_B": "RBOHD", "Name_A": "CPK24", "target_original": "834842", "Gene_B": "834842", "interaction": "Direct", "SUID": 23662432, "TYPE": "Direct", "Gene_A": "817708", "support": "{\"StringDB\": \"physical\", \"StringEvidence\": \"database:0.583,textmining:0.001\", \"String_Score_Physical\": 600, \"String_Score_Combined\": 600}", "selected": false}, "selected": false}, {"data": {"id": "23662431", "source": "23661888", "target": "23661971", "SCORE": "900", "shared_interaction": "Direct", "source_original": "817708", "Name_B": "CPK13", "Name_A": "CPK24", "target_original": "824348", "Gene_B": "824348", "interaction": "Direct", "SUID": 23662431, "TYPE": "Direct", "Gene_A": "817708", "support": "{\"StringDB\": \"physical\", \"StringEvidence\": \"database:0.896,textmining:0.503,cooccurrence:0.415\", \"String_Score_Physical\": 900, \"String_Score_Combined\": 903}", "selected": false}, "selected": false}, {"data": {"id": "23662430", "source": "23661888", "target": "23661915", "SCORE": "213", "shared_interaction": "Direct", "source_original": "817708", "Name_B": "AGD11", "Name_A": "CPK24", "target_original": "819937", "Gene_B": "819937", "interaction": "Direct", "SUID": 23662430, "TYPE": "Direct", "Gene_A": "817708", "support": "{\"StringDB\": \"physical\", \"StringEvidence\": \"experiments:0.179,coexpression:0.043,textmining:0.017\", \"String_Score_Physical\": 213, \"String_Score_Combined\": 248}", "selected": false}, "selected": false}, {"data": {"id": "23662429", "source": "23661887", "target": "23662167", "SCORE": "833", "shared_interaction": "Direct", "source_original": "817673", "Name_B": "AT1G09640", "Name_A": "SYCO ARATH", "target_original": "837491", "Gene_B": "837491", "interaction": "Direct", "SUID": 23662429, "TYPE": "Direct", "Gene_A": "817673", "support": "{\"StringDB\": \"physical\", \"StringEvidence\": \"experiments:0.826,coexpression:0.124,textmining:0.051\", \"String_Score_Physical\": 833, \"String_Score_Combined\": 861}", "selected": false}, "selected": false}, {"data": {"id": "23662428", "source": "23661886", "target": "23662254", "SCORE": "617", "shared_interaction": "Direct", "source_original": "817658", "Name_B": "rps4", "Name_A": "EMB2785", "target_original": "844765", "Gene_B": "844765", "interaction": "Direct", "SUID": 23662428, "TYPE": "Direct", "Gene_A": "817658", "support": "{\"StringDB\": \"physical\", \"StringEvidence\": \"experiments:0.601,textmining:0.235,coexpression:0.059\", \"String_Score_Physical\": 617, \"String_Score_Combined\": 724}", "selected": false}, "selected": false}, {"data": {"id": "23662427", "source": "23661886", "target": "23662229", "SCORE": "546", "shared_interaction": "Direct", "source_original": "817658", "Name_B": "AT1G70600", "Name_A": "EMB2785", "target_original": "843397", "Gene_B": "843397", "interaction": "Direct", "SUID": 23662427, "TYPE": "Direct", "Gene_A": "817658", "support": "{\"StringDB\": \"physical\", \"StringEvidence\": \"experiments:0.527,textmining:0.212,coexpression:0.061\", \"String_Score_Physical\": 546, \"String_Score_Combined\": 663}", "selected": false}, "selected": false}, {"data": {"id": "23662426", "source": "23661886", "target": "23662181", "SCORE": "475", "shared_interaction": "Direct", "source_original": "817658", "Name_B": "SAC52", "Name_A": "EMB2785", "target_original": "837993", "Gene_B": "837993", "interaction": "Direct", "SUID": 23662426, "TYPE": "Direct", "Gene_A": "817658", "support": "{\"StringDB\": \"physical\", \"StringEvidence\": \"experiments:0.453,textmining:0.147,coexpression:0.048\", \"String_Score_Physical\": 475, \"String_Score_Combined\": 573}", "selected": false}, "selected": false}, {"data": {"id": "23662425", "source": "23661886", "target": "23662093", "SCORE": "537", "shared_interaction": "Direct", "source_original": "817658", "Name_B": "AT5G18380", "Name_A": "EMB2785", "target_original": "831956", "Gene_B": "831956", "interaction": "Direct", "SUID": 23662425, "TYPE": "Direct", "Gene_A": "817658", "support": "{\"StringDB\": \"physical\", \"StringEvidence\": \"experiments:0.517,textmining:0.187,coexpression:0.043\", \"String_Score_Physical\": 537, \"String_Score_Combined\": 639}", "selected": false}, "selected": false}, {"data": {"id": "23662424", "source": "23661886", "target": "23662088", "SCORE": "578", "shared_interaction": "Direct", "source_original": "817658", "Name_B": "AT5G02610", "Name_A": "EMB2785", "target_original": "831853", "Gene_B": "831853", "interaction": "Direct", "SUID": 23662424, "TYPE": "Direct", "Gene_A": "817658", "support": "{\"StringDB\": \"physical\", \"StringEvidence\": \"experiments:0.560,coexpression:0.016\", \"String_Score_Physical\": 578, \"String_Score_Combined\": 584}", "selected": false}, "selected": false}, {"data": {"id": "23662423", "source": "23661886", "target": "23662083", "SCORE": "535", "shared_interaction": "Direct", "source_original": "817658", "Name_B": "AT5G02960", "Name_A": "EMB2785", "target_original": "831724", "Gene_B": "831724", "interaction": "Direct", "SUID": 23662423, "TYPE": "Direct", "Gene_A": "817658", "support": "{\"StringDB\": \"physical\", \"StringEvidence\": \"experiments:0.515,coexpression:0.085,textmining:0.009\", \"String_Score_Physical\": 535, \"String_Score_Combined\": 578}", "selected": false}, "selected": false}, {"data": {"id": "23662422", "source": "23661886", "target": "23662046", "SCORE": "487", "shared_interaction": "Direct", "source_original": "817658", "Name_B": "AT4G36130", "Name_A": "EMB2785", "target_original": "829770", "Gene_B": "829770", "interaction": "Direct", "SUID": 23662422, "TYPE": "Direct", "Gene_A": "817658", "support": "{\"StringDB\": \"physical\", \"StringEvidence\": \"experiments:0.466,textmining:0.158,coexpression:0.154\", \"String_Score_Physical\": 487, \"String_Score_Combined\": 635}", "selected": false}, "selected": false}, {"data": {"id": "23662421", "source": "23661886", "target": "23662014", "SCORE": "585", "shared_interaction": "Direct", "source_original": "817658", "Name_B": "AT4G17560", "Name_A": "EMB2785", "target_original": "827471", "Gene_B": "827471", "interaction": "Direct", "SUID": 23662421, "TYPE": "Direct", "Gene_A": "817658", "support": "{\"StringDB\": \"physical\", \"StringEvidence\": \"experiments:0.567,textmining:0.210,neighborhood:0.145,coexpression:0.056\", \"String_Score_Physical\": 585, \"String_Score_Combined\": 735}", "selected": false}, "selected": false}, {"data": {"id": "23662420", "source": "23661886", "target": "23661972", "SCORE": "475", "shared_interaction": "Direct", "source_original": "817658", "Name_B": "AT3G51980", "Name_A": "EMB2785", "target_original": "824361", "Gene_B": "824361", "interaction": "Direct", "SUID": 23662420, "TYPE": "Direct", "Gene_A": "817658", "support": "{\"StringDB\": \"physical\", \"StringEvidence\": \"experiments:0.453,textmining:0.147,coexpression:0.001\", \"String_Score_Physical\": 475, \"String_Score_Combined\": 552}", "selected": false}, "selected": false}, {"data": {"id": "23662419", "source": "23661886", "target": "23661919", "SCORE": "475", "shared_interaction": "Direct", "source_original": "817658", "Name_B": "Fes1A", "Name_A": "EMB2785", "target_original": "820091", "Gene_B": "820091", "interaction": "Direct", "SUID": 23662419, "TYPE": "Direct", "Gene_A": "817658", "support": "{\"StringDB\": \"physical\", \"StringEvidence\": \"experiments:0.453,textmining:0.147,coexpression:0.001\", \"String_Score_Physical\": 475, \"String_Score_Combined\": 552}", "selected": false}, "selected": false}, {"data": {"id": "23662418", "source": "23661886", "target": "23661901", "SCORE": "508", "shared_interaction": "Direct", "source_original": "817658", "Name_B": "AT2G41840", "Name_A": "EMB2785", "target_original": "818784", "Gene_B": "818784", "interaction": "Direct", "SUID": 23662418, "TYPE": "Direct", "Gene_A": "817658", "support": "{\"StringDB\": \"physical\", \"StringEvidence\": \"experiments:0.487,textmining:0.172,coexpression:0.069\", \"String_Score_Physical\": 508, \"String_Score_Combined\": 620}", "selected": false}, "selected": false}, {"data": {"id": "23662417", "source": "23661885", "target": "23662167", "SCORE": "424", "shared_interaction": "Direct", "source_original": "817636", "Name_B": "AT1G09640", "Name_A": "GSTF9", "target_original": "837491", "Gene_B": "837491", "interaction": "Direct", "SUID": 23662417, "TYPE": "Direct", "Gene_A": "817636", "support": "{\"StringDB\": \"physical\", \"StringEvidence\": \"experiments:0.399,textmining:0.035,coexpression:0.003\", \"String_Score_Physical\": 424, \"String_Score_Combined\": 432}", "selected": false}, "selected": false}, {"data": {"id": "23662416", "source": "23661885", "target": "23662036", "SCORE": "198", "shared_interaction": "Direct", "source_original": "817636", "Name_B": "AT4G31985", "Name_A": "GSTF9", "target_original": "829329", "Gene_B": "829329", "interaction": "Direct", "SUID": 23662416, "TYPE": "Direct", "Gene_A": "817636", "support": "{\"StringDB\": \"physical\", \"StringEvidence\": \"experiments:0.164,textmining:0.038,coexpression:0.019\", \"String_Score_Physical\": 198, \"String_Score_Combined\": 242}", "selected": false}, "selected": false}, {"data": {"id": "23662415", "source": "23661885", "target": "23662004", "SCORE": "830", "shared_interaction": "Direct", "source_original": "817636", "Name_B": "AT4G13780", "Name_A": "GSTF9", "target_original": "827012", "Gene_B": "827012", "interaction": "Direct", "SUID": 23662415, "TYPE": "Direct", "Gene_A": "817636", "support": "{\"StringDB\": \"physical\", \"StringEvidence\": \"experiments:0.823,textmining:0.318,coexpression:0.078\", \"String_Score_Physical\": 830, \"String_Score_Combined\": 893}", "selected": false}, "selected": false}, {"data": {"id": "23662414", "source": "23661885", "target": "23661998", "SCORE": "650", "shared_interaction": "Direct", "source_original": "817636", "Name_B": "GPX6", "Name_A": "GSTF9", "target_original": "826765", "Gene_B": "826765", "interaction": "Direct", "SUID": 23662414, "TYPE": "Direct", "Gene_A": "817636", "support": "{\"StringDB\": \"physical\", \"StringEvidence\": \"database:0.635,textmining:0.208,coexpression:0.118\", \"String_Score_Physical\": 650, \"String_Score_Combined\": 755}", "selected": false}, "selected": false}, {"data": {"id": "23662413", "source": "23661885", "target": "23661996", "SCORE": "267", "shared_interaction": "Direct", "source_original": "817636", "Name_B": "AT4G10320", "Name_A": "GSTF9", "target_original": "826624", "Gene_B": "826624", "interaction": "Direct", "SUID": 23662413, "TYPE": "Direct", "Gene_A": "817636", "support": "{\"StringDB\": \"physical\", \"StringEvidence\": \"experiments:0.236,textmining:0.107,coexpression:0.054\", \"String_Score_Physical\": 267, \"String_Score_Combined\": 381}", "selected": false}, "selected": false}, {"data": {"id": "23662412", "source": "23661885", "target": "23661887", "SCORE": "223", "shared_interaction": "Direct", "source_original": "817636", "Name_B": "SYCO ARATH", "Name_A": "GSTF9", "target_original": "817673", "Gene_B": "817673", "interaction": "Direct", "SUID": 23662412, "TYPE": "Direct", "Gene_A": "817636", "support": "{\"StringDB\": \"physical\", \"StringEvidence\": \"experiments:0.190,coexpression:0.038,textmining:0.034\", \"String_Score_Physical\": 223, \"String_Score_Combined\": 277}", "selected": false}, "selected": false}, {"data": {"id": "23662411", "source": "23661884", "target": "23662225", "SCORE": "900", "shared_interaction": "Direct", "source_original": "817540", "Name_B": "AT1G68710", "Name_A": "PS2", "target_original": "843201", "Gene_B": "843201", "interaction": "Direct", "SUID": 23662411, "TYPE": "Direct", "Gene_A": "817540", "support": "{\"StringDB\": \"physical\", \"StringEvidence\": \"database:0.896,coexpression:0.003\", \"String_Score_Physical\": 900, \"String_Score_Combined\": 900}", "selected": false}, "selected": false}, {"data": {"id": "23662410", "source": "23661884", "target": "23662187", "SCORE": "900", "shared_interaction": "Direct", "source_original": "817540", "Name_B": "AVA-P2", "Name_A": "PS2", "target_original": "838579", "Gene_B": "838579", "interaction": "Direct", "SUID": 23662410, "TYPE": "Direct", "Gene_A": "817540", "support": "{\"StringDB\": \"physical\", \"StringEvidence\": \"database:0.896\", \"String_Score_Physical\": 900, \"String_Score_Combined\": 900}", "selected": false}, "selected": false}, {"data": {"id": "23662409", "source": "23661883", "target": "23662231", "SCORE": "265", "shared_interaction": "Direct", "source_original": "817504", "Name_B": "CPB", "Name_A": "TUB7", "target_original": "843509", "Gene_B": "843509", "interaction": "Direct", "SUID": 23662409, "TYPE": "Direct", "Gene_A": "817504", "support": "{\"StringDB\": \"physical\", \"StringEvidence\": \"experiments:0.234,coexpression:0.055,textmining:0.051\", \"String_Score_Physical\": 265, \"String_Score_Combined\": 340}", "selected": false}, "selected": false}, {"data": {"id": "23662408", "source": "23661883", "target": "23662152", "SCORE": "192", "shared_interaction": "Direct", "source_original": "817504", "Name_B": "AT5G66310", "Name_A": "TUB7", "target_original": "836763", "Gene_B": "836763", "interaction": "Direct", "SUID": 23662408, "TYPE": "Direct", "Gene_A": "817504", "support": "{\"StringDB\": \"physical\", \"StringEvidence\": \"experiments:0.157,coexpression:0.055,textmining:0.003\", \"String_Score_Physical\": 192, \"String_Score_Combined\": 238}", "selected": false}, "selected": false}, {"data": {"id": "23662407", "source": "23661883", "target": "23662128", "SCORE": "274", "shared_interaction": "Direct", "source_original": "817504", "Name_B": "PLE", "Name_A": "TUB7", "target_original": "835234", "Gene_B": "835234", "interaction": "Direct", "SUID": 23662407, "TYPE": "Direct", "Gene_A": "817504", "support": "{\"StringDB\": \"physical\", \"StringEvidence\": \"experiments:0.243,coexpression:0.169,textmining:0.035\", \"String_Score_Physical\": 274, \"String_Score_Combined\": 417}", "selected": false}, "selected": false}, {"data": {"id": "23662406", "source": "23661883", "target": "23662099", "SCORE": "909", "shared_interaction": "Direct", "source_original": "817504", "Name_B": "AT5G20890", "Name_A": "TUB7", "target_original": "832213", "Gene_B": "832213", "interaction": "Direct", "SUID": 23662406, "TYPE": "Direct", "Gene_A": "817504", "support": "{\"StringDB\": \"physical\", \"StringEvidence\": \"database:0.896,coexpression:0.165,experiments:0.097,textmining:0.006\", \"String_Score_Physical\": 909, \"String_Score_Combined\": 925}", "selected": false}, "selected": false}, {"data": {"id": "23662405", "source": "23661883", "target": "23662089", "SCORE": "904", "shared_interaction": "Direct", "source_original": "817504", "Name_B": "AtCDC48C", "Name_A": "TUB7", "target_original": "831870", "Gene_B": "831870", "interaction": "Direct", "SUID": 23662405, "TYPE": "Direct", "Gene_A": "817504", "support": "{\"StringDB\": \"physical\", \"StringEvidence\": \"database:0.896,experiments:0.041,textmining:0.032,coexpression:0.007\", \"String_Score_Physical\": 904, \"String_Score_Combined\": 907}", "selected": false}, "selected": false}, {"data": {"id": "23662404", "source": "23661883", "target": "23662061", "SCORE": "900", "shared_interaction": "Direct", "source_original": "817504", "Name_B": "AGAL2", "Name_A": "TUB7", "target_original": "830735", "Gene_B": "830735", "interaction": "Direct", "SUID": 23662404, "TYPE": "Direct", "Gene_A": "817504", "support": "{\"StringDB\": \"physical\", \"StringEvidence\": \"database:0.896\", \"String_Score_Physical\": 900, \"String_Score_Combined\": 900}", "selected": false}, "selected": false}, {"data": {"id": "23662403", "source": "23661883", "target": "23662060", "SCORE": "206", "shared_interaction": "Direct", "source_original": "817504", "Name_B": "Tudor1", "Name_A": "TUB7", "target_original": "830626", "Gene_B": "830626", "interaction": "Direct", "SUID": 23662403, "TYPE": "Direct", "Gene_A": "817504", "support": "{\"StringDB\": \"physical\", \"StringEvidence\": \"experiments:0.172,coexpression:0.011\", \"String_Score_Physical\": 206, \"String_Score_Combined\": 215}", "selected": false}, "selected": false}, {"data": {"id": "23662402", "source": "23661883", "target": "23661981", "SCORE": "733", "shared_interaction": "Direct", "source_original": "817504", "Name_B": "TTN1", "Name_A": "TUB7", "target_original": "825245", "Gene_B": "825245", "interaction": "Direct", "SUID": 23662402, "TYPE": "Direct", "Gene_A": "817504", "support": "{\"StringDB\": \"physical\", \"StringEvidence\": \"experiments:0.722,textmining:0.530\", \"String_Score_Physical\": 733, \"String_Score_Combined\": 874}", "selected": false}, "selected": false}, {"data": {"id": "23662401", "source": "23661883", "target": "23661962", "SCORE": "192", "shared_interaction": "Direct", "source_original": "817504", "Name_B": "TES", "Name_A": "TUB7", "target_original": "823396", "Gene_B": "823396", "interaction": "Direct", "SUID": 23662401, "TYPE": "Direct", "Gene_A": "817504", "support": "{\"StringDB\": \"physical\", \"StringEvidence\": \"experiments:0.157,textmining:0.003\", \"String_Score_Physical\": 192, \"String_Score_Combined\": 194}", "selected": false}, "selected": false}, {"data": {"id": "23662400", "source": "23661883", "target": "23661936", "SCORE": "591", "shared_interaction": "Direct", "source_original": "817504", "Name_B": "KINESIN-13A", "Name_A": "TUB7", "target_original": "820915", "Gene_B": "820915", "interaction": "Direct", "SUID": 23662400, "TYPE": "Direct", "Gene_A": "817504", "support": "{\"StringDB\": \"physical\", \"StringEvidence\": \"experiments:0.574,coexpression:0.003,textmining:0.003\", \"String_Score_Physical\": 591, \"String_Score_Combined\": 593}", "selected": false}, "selected": false}, {"data": {"id": "23662399", "source": "23661883", "target": "23661902", "SCORE": "900", "shared_interaction": "Direct", "source_original": "817504", "Name_B": "GDI1", "Name_A": "TUB7", "target_original": "819016", "Gene_B": "819016", "interaction": "Direct", "SUID": 23662399, "TYPE": "Direct", "Gene_A": "817504", "support": "{\"StringDB\": \"physical\", \"StringEvidence\": \"database:0.896,coexpression:0.005\", \"String_Score_Physical\": 900, \"String_Score_Combined\": 900}", "selected": false}, "selected": false}, {"data": {"id": "23662398", "source": "23661882", "target": "23661890", "SCORE": "340", "shared_interaction": "Direct", "source_original": "817469", "Name_B": "AT2G32070", "Name_A": "PUM1", "target_original": "817767", "Gene_B": "817767", "interaction": "Direct", "SUID": 23662398, "TYPE": "Direct", "Gene_A": "817469", "support": "{\"StringDB\": \"physical\", \"StringEvidence\": \"experiments:0.312,textmining:0.175,coexpression:0.005\", \"String_Score_Physical\": 340, \"String_Score_Combined\": 458}", "selected": false}, "selected": false}, {"data": {"id": "23662397", "source": "23661881", "target": "23662004", "SCORE": "225", "shared_interaction": "Direct", "source_original": "817395", "Name_B": "AT4G13780", "Name_A": "BGAL8", "target_original": "827012", "Gene_B": "827012", "interaction": "Direct", "SUID": 23662397, "TYPE": "Direct", "Gene_A": "817395", "support": "{\"StringDB\": \"physical\", \"StringEvidence\": \"experiments:0.193\", \"String_Score_Physical\": 225, \"String_Score_Combined\": 225}", "selected": false}, "selected": false}, {"data": {"id": "23662396", "source": "23661880", "target": "23662172", "SCORE": "241", "shared_interaction": "Direct", "source_original": "817344", "Name_B": "AT1G11660", "Name_A": "CPN60A", "target_original": "837710", "Gene_B": "837710", "interaction": "Direct", "SUID": 23662396, "TYPE": "Direct", "Gene_A": "817344", "support": "{\"StringDB\": \"physical\", \"StringEvidence\": \"textmining:0.306,experiments:0.210,coexpression:0.141,neighborhood:0.018\", \"String_Score_Physical\": 241, \"String_Score_Combined\": 555}", "selected": false}, "selected": false}, {"data": {"id": "23662395", "source": "23661880", "target": "23662064", "SCORE": "227", "shared_interaction": "Direct", "source_original": "817344", "Name_B": "AT5G10460", "Name_A": "CPN60A", "target_original": "830910", "Gene_B": "830910", "interaction": "Direct", "SUID": 23662395, "TYPE": "Direct", "Gene_A": "817344", "support": "{\"StringDB\": \"physical\", \"StringEvidence\": \"experiments:0.195,neighborhood:0.054,coexpression:0.001\", \"String_Score_Physical\": 227, \"String_Score_Combined\": 270}", "selected": false}, "selected": false}, {"data": {"id": "23662394", "source": "23661880", "target": "23662060", "SCORE": "206", "shared_interaction": "Direct", "source_original": "817344", "Name_B": "Tudor1", "Name_A": "CPN60A", "target_original": "830626", "Gene_B": "830626", "interaction": "Direct", "SUID": 23662394, "TYPE": "Direct", "Gene_A": "817344", "support": "{\"StringDB\": \"physical\", \"StringEvidence\": \"experiments:0.172\", \"String_Score_Physical\": 206, \"String_Score_Combined\": 206}", "selected": false}, "selected": false}, {"data": {"id": "23662393", "source": "23661880", "target": "23662051", "SCORE": "209", "shared_interaction": "Direct", "source_original": "817344", "Name_B": "MC9", "Name_A": "CPN60A", "target_original": "830299", "Gene_B": "830299", "interaction": "Direct", "SUID": 23662393, "TYPE": "Direct", "Gene_A": "817344", "support": "{\"StringDB\": \"physical\", \"StringEvidence\": \"experiments:0.175\", \"BioGrid\": \"physical\", \"BioGrid_PubMed\": \"23964026\", \"BioGrid_Type\": \"Biochemical Activity\", \"String_Score_Physical\": 209, \"String_Score_Combined\": 209}", "selected": false}, "selected": false}, {"data": {"id": "23662392", "source": "23661880", "target": "23662007", "SCORE": "241", "shared_interaction": "Direct", "source_original": "817344", "Name_B": "AT4G16660", "Name_A": "CPN60A", "target_original": "827367", "Gene_B": "827367", "interaction": "Direct", "SUID": 23662392, "TYPE": "Direct", "Gene_A": "817344", "support": "{\"StringDB\": \"physical\", \"StringEvidence\": \"textmining:0.621,coexpression:0.404,experiments:0.210,neighborhood:0.018\", \"String_Score_Physical\": 241, \"String_Score_Combined\": 831}", "selected": false}, "selected": false}, {"data": {"id": "23662391", "source": "23661880", "target": "23661929", "SCORE": "208", "shared_interaction": "Direct", "source_original": "817344", "Name_B": "Cpn60beta2", "Name_A": "CPN60A", "target_original": "820549", "Gene_B": "820549", "interaction": "Direct", "SUID": 23662391, "TYPE": "Direct", "Gene_A": "817344", "support": "{\"StringDB\": \"functional\", \"StringEvidence\": \"coexpression:0.986,textmining:0.878,cooccurrence:0.425\", \"BioGrid\": \"physical\", \"BioGrid_PubMed\": \"32191846\", \"BioGrid_Type\": \"Co-fractionation\", \"BioGrid_Score\": \"0.826608183\", \"String_Score_Combined\": 987, \"String_Score_Physical\": 208}", "selected": false}, "selected": false}, {"data": {"id": "23662390", "source": "23661880", "target": "23661926", "SCORE": "241", "shared_interaction": "Direct", "source_original": "817344", "Name_B": "HSP70", "Name_A": "CPN60A", "target_original": "820438", "Gene_B": "820438", "interaction": "Direct", "SUID": 23662390, "TYPE": "Direct", "Gene_A": "817344", "support": "{\"StringDB\": \"physical\", \"StringEvidence\": \"textmining:0.702,experiments:0.210,coexpression:0.141,neighborhood:0.018\", \"String_Score_Physical\": 241, \"String_Score_Combined\": 809}", "selected": false}, "selected": false}, {"data": {"id": "23662389", "source": "23661879", "target": "23661903", "SCORE": "210", "shared_interaction": "Direct", "source_original": "817336", "Name_B": "AT2G44140", "Name_A": "SCPL51", "target_original": "819020", "Gene_B": "819020", "interaction": "Direct", "SUID": 23662389, "TYPE": "Direct", "Gene_A": "817336", "support": "{\"StringDB\": \"physical\", \"StringEvidence\": \"experiments:0.176,coexpression:0.004\", \"String_Score_Physical\": 210, \"String_Score_Combined\": 213}", "selected": false}, "selected": false}, {"data": {"id": "23662388", "source": "23661878", "target": "23662204", "SCORE": "650", "shared_interaction": "Direct", "source_original": "817228", "Name_B": "PLDALPHA2", "Name_A": "NPC2", "target_original": "841689", "Gene_B": "841689", "interaction": "Direct", "SUID": 23662388, "TYPE": "Direct", "Gene_A": "817228", "support": "{\"StringDB\": \"physical\", \"StringEvidence\": \"database:0.635,textmining:0.576\", \"String_Score_Physical\": 650, \"String_Score_Combined\": 851}", "selected": false}, "selected": false}, {"data": {"id": "23662387", "source": "23661878", "target": "23662161", "SCORE": "650", "shared_interaction": "Direct", "source_original": "817228", "Name_B": "NPC1", "Name_A": "NPC2", "target_original": "837234", "Gene_B": "837234", "interaction": "Direct", "SUID": 23662387, "TYPE": "Direct", "Gene_A": "817228", "support": "{\"StringDB\": \"physical\", \"StringEvidence\": \"textmining:0.896,database:0.635,cooccurrence:0.424\", \"String_Score_Physical\": 650, \"String_Score_Combined\": 666}", "selected": false}, "selected": false}, {"data": {"id": "23662386", "source": "23661878", "target": "23661967", "SCORE": "650", "shared_interaction": "Direct", "source_original": "817228", "Name_B": "NPC6", "Name_A": "NPC2", "target_original": "824021", "Gene_B": "824021", "interaction": "Direct", "SUID": 23662386, "TYPE": "Direct", "Gene_A": "817228", "support": "{\"StringDB\": \"physical\", \"StringEvidence\": \"textmining:0.950,database:0.635,cooccurrence:0.423,coexpression:0.034\", \"String_Score_Physical\": 650, \"String_Score_Combined\": 682}", "selected": false}, "selected": false}, {"data": {"id": "23662385", "source": "23661878", "target": "23661947", "SCORE": "650", "shared_interaction": "Direct", "source_original": "817228", "Name_B": "NPC4", "Name_A": "NPC2", "target_original": "821243", "Gene_B": "821243", "interaction": "Direct", "SUID": 23662385, "TYPE": "Direct", "Gene_A": "817228", "support": "{\"StringDB\": \"physical\", \"StringEvidence\": \"textmining:0.823,database:0.635,cooccurrence:0.424\", \"String_Score_Physical\": 650, \"String_Score_Combined\": 670}", "selected": false}, "selected": false}, {"data": {"id": "23662384", "source": "23661877", "target": "23662224", "SCORE": "515", "shared_interaction": "Direct", "source_original": "817183", "Name_B": "AT1G67580", "Name_A": "RCY1", "target_original": "843079", "Gene_B": "843079", "interaction": "Direct", "SUID": 23662384, "TYPE": "Direct", "Gene_A": "817183", "support": "{\"StringDB\": \"physical\", \"StringEvidence\": \"textmining:0.635,experiments:0.495,coexpression:0.081\", \"BioGrid\": \"physical\", \"BioGrid_PubMed\": \"20706207\", \"BioGrid_Type\": \"Affinity Capture-MS\", \"String_Score_Physical\": 515, \"String_Score_Combined\": 837}", "selected": false}, "selected": false}, {"data": {"id": "23662383", "source": "23661877", "target": "23662131", "SCORE": "200", "shared_interaction": "Direct", "source_original": "817183", "Name_B": "RS41", "Name_A": "RCY1", "target_original": "835279", "Gene_B": "835279", "interaction": "Direct", "SUID": 23662383, "TYPE": "Direct", "Gene_A": "817183", "support": "{\"StringDB\": \"physical\", \"StringEvidence\": \"textmining:0.181,experiments:0.166,coexpression:0.041\", \"String_Score_Physical\": 200, \"String_Score_Combined\": 371}", "selected": false}, "selected": false}, {"data": {"id": "23662382", "source": "23661877", "target": "23662033", "SCORE": "731", "shared_interaction": "Direct", "source_original": "817183", "Name_B": "ORC5", "Name_A": "RCY1", "target_original": "829114", "Gene_B": "829114", "interaction": "Direct", "SUID": 23662382, "TYPE": "Direct", "Gene_A": "817183", "support": "{\"StringDB\": \"physical\", \"StringEvidence\": \"experiments:0.719,coexpression:0.008\", \"String_Score_Physical\": 731, \"String_Score_Combined\": 733}", "selected": false}, "selected": false}, {"data": {"id": "23662381", "source": "23661877", "target": "23661995", "SCORE": "298", "shared_interaction": "Direct", "source_original": "817183", "Name_B": "AT4G10010", "Name_A": "RCY1", "target_original": "826592", "Gene_B": "826592", "interaction": "Direct", "SUID": 23662381, "TYPE": "Direct", "Gene_A": "817183", "support": "{\"StringDB\": \"physical\", \"StringEvidence\": \"experiments:0.268,textmining:0.194\", \"String_Score_Physical\": 298, \"String_Score_Combined\": 434}", "selected": false}, "selected": false}, {"data": {"id": "23662380", "source": "23661876", "target": "23662184", "SCORE": "762", "shared_interaction": "Direct", "source_original": "816798", "Name_B": "TPL", "Name_A": "IAA8", "target_original": "838144", "Gene_B": "838144", "interaction": "Direct", "SUID": 23662380, "TYPE": "Direct", "Gene_A": "816798", "support": "{\"StringDB\": \"physical\", \"StringEvidence\": \"experiments:0.752,textmining:0.047\", \"BioGrid\": \"physical\", \"BioGrid_PubMed\": \"21798944\", \"BioGrid_Type\": \"Two-hybrid\", \"String_Score_Physical\": 762, \"String_Score_Combined\": 773}", "selected": false}, "selected": false}, {"data": {"id": "23662379", "source": "23661876", "target": "23661939", "SCORE": "280", "shared_interaction": "Direct", "source_original": "816798", "Name_B": "TPR2", "Name_A": "IAA8", "target_original": "820936", "Gene_B": "820936", "interaction": "Direct", "SUID": 23662379, "TYPE": "Direct", "Gene_A": "816798", "support": "{\"StringDB\": \"physical\", \"StringEvidence\": \"experiments:0.249\", \"BioGrid\": \"physical\", \"BioGrid_PubMed\": \"22065421\", \"BioGrid_Type\": \"Two-hybrid\", \"String_Score_Physical\": 280, \"String_Score_Combined\": 280}", "selected": false}, "selected": false}, {"data": {"id": "23662378", "source": "23661875", "target": "23662254", "SCORE": "240", "shared_interaction": "Direct", "source_original": "816705", "Name_B": "rps4", "Name_A": "GRP7", "target_original": "844765", "Gene_B": "844765", "interaction": "Direct", "SUID": 23662378, "TYPE": "Direct", "Gene_A": "816705", "support": "{\"StringDB\": \"physical\", \"StringEvidence\": \"experiments:0.209,coexpression:0.011\", \"String_Score_Physical\": 240, \"String_Score_Combined\": 249}", "selected": false}, "selected": false}, {"data": {"id": "23662377", "source": "23661875", "target": "23662249", "SCORE": "332", "shared_interaction": "Direct", "source_original": "816705", "Name_B": "SUS2", "Name_A": "GRP7", "target_original": "844347", "Gene_B": "844347", "interaction": "Direct", "SUID": 23662377, "TYPE": "Direct", "Gene_A": "816705", "support": "{\"StringDB\": \"physical\", \"StringEvidence\": \"experiments:0.303,textmining:0.071\", \"String_Score_Physical\": 332, \"String_Score_Combined\": 379}", "selected": false}, "selected": false}, {"data": {"id": "23662376", "source": "23661875", "target": "23662237", "SCORE": "300", "shared_interaction": "Direct", "source_original": "816705", "Name_B": "PUR4", "Name_A": "GRP7", "target_original": "843766", "Gene_B": "843766", "interaction": "Direct", "SUID": 23662376, "TYPE": "Direct", "Gene_A": "816705", "support": "{\"StringDB\": \"physical\", \"StringEvidence\": \"experiments:0.270\", \"String_Score_Physical\": 300, \"String_Score_Combined\": 300}", "selected": false}, "selected": false}, {"data": {"id": "23662375", "source": "23661875", "target": "23662229", "SCORE": "201", "shared_interaction": "Direct", "source_original": "816705", "Name_B": "AT1G70600", "Name_A": "GRP7", "target_original": "843397", "Gene_B": "843397", "interaction": "Direct", "SUID": 23662375, "TYPE": "Direct", "Gene_A": "816705", "support": "{\"StringDB\": \"physical\", \"StringEvidence\": \"experiments:0.167\", \"String_Score_Physical\": 201, \"String_Score_Combined\": 201}", "selected": false}, "selected": false}, {"data": {"id": "23662374", "source": "23661875", "target": "23662196", "SCORE": "220", "shared_interaction": "Direct", "source_original": "816705", "Name_B": "RRP4", "Name_A": "GRP7", "target_original": "839521", "Gene_B": "839521", "interaction": "Direct", "SUID": 23662374, "TYPE": "Direct", "Gene_A": "816705", "support": "{\"StringDB\": \"physical\", \"StringEvidence\": \"experiments:0.187,coexpression:0.004\", \"String_Score_Physical\": 220, \"String_Score_Combined\": 223}", "selected": false}, "selected": false}, {"data": {"id": "23662373", "source": "23661875", "target": "23662180", "SCORE": "537", "shared_interaction": "Direct", "source_original": "816705", "Name_B": "GAPC2", "Name_A": "GRP7", "target_original": "837904", "Gene_B": "837904", "interaction": "Direct", "SUID": 23662373, "TYPE": "Direct", "Gene_A": "816705", "support": "{\"StringDB\": \"physical\", \"StringEvidence\": \"experiments:0.518\", \"String_Score_Physical\": 537, \"String_Score_Combined\": 537}", "selected": false}, "selected": false}, {"data": {"id": "23662372", "source": "23661875", "target": "23662151", "SCORE": "300", "shared_interaction": "Direct", "source_original": "816705", "Name_B": "AT5G66010", "Name_A": "GRP7", "target_original": "836731", "Gene_B": "836731", "interaction": "Direct", "SUID": 23662372, "TYPE": "Direct", "Gene_A": "816705", "support": "{\"StringDB\": \"physical\", \"StringEvidence\": \"textmining:0.599,experiments:0.270,coexpression:0.001\", \"String_Score_Physical\": 300, \"String_Score_Combined\": 719}", "selected": false}, "selected": false}, {"data": {"id": "23662371", "source": "23661875", "target": "23662131", "SCORE": "188", "shared_interaction": "Direct", "source_original": "816705", "Name_B": "RS41", "Name_A": "GRP7", "target_original": "835279", "Gene_B": "835279", "interaction": "Direct", "SUID": 23662371, "TYPE": "Direct", "Gene_A": "816705", "support": "{\"StringDB\": \"physical\", \"StringEvidence\": \"experiments:0.153,textmining:0.011,coexpression:0.003\", \"String_Score_Physical\": 188, \"String_Score_Combined\": 199}", "selected": false}, "selected": false}, {"data": {"id": "23662370", "source": "23661875", "target": "23662118", "SCORE": "309", "shared_interaction": "Direct", "source_original": "816705", "Name_B": "AT5G44500", "Name_A": "GRP7", "target_original": "834477", "Gene_B": "834477", "interaction": "Direct", "SUID": 23662370, "TYPE": "Direct", "Gene_A": "816705", "support": "{\"StringDB\": \"physical\", \"StringEvidence\": \"experiments:0.281,textmining:0.065\", \"String_Score_Physical\": 309, \"String_Score_Combined\": 354}", "selected": false}, "selected": false}, {"data": {"id": "23662369", "source": "23661875", "target": "23662099", "SCORE": "188", "shared_interaction": "Direct", "source_original": "816705", "Name_B": "AT5G20890", "Name_A": "GRP7", "target_original": "832213", "Gene_B": "832213", "interaction": "Direct", "SUID": 23662369, "TYPE": "Direct", "Gene_A": "816705", "support": "{\"StringDB\": \"physical\", \"StringEvidence\": \"experiments:0.153,coexpression:0.014\", \"String_Score_Physical\": 188, \"String_Score_Combined\": 199}", "selected": false}, "selected": false}, {"data": {"id": "23662368", "source": "23661875", "target": "23662093", "SCORE": "224", "shared_interaction": "Direct", "source_original": "816705", "Name_B": "AT5G18380", "Name_A": "GRP7", "target_original": "831956", "Gene_B": "831956", "interaction": "Direct", "SUID": 23662368, "TYPE": "Direct", "Gene_A": "816705", "support": "{\"StringDB\": \"physical\", \"StringEvidence\": \"experiments:0.192,coexpression:0.014\", \"String_Score_Physical\": 224, \"String_Score_Combined\": 235}", "selected": false}, "selected": false}, {"data": {"id": "23662367", "source": "23661875", "target": "23662088", "SCORE": "192", "shared_interaction": "Direct", "source_original": "816705", "Name_B": "AT5G02610", "Name_A": "GRP7", "target_original": "831853", "Gene_B": "831853", "interaction": "Direct", "SUID": 23662367, "TYPE": "Direct", "Gene_A": "816705", "support": "{\"StringDB\": \"physical\", \"StringEvidence\": \"experiments:0.157\", \"String_Score_Physical\": 192, \"String_Score_Combined\": 192}", "selected": false}, "selected": false}, {"data": {"id": "23662366", "source": "23661875", "target": "23662083", "SCORE": "252", "shared_interaction": "Direct", "source_original": "816705", "Name_B": "AT5G02960", "Name_A": "GRP7", "target_original": "831724", "Gene_B": "831724", "interaction": "Direct", "SUID": 23662366, "TYPE": "Direct", "Gene_A": "816705", "support": "{\"StringDB\": \"physical\", \"StringEvidence\": \"experiments:0.221\", \"String_Score_Physical\": 252, \"String_Score_Combined\": 252}", "selected": false}, "selected": false}, {"data": {"id": "23662365", "source": "23661875", "target": "23662062", "SCORE": "254", "shared_interaction": "Direct", "source_original": "816705", "Name_B": "EMB3010", "Name_A": "GRP7", "target_original": "830900", "Gene_B": "830900", "interaction": "Direct", "SUID": 23662365, "TYPE": "Direct", "Gene_A": "816705", "support": "{\"StringDB\": \"physical\", \"StringEvidence\": \"experiments:0.223,textmining:0.071,coexpression:0.017\", \"String_Score_Physical\": 254, \"String_Score_Combined\": 319}", "selected": false}, "selected": false}, {"data": {"id": "23662364", "source": "23661875", "target": "23662051", "SCORE": "209", "shared_interaction": "Direct", "source_original": "816705", "Name_B": "MC9", "Name_A": "GRP7", "target_original": "830299", "Gene_B": "830299", "interaction": "Direct", "SUID": 23662364, "TYPE": "Direct", "Gene_A": "816705", "support": "{\"StringDB\": \"physical\", \"StringEvidence\": \"experiments:0.175\", \"BioGrid\": \"physical\", \"BioGrid_PubMed\": \"23964026\", \"BioGrid_Type\": \"Biochemical Activity\", \"String_Score_Physical\": 209, \"String_Score_Combined\": 209}", "selected": false}, "selected": false}, {"data": {"id": "23662363", "source": "23661875", "target": "23662014", "SCORE": "206", "shared_interaction": "Direct", "source_original": "816705", "Name_B": "AT4G17560", "Name_A": "GRP7", "target_original": "827471", "Gene_B": "827471", "interaction": "Direct", "SUID": 23662363, "TYPE": "Direct", "Gene_A": "816705", "support": "{\"StringDB\": \"physical\", \"StringEvidence\": \"experiments:0.172\", \"String_Score_Physical\": 206, \"String_Score_Combined\": 206}", "selected": false}, "selected": false}, {"data": {"id": "23662362", "source": "23661875", "target": "23661982", "SCORE": "523", "shared_interaction": "Direct", "source_original": "816705", "Name_B": "AT3G60750", "Name_A": "GRP7", "target_original": "825246", "Gene_B": "825246", "interaction": "Direct", "SUID": 23662362, "TYPE": "Direct", "Gene_A": "816705", "support": "{\"StringDB\": \"physical\", \"StringEvidence\": \"experiments:0.503,textmining:0.158\", \"String_Score_Physical\": 523, \"String_Score_Combined\": 598}", "selected": false}, "selected": false}, {"data": {"id": "23662361", "source": "23661875", "target": "23661944", "SCORE": "523", "shared_interaction": "Direct", "source_original": "816705", "Name_B": "MS2", "Name_A": "GRP7", "target_original": "821147", "Gene_B": "821147", "interaction": "Direct", "SUID": 23662361, "TYPE": "Direct", "Gene_A": "816705", "support": "{\"StringDB\": \"physical\", \"StringEvidence\": \"experiments:0.503,textmining:0.250\", \"String_Score_Physical\": 523, \"String_Score_Combined\": 642}", "selected": false}, "selected": false}, {"data": {"id": "23662360", "source": "23661875", "target": "23661929", "SCORE": "562", "shared_interaction": "Direct", "source_original": "816705", "Name_B": "Cpn60beta2", "Name_A": "GRP7", "target_original": "820549", "Gene_B": "820549", "interaction": "Direct", "SUID": 23662360, "TYPE": "Direct", "Gene_A": "816705", "support": "{\"StringDB\": \"physical\", \"StringEvidence\": \"experiments:0.544,textmining:0.336\", \"String_Score_Physical\": 562, \"String_Score_Combined\": 709}", "selected": false}, "selected": false}, {"data": {"id": "23662359", "source": "23661875", "target": "23661916", "SCORE": "192", "shared_interaction": "Direct", "source_original": "816705", "Name_B": "AT3G07790", "Name_A": "GRP7", "target_original": "819970", "Gene_B": "819970", "interaction": "Direct", "SUID": 23662359, "TYPE": "Direct", "Gene_A": "816705", "support": "{\"StringDB\": \"physical\", \"StringEvidence\": \"experiments:0.157\", \"String_Score_Physical\": 192, \"String_Score_Combined\": 192}", "selected": false}, "selected": false}, {"data": {"id": "23662358", "source": "23661875", "target": "23661901", "SCORE": "200", "shared_interaction": "Direct", "source_original": "816705", "Name_B": "AT2G41840", "Name_A": "GRP7", "target_original": "818784", "Gene_B": "818784", "interaction": "Direct", "SUID": 23662358, "TYPE": "Direct", "Gene_A": "816705", "support": "{\"StringDB\": \"physical\", \"StringEvidence\": \"experiments:0.166,coexpression:0.004\", \"String_Score_Physical\": 200, \"String_Score_Combined\": 203}", "selected": false}, "selected": false}, {"data": {"id": "23662357", "source": "23661874", "target": "23662164", "SCORE": "944", "shared_interaction": "Direct", "source_original": "816632", "Name_B": "TIL1", "Name_A": "MCM10", "target_original": "837346", "Gene_B": "837346", "interaction": "Direct", "SUID": 23662357, "TYPE": "Direct", "Gene_A": "816632", "support": "{\"StringDB\": \"physical\", \"StringEvidence\": \"database:0.896,textmining:0.644,experiments:0.441,coexpression:0.158\", \"String_Score_Physical\": 944, \"String_Score_Combined\": 983}", "selected": false}, "selected": false}, {"data": {"id": "23662356", "source": "23661874", "target": "23662119", "SCORE": "984", "shared_interaction": "Direct", "source_original": "816632", "Name_B": "MCM6", "Name_A": "MCM10", "target_original": "834492", "Gene_B": "834492", "interaction": "Direct", "SUID": 23662356, "TYPE": "Direct", "Gene_A": "816632", "support": "{\"StringDB\": \"physical\", \"StringEvidence\": \"textmining:0.903,database:0.896,experiments:0.847,coexpression:0.713\", \"String_Score_Physical\": 984, \"String_Score_Combined\": 999}", "selected": false}, "selected": false}, {"data": {"id": "23662355", "source": "23661874", "target": "23662065", "SCORE": "302", "shared_interaction": "Direct", "source_original": "816632", "Name_B": "HY5", "Name_A": "MCM10", "target_original": "830996", "Gene_B": "830996", "interaction": "Direct", "SUID": 23662355, "TYPE": "Direct", "Gene_A": "816632", "support": "{\"StringDB\": \"physical\", \"StringEvidence\": \"experiments:0.272\", \"String_Score_Physical\": 302, \"String_Score_Combined\": 302}", "selected": false}, "selected": false}, {"data": {"id": "23662354", "source": "23661874", "target": "23662033", "SCORE": "969", "shared_interaction": "Direct", "source_original": "816632", "Name_B": "ORC5", "Name_A": "MCM10", "target_original": "829114", "Gene_B": "829114", "interaction": "Direct", "SUID": 23662354, "TYPE": "Direct", "Gene_A": "816632", "support": "{\"StringDB\": \"physical\", \"StringEvidence\": \"database:0.896,textmining:0.855,experiments:0.699,coexpression:0.097\", \"String_Score_Physical\": 969, \"String_Score_Combined\": 996}", "selected": false}, "selected": false}, {"data": {"id": "23662353", "source": "23661874", "target": "23661877", "SCORE": "785", "shared_interaction": "Direct", "source_original": "816632", "Name_B": "RCY1", "Name_A": "MCM10", "target_original": "817183", "Gene_B": "817183", "interaction": "Direct", "SUID": 23662353, "TYPE": "Direct", "Gene_A": "816632", "support": "{\"StringDB\": \"physical\", \"StringEvidence\": \"experiments:0.776,textmining:0.051\", \"String_Score_Physical\": 785, \"String_Score_Combined\": 795}", "selected": false}, "selected": false}, {"data": {"id": "23662352", "source": "23661873", "target": "23662249", "SCORE": "258", "shared_interaction": "Direct", "source_original": "816607", "Name_B": "SUS2", "Name_A": "AT2G20780", "target_original": "844347", "Gene_B": "844347", "interaction": "Direct", "SUID": 23662352, "TYPE": "Direct", "Gene_A": "816607", "support": "{\"StringDB\": \"physical\", \"StringEvidence\": \"experiments:0.226\", \"String_Score_Physical\": 258, \"String_Score_Combined\": 258}", "selected": false}, "selected": false}, {"data": {"id": "23662351", "source": "23661873", "target": "23662131", "SCORE": "218", "shared_interaction": "Direct", "source_original": "816607", "Name_B": "RS41", "Name_A": "AT2G20780", "target_original": "835279", "Gene_B": "835279", "interaction": "Direct", "SUID": 23662351, "TYPE": "Direct", "Gene_A": "816607", "support": "{\"StringDB\": \"physical\", \"StringEvidence\": \"experiments:0.185\", \"String_Score_Physical\": 218, \"String_Score_Combined\": 218}", "selected": false}, "selected": false}, {"data": {"id": "23662350", "source": "23661873", "target": "23662118", "SCORE": "206", "shared_interaction": "Direct", "source_original": "816607", "Name_B": "AT5G44500", "Name_A": "AT2G20780", "target_original": "834477", "Gene_B": "834477", "interaction": "Direct", "SUID": 23662350, "TYPE": "Direct", "Gene_A": "816607", "support": "{\"StringDB\": \"physical\", \"StringEvidence\": \"experiments:0.172,coexpression:0.003\", \"String_Score_Physical\": 206, \"String_Score_Combined\": 208}", "selected": false}, "selected": false}, {"data": {"id": "23662349", "source": "23661873", "target": "23662082", "SCORE": "237", "shared_interaction": "Direct", "source_original": "816607", "Name_B": "AT5G17900", "Name_A": "AT2G20780", "target_original": "831658", "Gene_B": "831658", "interaction": "Direct", "SUID": 23662349, "TYPE": "Direct", "Gene_A": "816607", "support": "{\"StringDB\": \"physical\", \"StringEvidence\": \"experiments:0.204\", \"String_Score_Physical\": 237, \"String_Score_Combined\": 237}", "selected": false}, "selected": false}, {"data": {"id": "23662348", "source": "23661873", "target": "23662070", "SCORE": "254", "shared_interaction": "Direct", "source_original": "816607", "Name_B": "AT5G12190", "Name_A": "AT2G20780", "target_original": "831092", "Gene_B": "831092", "interaction": "Direct", "SUID": 23662348, "TYPE": "Direct", "Gene_A": "816607", "support": "{\"StringDB\": \"physical\", \"StringEvidence\": \"experiments:0.223\", \"String_Score_Physical\": 254, \"String_Score_Combined\": 254}", "selected": false}, "selected": false}, {"data": {"id": "23662347", "source": "23661873", "target": "23662033", "SCORE": "275", "shared_interaction": "Direct", "source_original": "816607", "Name_B": "ORC5", "Name_A": "AT2G20780", "target_original": "829114", "Gene_B": "829114", "interaction": "Direct", "SUID": 23662347, "TYPE": "Direct", "Gene_A": "816607", "support": "{\"StringDB\": \"physical\", \"StringEvidence\": \"experiments:0.244\", \"String_Score_Physical\": 275, \"String_Score_Combined\": 275}", "selected": false}, "selected": false}, {"data": {"id": "23662346", "source": "23661873", "target": "23661916", "SCORE": "252", "shared_interaction": "Direct", "source_original": "816607", "Name_B": "AT3G07790", "Name_A": "AT2G20780", "target_original": "819970", "Gene_B": "819970", "interaction": "Direct", "SUID": 23662346, "TYPE": "Direct", "Gene_A": "816607", "support": "{\"StringDB\": \"physical\", \"StringEvidence\": \"experiments:0.220\", \"String_Score_Physical\": 252, \"String_Score_Combined\": 252}", "selected": false}, "selected": false}, {"data": {"id": "23662345", "source": "23661873", "target": "23661898", "SCORE": "252", "shared_interaction": "Direct", "source_original": "816607", "Name_B": "AT2G40650", "Name_A": "AT2G20780", "target_original": "818660", "Gene_B": "818660", "interaction": "Direct", "SUID": 23662345, "TYPE": "Direct", "Gene_A": "816607", "support": "{\"StringDB\": \"physical\", \"StringEvidence\": \"experiments:0.220\", \"String_Score_Physical\": 252, \"String_Score_Combined\": 252}", "selected": false}, "selected": false}, {"data": {"id": "23662344", "source": "23661872", "target": "23662157", "SCORE": "214", "shared_interaction": "Direct", "source_original": "816567", "Name_B": "CALS1", "Name_A": "AT2G20470", "target_original": "837059", "Gene_B": "837059", "interaction": "Direct", "SUID": 23662344, "TYPE": "Direct", "Gene_A": "816567", "support": "{\"StringDB\": \"physical\", \"StringEvidence\": \"experiments:0.180\", \"String_Score_Physical\": 214, \"String_Score_Combined\": 214}", "selected": false}, "selected": false}, {"data": {"id": "23662343", "source": "23661872", "target": "23661988", "SCORE": "214", "shared_interaction": "Direct", "source_original": "816567", "Name_B": "GSL05", "Name_A": "AT2G20470", "target_original": "825650", "Gene_B": "825650", "interaction": "Direct", "SUID": 23662343, "TYPE": "Direct", "Gene_A": "816567", "support": "{\"StringDB\": \"physical\", \"StringEvidence\": \"experiments:0.180\", \"String_Score_Physical\": 214, \"String_Score_Combined\": 214}", "selected": false}, "selected": false}, {"data": {"id": "23662342", "source": "23661871", "target": "23662228", "SCORE": "650", "shared_interaction": "Direct", "source_original": "816509", "Name_B": "AOAT2", "Name_A": "NADP-ME1", "target_original": "843395", "Gene_B": "843395", "interaction": "Direct", "SUID": 23662342, "TYPE": "Direct", "Gene_A": "816509", "support": "{\"StringDB\": \"physical\", \"StringEvidence\": \"database:0.635,textmining:0.051\", \"String_Score_Physical\": 650, \"String_Score_Combined\": 667}", "selected": false}, "selected": false}, {"data": {"id": "23662341", "source": "23661871", "target": "23662116", "SCORE": "674", "shared_interaction": "Direct", "source_original": "816509", "Name_B": "c-NAD-MDH2", "Name_A": "NADP-ME1", "target_original": "834351", "Gene_B": "834351", "interaction": "Direct", "SUID": 23662341, "TYPE": "Direct", "Gene_A": "816509", "support": "{\"StringDB\": \"physical\", \"StringEvidence\": \"database:0.635,textmining:0.308,neighborhood:0.093,coexpression:0.074,experiments:0.070\", \"String_Score_Physical\": 674, \"String_Score_Combined\": 810}", "selected": false}, "selected": false}, {"data": {"id": "23662340", "source": "23661871", "target": "23661965", "SCORE": "681", "shared_interaction": "Direct", "source_original": "816509", "Name_B": "MDH", "Name_A": "NADP-ME1", "target_original": "823906", "Gene_B": "823906", "interaction": "Direct", "SUID": 23662340, "TYPE": "Direct", "Gene_A": "816509", "support": "{\"StringDB\": \"physical\", \"StringEvidence\": \"database:0.635,textmining:0.385,neighborhood:0.093,experiments:0.090,coexpression:0.074\", \"String_Score_Physical\": 681, \"String_Score_Combined\": 835}", "selected": false}, "selected": false}, {"data": {"id": "23662339", "source": "23661870", "target": "23662235", "SCORE": "900", "shared_interaction": "Direct", "source_original": "816505", "Name_B": "AT1G73630", "Name_A": "HXK2", "target_original": "843697", "Gene_B": "843697", "interaction": "Direct", "SUID": 23662339, "TYPE": "Direct", "Gene_A": "816505", "support": "{\"StringDB\": \"physical\", \"StringEvidence\": \"database:0.896,textmining:0.024\", \"String_Score_Physical\": 900, \"String_Score_Combined\": 902}", "selected": false}, "selected": false}, {"data": {"id": "23662338", "source": "23661870", "target": "23662223", "SCORE": "900", "shared_interaction": "Direct", "source_original": "816505", "Name_B": "LOX6", "Name_A": "HXK2", "target_original": "843077", "Gene_B": "843077", "interaction": "Direct", "SUID": 23662338, "TYPE": "Direct", "Gene_A": "816505", "support": "{\"StringDB\": \"physical\", \"StringEvidence\": \"database:0.896,textmining:0.007\", \"String_Score_Physical\": 900, \"String_Score_Combined\": 900}", "selected": false}, "selected": false}, {"data": {"id": "23662337", "source": "23661870", "target": "23662220", "SCORE": "900", "shared_interaction": "Direct", "source_original": "816505", "Name_B": "cICDH", "Name_A": "HXK2", "target_original": "842905", "Gene_B": "842905", "interaction": "Direct", "SUID": 23662337, "TYPE": "Direct", "Gene_A": "816505", "support": "{\"StringDB\": \"physical\", \"StringEvidence\": \"database:0.896,textmining:0.237,coexpression:0.006\", \"String_Score_Physical\": 900, \"String_Score_Combined\": 924}", "selected": false}, "selected": false}, {"data": {"id": "23662336", "source": "23661870", "target": "23662216", "SCORE": "650", "shared_interaction": "Direct", "source_original": "816505", "Name_B": "AT1G62660", "Name_A": "HXK2", "target_original": "842563", "Gene_B": "842563", "interaction": "Direct", "SUID": 23662336, "TYPE": "Direct", "Gene_A": "816505", "support": "{\"StringDB\": \"physical\", \"StringEvidence\": \"database:0.635,textmining:0.334\", \"String_Score_Physical\": 650, \"String_Score_Combined\": 766}", "selected": false}, "selected": false}, {"data": {"id": "23662335", "source": "23661870", "target": "23662190", "SCORE": "900", "shared_interaction": "Direct", "source_original": "816505", "Name_B": "CAT1", "Name_A": "HXK2", "target_original": "838652", "Gene_B": "838652", "interaction": "Direct", "SUID": 23662335, "TYPE": "Direct", "Gene_A": "816505", "support": "{\"StringDB\": \"physical\", \"StringEvidence\": \"database:0.896,textmining:0.190,coexpression:0.042\", \"String_Score_Physical\": 900, \"String_Score_Combined\": 922}", "selected": false}, "selected": false}, {"data": {"id": "23662334", "source": "23661870", "target": "23662185", "SCORE": "900", "shared_interaction": "Direct", "source_original": "816505", "Name_B": "KU70", "Name_A": "HXK2", "target_original": "838268", "Gene_B": "838268", "interaction": "Direct", "SUID": 23662334, "TYPE": "Direct", "Gene_A": "816505", "support": "{\"StringDB\": \"physical\", \"StringEvidence\": \"database:0.896,textmining:0.211\", \"String_Score_Physical\": 900, \"String_Score_Combined\": 921}", "selected": false}, "selected": false}, {"data": {"id": "23662333", "source": "23661870", "target": "23662158", "SCORE": "900", "shared_interaction": "Direct", "source_original": "816505", "Name_B": "AT1G05990", "Name_A": "HXK2", "target_original": "837108", "Gene_B": "837108", "interaction": "Direct", "SUID": 23662333, "TYPE": "Direct", "Gene_A": "816505", "support": "{\"StringDB\": \"physical\", \"StringEvidence\": \"database:0.896,textmining:0.024\", \"String_Score_Physical\": 900, \"String_Score_Combined\": 902}", "selected": false}, "selected": false}, {"data": {"id": "23662332", "source": "23661870", "target": "23662133", "SCORE": "900", "shared_interaction": "Direct", "source_original": "816505", "Name_B": "DFL1", "Name_A": "HXK2", "target_original": "835539", "Gene_B": "835539", "interaction": "Direct", "SUID": 23662332, "TYPE": "Direct", "Gene_A": "816505", "support": "{\"StringDB\": \"physical\", \"StringEvidence\": \"database:0.896\", \"String_Score_Physical\": 900, \"String_Score_Combined\": 900}", "selected": false}, "selected": false}, {"data": {"id": "23662331", "source": "23661870", "target": "23662129", "SCORE": "900", "shared_interaction": "Direct", "source_original": "816505", "Name_B": "PGM", "Name_A": "HXK2", "target_original": "835257", "Gene_B": "835257", "interaction": "Direct", "SUID": 23662331, "TYPE": "Direct", "Gene_A": "816505", "support": "{\"StringDB\": \"physical\", \"StringEvidence\": \"database:0.896,textmining:0.449,coexpression:0.088\", \"String_Score_Physical\": 900, \"String_Score_Combined\": 949}", "selected": false}, "selected": false}, {"data": {"id": "23662330", "source": "23661870", "target": "23662122", "SCORE": "900", "shared_interaction": "Direct", "source_original": "816505", "Name_B": "AT5G46020", "Name_A": "HXK2", "target_original": "834642", "Gene_B": "834642", "interaction": "Direct", "SUID": 23662330, "TYPE": "Direct", "Gene_A": "816505", "support": "{\"StringDB\": \"physical\", \"StringEvidence\": \"database:0.896\", \"String_Score_Physical\": 900, \"String_Score_Combined\": 900}", "selected": false}, "selected": false}, {"data": {"id": "23662329", "source": "23661870", "target": "23662089", "SCORE": "900", "shared_interaction": "Direct", "source_original": "816505", "Name_B": "AtCDC48C", "Name_A": "HXK2", "target_original": "831870", "Gene_B": "831870", "interaction": "Direct", "SUID": 23662329, "TYPE": "Direct", "Gene_A": "816505", "support": "{\"StringDB\": \"physical\", \"StringEvidence\": \"database:0.896\", \"String_Score_Physical\": 900, \"String_Score_Combined\": 900}", "selected": false}, "selected": false}, {"data": {"id": "23662328", "source": "23661870", "target": "23662055", "SCORE": "900", "shared_interaction": "Direct", "source_original": "816505", "Name_B": "RPN8A", "Name_A": "HXK2", "target_original": "830463", "Gene_B": "830463", "interaction": "Direct", "SUID": 23662328, "TYPE": "Direct", "Gene_A": "816505", "support": "{\"StringDB\": \"physical\", \"StringEvidence\": \"database:0.896,coexpression:0.007\", \"String_Score_Physical\": 900, \"String_Score_Combined\": 900}", "selected": false}, "selected": false}, {"data": {"id": "23662327", "source": "23661870", "target": "23662028", "SCORE": "900", "shared_interaction": "Direct", "source_original": "816505", "Name_B": "PFK3", "Name_A": "HXK2", "target_original": "828733", "Gene_B": "828733", "interaction": "Direct", "SUID": 23662327, "TYPE": "Direct", "Gene_A": "816505", "support": "{\"StringDB\": \"physical\", \"StringEvidence\": \"database:0.896,textmining:0.238,coexpression:0.053\", \"String_Score_Physical\": 900, \"String_Score_Combined\": 927}", "selected": false}, "selected": false}, {"data": {"id": "23662326", "source": "23661870", "target": "23662001", "SCORE": "477", "shared_interaction": "Direct", "source_original": "816505", "Name_B": "AT4G13010", "Name_A": "HXK2", "target_original": "826914", "Gene_B": "826914", "interaction": "Direct", "SUID": 23662326, "TYPE": "Direct", "Gene_A": "816505", "support": "{\"StringDB\": \"physical\", \"StringEvidence\": \"experiments:0.455,textmining:0.007\", \"String_Score_Physical\": 477, \"String_Score_Combined\": 480}", "selected": false}, "selected": false}, {"data": {"id": "23662325", "source": "23661870", "target": "23662000", "SCORE": "900", "shared_interaction": "Direct", "source_original": "816505", "Name_B": "AT4G01610", "Name_A": "HXK2", "target_original": "826792", "Gene_B": "826792", "interaction": "Direct", "SUID": 23662325, "TYPE": "Direct", "Gene_A": "816505", "support": "{\"StringDB\": \"physical\", \"StringEvidence\": \"database:0.896\", \"String_Score_Physical\": 900, \"String_Score_Combined\": 900}", "selected": false}, "selected": false}, {"data": {"id": "23662324", "source": "23661870", "target": "23661982", "SCORE": "600", "shared_interaction": "Direct", "source_original": "816505", "Name_B": "AT3G60750", "Name_A": "HXK2", "target_original": "825246", "Gene_B": "825246", "interaction": "Direct", "SUID": 23662324, "TYPE": "Direct", "Gene_A": "816505", "support": "{\"StringDB\": \"physical\", \"StringEvidence\": \"database:0.583,textmining:0.558,coexpression:0.042\", \"String_Score_Physical\": 600, \"String_Score_Combined\": 830}", "selected": false}, "selected": false}, {"data": {"id": "23662323", "source": "23661870", "target": "23661953", "SCORE": "900", "shared_interaction": "Direct", "source_original": "816505", "Name_B": "ATHXK4", "Name_A": "HXK2", "target_original": "821543", "Gene_B": "821543", "interaction": "Direct", "SUID": 23662323, "TYPE": "Direct", "Gene_A": "816505", "support": "{\"StringDB\": \"physical\", \"StringEvidence\": \"database:0.896,textmining:0.627,cooccurrence:0.424\", \"String_Score_Physical\": 900, \"String_Score_Combined\": 906}", "selected": false}, "selected": false}, {"data": {"id": "23662322", "source": "23661870", "target": "23661931", "SCORE": "650", "shared_interaction": "Direct", "source_original": "816505", "Name_B": "ATBFRUCT1", "Name_A": "HXK2", "target_original": "820591", "Gene_B": "820591", "interaction": "Direct", "SUID": 23662322, "TYPE": "Direct", "Gene_A": "816505", "support": "{\"StringDB\": \"physical\", \"StringEvidence\": \"database:0.635,textmining:0.176\", \"String_Score_Physical\": 650, \"String_Score_Combined\": 711}", "selected": false}, "selected": false}, {"data": {"id": "23662321", "source": "23661870", "target": "23661926", "SCORE": "902", "shared_interaction": "Direct", "source_original": "816505", "Name_B": "HSP70", "Name_A": "HXK2", "target_original": "820438", "Gene_B": "820438", "interaction": "Direct", "SUID": 23662321, "TYPE": "Direct", "Gene_A": "816505", "support": "{\"StringDB\": \"physical\", \"StringEvidence\": \"database:0.896,textmining:0.238,experiments:0.029,coexpression:0.006\", \"String_Score_Physical\": 902, \"String_Score_Combined\": 926}", "selected": false}, "selected": false}, {"data": {"id": "23662320", "source": "23661870", "target": "23661925", "SCORE": "900", "shared_interaction": "Direct", "source_original": "816505", "Name_B": "AT3G11630", "Name_A": "HXK2", "target_original": "820335", "Gene_B": "820335", "interaction": "Direct", "SUID": 23662320, "TYPE": "Direct", "Gene_A": "816505", "support": "{\"StringDB\": \"physical\", \"StringEvidence\": \"database:0.896,textmining:0.152,coexpression:0.008\", \"String_Score_Physical\": 900, \"String_Score_Combined\": 915}", "selected": false}, "selected": false}, {"data": {"id": "23662319", "source": "23661870", "target": "23661915", "SCORE": "900", "shared_interaction": "Direct", "source_original": "816505", "Name_B": "AGD11", "Name_A": "HXK2", "target_original": "819937", "Gene_B": "819937", "interaction": "Direct", "SUID": 23662319, "TYPE": "Direct", "Gene_A": "816505", "support": "{\"StringDB\": \"physical\", \"StringEvidence\": \"database:0.896,textmining:0.024\", \"String_Score_Physical\": 900, \"String_Score_Combined\": 902}", "selected": false}, "selected": false}, {"data": {"id": "23662318", "source": "23661870", "target": "23661902", "SCORE": "900", "shared_interaction": "Direct", "source_original": "816505", "Name_B": "GDI1", "Name_A": "HXK2", "target_original": "819016", "Gene_B": "819016", "interaction": "Direct", "SUID": 23662318, "TYPE": "Direct", "Gene_A": "816505", "support": "{\"StringDB\": \"physical\", \"StringEvidence\": \"database:0.896,coexpression:0.004\", \"String_Score_Physical\": 900, \"String_Score_Combined\": 900}", "selected": false}, "selected": false}, {"data": {"id": "23662317", "source": "23661869", "target": "23662256", "SCORE": "263", "shared_interaction": "Direct", "source_original": "815823", "Name_B": "rpoC2", "Name_A": "CHR5", "target_original": "844785", "Gene_B": "844785", "interaction": "Direct", "SUID": 23662317, "TYPE": "Direct", "Gene_A": "815823", "support": "{\"StringDB\": \"physical\", \"StringEvidence\": \"experiments:0.231,textmining:0.017,coexpression:0.003\", \"String_Score_Physical\": 263, \"String_Score_Combined\": 277}", "selected": false}, "selected": false}, {"data": {"id": "23662316", "source": "23661869", "target": "23662207", "SCORE": "254", "shared_interaction": "Direct", "source_original": "815823", "Name_B": "TBP2", "Name_A": "CHR5", "target_original": "841999", "Gene_B": "841999", "interaction": "Direct", "SUID": 23662316, "TYPE": "Direct", "Gene_A": "815823", "support": "{\"StringDB\": \"physical\", \"StringEvidence\": \"textmining:0.553,experiments:0.223,coexpression:0.006\", \"String_Score_Physical\": 254, \"String_Score_Combined\": 668}", "selected": false}, "selected": false}, {"data": {"id": "23662315", "source": "23661869", "target": "23662149", "SCORE": "461", "shared_interaction": "Direct", "source_original": "815823", "Name_B": "AT5G65360", "Name_A": "CHR5", "target_original": "836661", "Gene_B": "836661", "interaction": "Direct", "SUID": 23662315, "TYPE": "Direct", "Gene_A": "815823", "support": "{\"StringDB\": \"physical\", \"StringEvidence\": \"experiments:0.439,textmining:0.344\", \"String_Score_Physical\": 461, \"String_Score_Combined\": 647}", "selected": false}, "selected": false}, {"data": {"id": "23662314", "source": "23661869", "target": "23662140", "SCORE": "263", "shared_interaction": "Direct", "source_original": "815823", "Name_B": "NRPC1", "Name_A": "CHR5", "target_original": "836126", "Gene_B": "836126", "interaction": "Direct", "SUID": 23662314, "TYPE": "Direct", "Gene_A": "815823", "support": "{\"StringDB\": \"physical\", \"StringEvidence\": \"experiments:0.231,coexpression:0.103,textmining:0.017\", \"String_Score_Physical\": 263, \"String_Score_Combined\": 350}", "selected": false}, "selected": false}, {"data": {"id": "23662313", "source": "23661869", "target": "23662120", "SCORE": "230", "shared_interaction": "Direct", "source_original": "815823", "Name_B": "GAS41", "Name_A": "CHR5", "target_original": "834599", "Gene_B": "834599", "interaction": "Direct", "SUID": 23662313, "TYPE": "Direct", "Gene_A": "815823", "support": "{\"StringDB\": \"physical\", \"StringEvidence\": \"experiments:0.198,textmining:0.066,coexpression:0.054\", \"String_Score_Physical\": 230, \"String_Score_Combined\": 320}", "selected": false}, "selected": false}, {"data": {"id": "23662312", "source": "23661869", "target": "23662063", "SCORE": "461", "shared_interaction": "Direct", "source_original": "815823", "Name_B": "AT5G10400", "Name_A": "CHR5", "target_original": "830904", "Gene_B": "830904", "interaction": "Direct", "SUID": 23662312, "TYPE": "Direct", "Gene_A": "815823", "support": "{\"StringDB\": \"physical\", \"StringEvidence\": \"experiments:0.439,textmining:0.344\", \"String_Score_Physical\": 461, \"String_Score_Combined\": 647}", "selected": false}, "selected": false}, {"data": {"id": "23662311", "source": "23661869", "target": "23661972", "SCORE": "205", "shared_interaction": "Direct", "source_original": "815823", "Name_B": "AT3G51980", "Name_A": "CHR5", "target_original": "824361", "Gene_B": "824361", "interaction": "Direct", "SUID": 23662311, "TYPE": "Direct", "Gene_A": "815823", "support": "{\"StringDB\": \"physical\", \"StringEvidence\": \"experiments:0.171,textmining:0.068\", \"String_Score_Physical\": 205, \"String_Score_Combined\": 258}", "selected": false}, "selected": false}, {"data": {"id": "23662310", "source": "23661869", "target": "23661949", "SCORE": "216", "shared_interaction": "Direct", "source_original": "815823", "Name_B": "HDA15", "Name_A": "CHR5", "target_original": "821382", "Gene_B": "821382", "interaction": "Direct", "SUID": 23662310, "TYPE": "Direct", "Gene_A": "815823", "support": "{\"StringDB\": \"physical\", \"StringEvidence\": \"experiments:0.182,textmining:0.092,coexpression:0.039\", \"String_Score_Physical\": 216, \"String_Score_Combined\": 315}", "selected": false}, "selected": false}, {"data": {"id": "23662309", "source": "23661869", "target": "23661919", "SCORE": "205", "shared_interaction": "Direct", "source_original": "815823", "Name_B": "Fes1A", "Name_A": "CHR5", "target_original": "820091", "Gene_B": "820091", "interaction": "Direct", "SUID": 23662309, "TYPE": "Direct", "Gene_A": "815823", "support": "{\"StringDB\": \"physical\", \"StringEvidence\": \"experiments:0.171,textmining:0.068\", \"String_Score_Physical\": 205, \"String_Score_Combined\": 258}", "selected": false}, "selected": false}, {"data": {"id": "23662308", "source": "23661869", "target": "23661913", "SCORE": "585", "shared_interaction": "Direct", "source_original": "815823", "Name_B": "ATCHR12", "Name_A": "CHR5", "target_original": "819772", "Gene_B": "819772", "interaction": "Direct", "SUID": 23662308, "TYPE": "Direct", "Gene_A": "815823", "support": "{\"StringDB\": \"physical\", \"StringEvidence\": \"textmining:0.949,coexpression:0.712,experiments:0.567\", \"String_Score_Physical\": 585, \"String_Score_Combined\": 908}", "selected": false}, "selected": false}, {"data": {"id": "23662307", "source": "23661868", "target": "23662243", "SCORE": "698", "shared_interaction": "Direct", "source_original": "815269", "Name_B": "AT1G77940", "Name_A": "HEN2", "target_original": "844129", "Gene_B": "844129", "interaction": "Direct", "SUID": 23662307, "TYPE": "Direct", "Gene_A": "815269", "support": "{\"StringDB\": \"physical\", \"StringEvidence\": \"experiments:0.685,textmining:0.154\", \"String_Score_Physical\": 698, \"String_Score_Combined\": 744}", "selected": false}, "selected": false}, {"data": {"id": "23662306", "source": "23661868", "target": "23662239", "SCORE": "266", "shared_interaction": "Direct", "source_original": "815269", "Name_B": "XRN3", "Name_A": "HEN2", "target_original": "843900", "Gene_B": "843900", "interaction": "Direct", "SUID": 23662306, "TYPE": "Direct", "Gene_A": "815269", "support": "{\"StringDB\": \"physical\", \"StringEvidence\": \"textmining:0.820,experiments:0.235,coexpression:0.140\", \"String_Score_Physical\": 266, \"String_Score_Combined\": 886}", "selected": false}, "selected": false}, {"data": {"id": "23662305", "source": "23661868", "target": "23662229", "SCORE": "620", "shared_interaction": "Direct", "source_original": "815269", "Name_B": "AT1G70600", "Name_A": "HEN2", "target_original": "843397", "Gene_B": "843397", "interaction": "Direct", "SUID": 23662305, "TYPE": "Direct", "Gene_A": "815269", "support": "{\"StringDB\": \"physical\", \"StringEvidence\": \"experiments:0.604,coexpression:0.019\", \"String_Score_Physical\": 620, \"String_Score_Combined\": 627}", "selected": false}, "selected": false}, {"data": {"id": "23662304", "source": "23661868", "target": "23662206", "SCORE": "266", "shared_interaction": "Direct", "source_original": "815269", "Name_B": "XRN4", "Name_A": "HEN2", "target_original": "841891", "Gene_B": "841891", "interaction": "Direct", "SUID": 23662304, "TYPE": "Direct", "Gene_A": "815269", "support": "{\"StringDB\": \"physical\", \"StringEvidence\": \"textmining:0.802,experiments:0.235,coexpression:0.097\", \"String_Score_Physical\": 266, \"String_Score_Combined\": 868}", "selected": false}, "selected": false}, {"data": {"id": "23662303", "source": "23661868", "target": "23662205", "SCORE": "594", "shared_interaction": "Direct", "source_original": "815269", "Name_B": "CYP59", "Name_A": "HEN2", "target_original": "841810", "Gene_B": "841810", "interaction": "Direct", "SUID": 23662303, "TYPE": "Direct", "Gene_A": "815269", "support": "{\"StringDB\": \"physical\", \"StringEvidence\": \"experiments:0.577,coexpression:0.096\", \"String_Score_Physical\": 594, \"String_Score_Combined\": 632}", "selected": false}, "selected": false}, {"data": {"id": "23662302", "source": "23661868", "target": "23662196", "SCORE": "858", "shared_interaction": "Direct", "source_original": "815269", "Name_B": "RRP4", "Name_A": "HEN2", "target_original": "839521", "Gene_B": "839521", "interaction": "Direct", "SUID": 23662302, "TYPE": "Direct", "Gene_A": "815269", "support": "{\"StringDB\": \"physical\", \"StringEvidence\": \"textmining:0.877,experiments:0.852,coexpression:0.753\", \"String_Score_Physical\": 858, \"String_Score_Combined\": 995}", "selected": false}, "selected": false}, {"data": {"id": "23662301", "source": "23661868", "target": "23662088", "SCORE": "428", "shared_interaction": "Direct", "source_original": "815269", "Name_B": "AT5G02610", "Name_A": "HEN2", "target_original": "831853", "Gene_B": "831853", "interaction": "Direct", "SUID": 23662301, "TYPE": "Direct", "Gene_A": "815269", "support": "{\"StringDB\": \"physical\", \"StringEvidence\": \"experiments:0.404\", \"String_Score_Physical\": 428, \"String_Score_Combined\": 428}", "selected": false}, "selected": false}, {"data": {"id": "23662300", "source": "23661868", "target": "23662062", "SCORE": "224", "shared_interaction": "Direct", "source_original": "815269", "Name_B": "EMB3010", "Name_A": "HEN2", "target_original": "830900", "Gene_B": "830900", "interaction": "Direct", "SUID": 23662300, "TYPE": "Direct", "Gene_A": "815269", "support": "{\"StringDB\": \"physical\", \"StringEvidence\": \"experiments:0.191,coexpression:0.028\", \"String_Score_Physical\": 224, \"String_Score_Combined\": 245}", "selected": false}, "selected": false}, {"data": {"id": "23662299", "source": "23661868", "target": "23662046", "SCORE": "470", "shared_interaction": "Direct", "source_original": "815269", "Name_B": "AT4G36130", "Name_A": "HEN2", "target_original": "829770", "Gene_B": "829770", "interaction": "Direct", "SUID": 23662299, "TYPE": "Direct", "Gene_A": "815269", "support": "{\"StringDB\": \"physical\", \"StringEvidence\": \"experiments:0.447,coexpression:0.033\", \"String_Score_Physical\": 470, \"String_Score_Combined\": 487}", "selected": false}, "selected": false}, {"data": {"id": "23662298", "source": "23661868", "target": "23662036", "SCORE": "620", "shared_interaction": "Direct", "source_original": "815269", "Name_B": "AT4G31985", "Name_A": "HEN2", "target_original": "829329", "Gene_B": "829329", "interaction": "Direct", "SUID": 23662298, "TYPE": "Direct", "Gene_A": "815269", "support": "{\"StringDB\": \"physical\", \"StringEvidence\": \"experiments:0.604,textmining:0.008,coexpression:0.003\", \"String_Score_Physical\": 620, \"String_Score_Combined\": 624}", "selected": false}, "selected": false}, {"data": {"id": "23662297", "source": "23661868", "target": "23662030", "SCORE": "499", "shared_interaction": "Direct", "source_original": "815269", "Name_B": "RRP41L", "Name_A": "HEN2", "target_original": "828858", "Gene_B": "828858", "interaction": "Direct", "SUID": 23662297, "TYPE": "Direct", "Gene_A": "815269", "support": "{\"StringDB\": \"physical\", \"StringEvidence\": \"experiments:0.478,textmining:0.220,coexpression:0.042\", \"String_Score_Physical\": 499, \"String_Score_Combined\": 625}", "selected": false}, "selected": false}, {"data": {"id": "23662296", "source": "23661868", "target": "23662013", "SCORE": "552", "shared_interaction": "Direct", "source_original": "815269", "Name_B": "AT4G17390", "Name_A": "HEN2", "target_original": "827451", "Gene_B": "827451", "interaction": "Direct", "SUID": 23662296, "TYPE": "Direct", "Gene_A": "815269", "support": "{\"StringDB\": \"physical\", \"StringEvidence\": \"experiments:0.533,coexpression:0.007\", \"String_Score_Physical\": 552, \"String_Score_Combined\": 555}", "selected": false}, "selected": false}, {"data": {"id": "23662295", "source": "23661868", "target": "23662008", "SCORE": "552", "shared_interaction": "Direct", "source_original": "815269", "Name_B": "AT4G16720", "Name_A": "HEN2", "target_original": "827375", "Gene_B": "827375", "interaction": "Direct", "SUID": 23662295, "TYPE": "Direct", "Gene_A": "815269", "support": "{\"StringDB\": \"physical\", \"StringEvidence\": \"experiments:0.533,coexpression:0.025\", \"String_Score_Physical\": 552, \"String_Score_Combined\": 563}", "selected": false}, "selected": false}, {"data": {"id": "23662294", "source": "23661868", "target": "23661923", "SCORE": "552", "shared_interaction": "Direct", "source_original": "815269", "Name_B": "AT3G10950", "Name_A": "HEN2", "target_original": "820266", "Gene_B": "820266", "interaction": "Direct", "SUID": 23662294, "TYPE": "Direct", "Gene_A": "815269", "support": "{\"StringDB\": \"physical\", \"StringEvidence\": \"experiments:0.533,coexpression:0.016\", \"String_Score_Physical\": 552, \"String_Score_Combined\": 559}", "selected": false}, "selected": false}, {"data": {"id": "23662293", "source": "23661868", "target": "23661896", "SCORE": "504", "shared_interaction": "Direct", "source_original": "815269", "Name_B": "AT2G37600", "Name_A": "HEN2", "target_original": "818337", "Gene_B": "818337", "interaction": "Direct", "SUID": 23662293, "TYPE": "Direct", "Gene_A": "815269", "support": "{\"StringDB\": \"physical\", \"StringEvidence\": \"experiments:0.483,coexpression:0.004\", \"String_Score_Physical\": 504, \"String_Score_Combined\": 506}", "selected": false}, "selected": false}, {"data": {"id": "23662292", "source": "23661867", "target": "23662255", "SCORE": "800", "shared_interaction": "Direct", "source_original": "815210", "Name_B": "psbC", "Name_A": "PSBX", "target_original": "844773", "Gene_B": "844773", "interaction": "Direct", "SUID": 23662292, "TYPE": "Direct", "Gene_A": "815210", "support": "{\"StringDB\": \"physical\", \"StringEvidence\": \"experiments:0.791,textmining:0.548\", \"String_Score_Physical\": 800, \"String_Score_Combined\": 909}", "selected": false}, "selected": false}, {"data": {"id": "23662291", "source": "23661867", "target": "23662251", "SCORE": "800", "shared_interaction": "Direct", "source_original": "815210", "Name_B": "psbB", "Name_A": "PSBX", "target_original": "844733", "Gene_B": "844733", "interaction": "Direct", "SUID": 23662291, "TYPE": "Direct", "Gene_A": "815210", "support": "{\"StringDB\": \"physical\", \"StringEvidence\": \"experiments:0.791,textmining:0.406\", \"String_Score_Physical\": 800, \"String_Score_Combined\": 881}", "selected": false}, "selected": false}, {"data": {"id": "23662290", "source": "23661866", "target": "23662131", "SCORE": "208", "shared_interaction": "Direct", "source_original": "815145", "Name_B": "RS41", "Name_A": "AT2G05920", "target_original": "835279", "Gene_B": "835279", "interaction": "Direct", "SUID": 23662290, "TYPE": "Direct", "Gene_A": "815145", "support": "{\"BioGrid\": \"physical\", \"BioGrid_PubMed\": \"32191846\", \"BioGrid_Type\": \"Co-fractionation\", \"BioGrid_Score\": \"0.525269425\"}", "selected": false}, "selected": false}, {"data": {"id": "23662289", "source": "23661865", "target": "23662184", "SCORE": "349", "shared_interaction": "Direct", "source_original": "814930", "Name_B": "TPL", "Name_A": "CR88", "target_original": "838144", "Gene_B": "838144", "interaction": "Direct", "SUID": 23662289, "TYPE": "Direct", "Gene_A": "814930", "support": "{\"StringDB\": \"physical\", \"StringEvidence\": \"experiments:0.321\", \"String_Score_Physical\": 349, \"String_Score_Combined\": 349}", "selected": false}, "selected": false}, {"data": {"id": "23662288", "source": "23661865", "target": "23662172", "SCORE": "541", "shared_interaction": "Direct", "source_original": "814930", "Name_B": "AT1G11660", "Name_A": "CR88", "target_original": "837710", "Gene_B": "837710", "interaction": "Direct", "SUID": 23662288, "TYPE": "Direct", "Gene_A": "814930", "support": "{\"StringDB\": \"physical\", \"StringEvidence\": \"experiments:0.521,textmining:0.411,coexpression:0.398\", \"BioGrid\": \"physical\", \"BioGrid_PubMed\": \"32191846\", \"BioGrid_Type\": \"Co-fractionation\", \"BioGrid_Score\": \"0.589135358\", \"String_Score_Physical\": 541, \"String_Score_Combined\": 837}", "selected": false}, "selected": false}, {"data": {"id": "23662287", "source": "23661865", "target": "23662167", "SCORE": "334", "shared_interaction": "Direct", "source_original": "814930", "Name_B": "AT1G09640", "Name_A": "CR88", "target_original": "837491", "Gene_B": "837491", "interaction": "Direct", "SUID": 23662287, "TYPE": "Direct", "Gene_A": "814930", "support": "{\"StringDB\": \"physical\", \"StringEvidence\": \"coexpression:0.323,experiments:0.306,textmining:0.191\", \"String_Score_Physical\": 334, \"String_Score_Combined\": 635}", "selected": false}, "selected": false}, {"data": {"id": "23662286", "source": "23661865", "target": "23662127", "SCORE": "236", "shared_interaction": "Direct", "source_original": "814930", "Name_B": "AT5G51570", "Name_A": "CR88", "target_original": "835231", "Gene_B": "835231", "interaction": "Direct", "SUID": 23662286, "TYPE": "Direct", "Gene_A": "814930", "support": "{\"StringDB\": \"physical\", \"StringEvidence\": \"experiments:0.203,textmining:0.059,coexpression:0.009\", \"String_Score_Physical\": 236, \"String_Score_Combined\": 288}", "selected": false}, "selected": false}, {"data": {"id": "23662285", "source": "23661865", "target": "23662060", "SCORE": "188", "shared_interaction": "Direct", "source_original": "814930", "Name_B": "Tudor1", "Name_A": "CR88", "target_original": "830626", "Gene_B": "830626", "interaction": "Direct", "SUID": 23662285, "TYPE": "Direct", "Gene_A": "814930", "support": "{\"StringDB\": \"physical\", \"StringEvidence\": \"experiments:0.153,textmining:0.011,coexpression:0.001\", \"BioGrid\": \"physical\", \"BioGrid_PubMed\": \"32191846\", \"BioGrid_Type\": \"Co-fractionation\", \"BioGrid_Score\": \"0.528862336\", \"String_Score_Physical\": 188, \"String_Score_Combined\": 198}", "selected": false}, "selected": false}, {"data": {"id": "23662284", "source": "23661865", "target": "23662048", "SCORE": "254", "shared_interaction": "Direct", "source_original": "814930", "Name_B": "SRFR1", "Name_A": "CR88", "target_original": "829901", "Gene_B": "829901", "interaction": "Direct", "SUID": 23662284, "TYPE": "Direct", "Gene_A": "814930", "support": "{\"StringDB\": \"physical\", \"StringEvidence\": \"experiments:0.222,coexpression:0.080,textmining:0.051,neighborhood:0.019\", \"String_Score_Physical\": 254, \"String_Score_Combined\": 361}", "selected": false}, "selected": false}, {"data": {"id": "23662283", "source": "23661865", "target": "23662045", "SCORE": "254", "shared_interaction": "Direct", "source_original": "814930", "Name_B": "CSDP1", "Name_A": "CR88", "target_original": "829758", "Gene_B": "829758", "interaction": "Direct", "SUID": 23662283, "TYPE": "Direct", "Gene_A": "814930", "support": "{\"StringDB\": \"physical\", \"StringEvidence\": \"experiments:0.222,textmining:0.080,coexpression:0.029,neighborhood:0.006\", \"String_Score_Physical\": 254, \"String_Score_Combined\": 337}", "selected": false}, "selected": false}, {"data": {"id": "23662282", "source": "23661865", "target": "23662038", "SCORE": "349", "shared_interaction": "Direct", "source_original": "814930", "Name_B": "LUG", "Name_A": "CR88", "target_original": "829390", "Gene_B": "829390", "interaction": "Direct", "SUID": 23662282, "TYPE": "Direct", "Gene_A": "814930", "support": "{\"StringDB\": \"physical\", \"StringEvidence\": \"experiments:0.321\", \"String_Score_Physical\": 349, \"String_Score_Combined\": 349}", "selected": false}, "selected": false}, {"data": {"id": "23662281", "source": "23661865", "target": "23662031", "SCORE": "250", "shared_interaction": "Direct", "source_original": "814930", "Name_B": "XIH", "Name_A": "CR88", "target_original": "828991", "Gene_B": "828991", "interaction": "Direct", "SUID": 23662281, "TYPE": "Direct", "Gene_A": "814930", "support": "{\"StringDB\": \"physical\", \"StringEvidence\": \"experiments:0.218,textmining:0.006\", \"String_Score_Physical\": 250, \"String_Score_Combined\": 254}", "selected": false}, "selected": false}, {"data": {"id": "23662280", "source": "23661865", "target": "23662021", "SCORE": "731", "shared_interaction": "Direct", "source_original": "814930", "Name_B": "AT4G02450", "Name_A": "CR88", "target_original": "828006", "Gene_B": "828006", "interaction": "Direct", "SUID": 23662280, "TYPE": "Direct", "Gene_A": "814930", "support": "{\"StringDB\": \"physical\", \"StringEvidence\": \"coexpression:0.787,experiments:0.719,textmining:0.497\", \"String_Score_Physical\": 731, \"String_Score_Combined\": 971}", "selected": false}, "selected": false}, {"data": {"id": "23662279", "source": "23661865", "target": "23662007", "SCORE": "730", "shared_interaction": "Direct", "source_original": "814930", "Name_B": "AT4G16660", "Name_A": "CR88", "target_original": "827367", "Gene_B": "827367", "interaction": "Direct", "SUID": 23662279, "TYPE": "Direct", "Gene_A": "814930", "support": "{\"StringDB\": \"physical\", \"StringEvidence\": \"experiments:0.718,textmining:0.712,coexpression:0.465\", \"String_Score_Physical\": 730, \"String_Score_Combined\": 958}", "selected": false}, "selected": false}, {"data": {"id": "23662278", "source": "23661865", "target": "23661992", "SCORE": "208", "shared_interaction": "Direct", "source_original": "814930", "Name_B": "DDB1A", "Name_A": "CR88", "target_original": "825890", "Gene_B": "825890", "interaction": "Direct", "SUID": 23662278, "TYPE": "Direct", "Gene_A": "814930", "support": "{\"BioGrid\": \"physical\", \"BioGrid_PubMed\": \"32191846\", \"BioGrid_Type\": \"Co-fractionation\", \"BioGrid_Score\": \"0.523350663\"}", "selected": false}, "selected": false}, {"data": {"id": "23662277", "source": "23661865", "target": "23661939", "SCORE": "349", "shared_interaction": "Direct", "source_original": "814930", "Name_B": "TPR2", "Name_A": "CR88", "target_original": "820936", "Gene_B": "820936", "interaction": "Direct", "SUID": 23662277, "TYPE": "Direct", "Gene_A": "814930", "support": "{\"StringDB\": \"physical\", \"StringEvidence\": \"experiments:0.321\", \"String_Score_Physical\": 349, \"String_Score_Combined\": 349}", "selected": false}, "selected": false}, {"data": {"id": "23662276", "source": "23661865", "target": "23661935", "SCORE": "349", "shared_interaction": "Direct", "source_original": "814930", "Name_B": "WSIP2", "Name_A": "CR88", "target_original": "820831", "Gene_B": "820831", "interaction": "Direct", "SUID": 23662276, "TYPE": "Direct", "Gene_A": "814930", "support": "{\"StringDB\": \"physical\", \"StringEvidence\": \"experiments:0.321\", \"String_Score_Physical\": 349, \"String_Score_Combined\": 349}", "selected": false}, "selected": false}, {"data": {"id": "23662275", "source": "23661865", "target": "23661929", "SCORE": "311", "shared_interaction": "Direct", "source_original": "814930", "Name_B": "Cpn60beta2", "Name_A": "CR88", "target_original": "820549", "Gene_B": "820549", "interaction": "Direct", "SUID": 23662275, "TYPE": "Direct", "Gene_A": "814930", "support": "{\"StringDB\": \"physical\", \"StringEvidence\": \"coexpression:0.880,textmining:0.546,experiments:0.282\", \"String_Score_Physical\": 311, \"String_Score_Combined\": 962}", "selected": false}, "selected": false}, {"data": {"id": "23662274", "source": "23661865", "target": "23661926", "SCORE": "875", "shared_interaction": "Direct", "source_original": "814930", "Name_B": "HSP70", "Name_A": "CR88", "target_original": "820438", "Gene_B": "820438", "interaction": "Direct", "SUID": 23662274, "TYPE": "Direct", "Gene_A": "814930", "support": "{\"StringDB\": \"physical\", \"StringEvidence\": \"experiments:0.871,textmining:0.736,coexpression:0.158\", \"BioGrid\": \"physical\", \"BioGrid_PubMed\": \"20493581\", \"BioGrid_Type\": \"Two-hybrid\", \"String_Score_Physical\": 875, \"String_Score_Combined\": 972}", "selected": false}, "selected": false}, {"data": {"id": "23662273", "source": "23661865", "target": "23661925", "SCORE": "208", "shared_interaction": "Direct", "source_original": "814930", "Name_B": "AT3G11630", "Name_A": "CR88", "target_original": "820335", "Gene_B": "820335", "interaction": "Direct", "SUID": 23662273, "TYPE": "Direct", "Gene_A": "814930", "support": "{\"StringDB\": \"functional\", \"StringEvidence\": \"textmining:0.418,coexpression:0.061,neighborhood:0.010\", \"BioGrid\": \"physical\", \"BioGrid_PubMed\": \"32191846\", \"BioGrid_Type\": \"Co-fractionation\", \"BioGrid_Score\": \"0.534389951\", \"String_Score_Combined\": 481, \"String_Score_Physical\": 208}", "selected": false}, "selected": false}, {"data": {"id": "23662272", "source": "23661865", "target": "23661911", "SCORE": "254", "shared_interaction": "Direct", "source_original": "814930", "Name_B": "TOC64-III", "Name_A": "CR88", "target_original": "819660", "Gene_B": "819660", "interaction": "Direct", "SUID": 23662272, "TYPE": "Direct", "Gene_A": "814930", "support": "{\"StringDB\": \"physical\", \"StringEvidence\": \"textmining:0.380,experiments:0.222,coexpression:0.165,neighborhood:0.143\", \"String_Score_Physical\": 254, \"String_Score_Combined\": 668}", "selected": false}, "selected": false}, {"data": {"id": "23662271", "source": "23661865", "target": "23661880", "SCORE": "311", "shared_interaction": "Direct", "source_original": "814930", "Name_B": "CPN60A", "Name_A": "CR88", "target_original": "817344", "Gene_B": "817344", "interaction": "Direct", "SUID": 23662271, "TYPE": "Direct", "Gene_A": "814930", "support": "{\"StringDB\": \"physical\", \"StringEvidence\": \"coexpression:0.888,textmining:0.457,experiments:0.282\", \"String_Score_Physical\": 311, \"String_Score_Combined\": 958}", "selected": false}, "selected": false}, {"data": {"id": "23662270", "source": "23661864", "target": "23661922", "SCORE": "762", "shared_interaction": "Direct", "source_original": "814828", "Name_B": "AT3G10260", "Name_A": "RNS1", "target_original": "820188", "Gene_B": "820188", "interaction": "Direct", "SUID": 23662270, "TYPE": "Direct", "Gene_A": "814828", "support": "{\"StringDB\": \"physical\", \"StringEvidence\": \"experiments:0.752,coexpression:0.029\", \"BioGrid\": \"physical\", \"BioGrid_PubMed\": \"21798944\", \"BioGrid_Type\": \"Two-hybrid\", \"String_Score_Physical\": 762, \"String_Score_Combined\": 768}", "selected": false}, "selected": false}, {"data": {"id": "23662269", "source": "23661863", "target": "23662050", "SCORE": "600", "shared_interaction": "Direct", "source_original": "814732", "Name_B": "GLU1", "Name_A": "GAD4", "target_original": "830292", "Gene_B": "830292", "interaction": "Direct", "SUID": 23662269, "TYPE": "Direct", "Gene_A": "814732", "support": "{\"StringDB\": \"physical\", \"StringEvidence\": \"database:0.583,textmining:0.241\", \"String_Score_Physical\": 600, \"String_Score_Combined\": 696}", "selected": false}, "selected": false}, {"data": {"id": "23662268", "source": "23661863", "target": "23661978", "SCORE": "800", "shared_interaction": "Direct", "source_original": "814732", "Name_B": "ADSS", "Name_A": "GAD4", "target_original": "824930", "Gene_B": "824930", "interaction": "Direct", "SUID": 23662268, "TYPE": "Direct", "Gene_A": "814732", "support": "{\"StringDB\": \"physical\", \"StringEvidence\": \"database:0.791,coexpression:0.010,textmining:0.005\", \"String_Score_Physical\": 800, \"String_Score_Combined\": 803}", "selected": false}, "selected": false}, {"data": {"id": "23662267", "source": "23661863", "target": "23661941", "SCORE": "600", "shared_interaction": "Direct", "source_original": "814732", "Name_B": "GAD5", "Name_A": "GAD4", "target_original": "821044", "Gene_B": "821044", "interaction": "Direct", "SUID": 23662267, "TYPE": "Direct", "Gene_A": "814732", "support": "{\"StringDB\": \"physical\", \"StringEvidence\": \"textmining:0.782,database:0.583,cooccurrence:0.425\", \"String_Score_Physical\": 600, \"String_Score_Combined\": 610}", "selected": false}, "selected": false}, {"data": {"id": "23662266", "source": "23661862", "target": "23662237", "SCORE": "752", "shared_interaction": "Direct", "source_original": "814698", "Name_B": "PUR4", "Name_A": "AT2G01690", "target_original": "843766", "Gene_B": "843766", "interaction": "Direct", "SUID": 23662266, "TYPE": "Direct", "Gene_A": "814698", "support": "{\"StringDB\": \"physical\", \"StringEvidence\": \"experiments:0.741\", \"String_Score_Physical\": 752, \"String_Score_Combined\": 752}", "selected": false}, "selected": false}, {"data": {"id": "23662265", "source": "23661862", "target": "23662098", "SCORE": "977", "shared_interaction": "Direct", "source_original": "814698", "Name_B": "AT5G20840", "Name_A": "AT2G01690", "target_original": "832207", "Gene_B": "832207", "interaction": "Direct", "SUID": 23662265, "TYPE": "Direct", "Gene_A": "814698", "support": "{\"StringDB\": \"physical\", \"StringEvidence\": \"database:0.896,experiments:0.780,textmining:0.563,coexpression:0.064\", \"String_Score_Physical\": 977, \"String_Score_Combined\": 991}", "selected": false}, "selected": false}, {"data": {"id": "23662264", "source": "23661861", "target": "23662047", "SCORE": "254", "shared_interaction": "Direct", "source_original": "814677", "Name_B": "AT4G37210", "Name_A": "PAHX", "target_original": "829875", "Gene_B": "829875", "interaction": "Direct", "SUID": 23662264, "TYPE": "Direct", "Gene_A": "814677", "support": "{\"StringDB\": \"physical\", \"StringEvidence\": \"experiments:0.223\", \"String_Score_Physical\": 254, \"String_Score_Combined\": 254}", "selected": false}, "selected": false}, {"data": {"id": "23662263", "source": "23661860", "target": "23661942", "SCORE": "305", "shared_interaction": "Direct", "source_original": "814649", "Name_B": "RLK902", "Name_A": "AT2G01210", "target_original": "821053", "Gene_B": "821053", "interaction": "Direct", "SUID": 23662263, "TYPE": "Direct", "Gene_A": "814649", "support": "{\"StringDB\": \"physical\", \"StringEvidence\": \"experiments:0.275,coexpression:0.125\", \"String_Score_Physical\": 305, \"String_Score_Combined\": 391}", "selected": false}, "selected": false}]}}};
```
