## Supplementary Material 3 - Gene Ontology (GO) enrichment analysis (Metascape) for "Epigenetic memory of temperature sensed during somatic embryo maturation in 2-year-old maritime pine trees": GONetwork.js

```
var networks={"GONetwork": {"format_version": "1.0", "generated_by": "cytoscape-3.8.2", "target_cytoscapejs_version": "~2.1", "data": {"shared_name": "GONetwork", "name": "GONetwork", "SUID": 7133293, "__Annotations": [], "selected": false}, "elements": {"nodes": [{"data": {"id": "7133380", "Enrichment": 2.0074379800476736, "BestLogPInGroup": -2.4952212833262926, "_PATTERN_": "M1", "_GeneInGOAndHitList": 19.0, "Hits": "ABH1|MBR1|GRP7|FPA|CHR11|AT3G13670|AT3G03140|MBD9|AT3G24870|AT3G53310|VEL1|SDG25|U2AF35B|emb1507|ATU2AF35A|TRO|SKIP|TPS1|HAC1", "Description": "vegetative to reproductive phase transition of meristem", "_GeneInHitList": 752.0, "Category": "GO Biological Processes", "LogP": -2.4952212833262926, "_RANK_": 1.0, "FirstInGroupByEnrichment": 1.0, "_LogP_MyList": -2.4952212833262926, "_TotalGeneInLibrary": 19148.0, "_GeneInGO": 241.0, "shared_name": "78", "Gene": "GO:0010228", "_MEMBER_MyList": 1.0, "STDV_InGO": 0.5722713800824719, "_COUNT_001": 19.0, "SUID": 7133380, "id_original": "78", "selected": false, "Log_q_value_": -0.3869048303234548, "canonicalName": "GO:0010228", "CategoryID": 19.0, "Z_score": 3.182094824745463, "EvidenceCutoff": 0.0, "PARENT_GO": "19_GO:0022414 reproductive process", "FirstInGroupByLogP": 1.0, "GROUP_ID": 13.0, "name": "78", "BestEnrichmentInGroup": 2.2215836070255603, "CLUSTER_LABEL": "vegetative to reproductive phase transition of meristem", "GeneID": "815840|816045|816705|818942|819814|820572|821075|821132|822085|824499|829143|834246|834293|838690|839657|841570|844055|844194|844241", "GiniIndex": 0.0, "_InGO": 2.526595744680851, "_COUNT_001_PCT": 100.0}, "position": {"x": -129.50122942364754, "y": 1032.024309953903}, "selected": false}, {"data": {"id": "7133379", "Enrichment": 1.9351702127659576, "BestLogPInGroup": -2.322611670612352, "_PATTERN_": "M1", "_GeneInGOAndHitList": 19.0, "Hits": "RNS1|TAT3|OEP16-1|AT2G30020|COI1|ATBFRUCT1|RSH2|AT3G17800|4CL2|CPL1|LUG|TIFY8|TT4|IMD1|FDH|OPCL1|4CL1|LOX6|OPR2", "Description": "response to wounding", "_GeneInHitList": 752.0, "Category": "GO Biological Processes", "LogP": -2.322611670612352, "_RANK_": 1.0, "FirstInGroupByEnrichment": 1.0, "_LogP_MyList": -2.322611670612352, "_TotalGeneInLibrary": 19148.0, "_GeneInGO": 250.0, "shared_name": "77", "Gene": "GO:0009611", "_MEMBER_MyList": 1.0, "STDV_InGO": 0.5722713800824719, "_COUNT_001": 19.0, "SUID": 7133379, "id_original": "77", "selected": false, "Log_q_value_": -0.30225038796464415, "canonicalName": "GO:0009611", "CategoryID": 19.0, "Z_score": 3.009195028398714, "EvidenceCutoff": 0.0, "PARENT_GO": "19_GO:0050896 response to stimulus", "FirstInGroupByLogP": 1.0, "GROUP_ID": 16.0, "name": "77", "BestEnrichmentInGroup": 1.9351702127659576, "CLUSTER_LABEL": "response to wounding", "GeneID": "814828|817022|817439|817553|818581|820591|820619|821048|821678|828254|829390|829392|831241|831270|831330|838639|841593|843077|844002", "GiniIndex": 0.0, "_InGO": 2.526595744680851, "_COUNT_001_PCT": 100.0}, "position": {"x": 159.8399647291845, "y": 818.3477276174771}, "selected": false}, {"data": {"id": "7133378", "Enrichment": 2.4483428805237315, "BestLogPInGroup": -3.673483334606905, "_PATTERN_": "M1", "_GeneInGOAndHitList": 20.0, "Hits": "RNS1|TAT3|OEP16-1|AT2G38240|COI1|SSI2|EBP|AT3G22160|CUL1|TT8|ChiC|TIFY8|TT4|IMD1|RCF3|SIZ1|GAI|ABCG40|TPL|OPCL1", "Description": "response to jasmonic acid", "_GeneInHitList": 752.0, "Category": "GO Biological Processes", "LogP": -3.673483334606905, "_RANK_": 1.0, "FirstInGroupByEnrichment": 1.0, "_LogP_MyList": -3.673483334606905, "_TotalGeneInLibrary": 19148.0, "_GeneInGO": 208.0, "shared_name": "76", "Gene": "GO:0009753", "_MEMBER_MyList": 1.0, "STDV_InGO": 0.5867374073488701, "_COUNT_001": 20.0, "SUID": 7133378, "id_original": "76", "selected": false, "Log_q_value_": -0.9038229907591291, "canonicalName": "GO:0009753", "CategoryID": 19.0, "Z_score": 4.246299841472166, "EvidenceCutoff": 0.0, "PARENT_GO": "19_GO:0050896 response to stimulus", "FirstInGroupByLogP": 1.0, "GROUP_ID": 4.0, "name": "76", "BestEnrichmentInGroup": 2.752731454859114, "CLUSTER_LABEL": "response to jasmonic acid", "GeneID": "814828|817022|817439|818403|818581|818973|820929|821780|825648|826571|827725|829392|831241|831270|835386|836163|838057|838122|838144|838639", "GiniIndex": 0.0, "_InGO": 2.6595744680851063, "_COUNT_001_PCT": 100.0}, "position": {"x": 49.196917396420815, "y": 800.1455677358853}, "selected": false}, {"data": {"id": "7133377", "Enrichment": 1.6670103515144896, "BestLogPInGroup": -3.594549650746667, "_PATTERN_": "M1", "_GeneInGOAndHitList": 51.0, "Hits": "CR88|GRP7|PKL|GSTF9|ETT|MTP11|PIP1B|ATCHR12|SOX|AT3G12900|TCTP|AT3G17800|BPM4|OCT4|BAM1|HSP17.4|AT3G46960|PIP1A|YY1|OASA1|SHD|CBL3|LUG|OST1|CSDP1|DREB2A|UGT76C2|AT5G06370|RGLG2|CLC-D|WSD1|ABCB27|ATR|HSP81-3|SIZ1|ANNAT2|RCI3|AT1G07400|RBP45B|GAPC2|ABCG40|AVP1|CAT1|NRT1.5|ALDH3H1|RD21A|AT1G53540|E1 ALPHA|AT1G62660|ADH1|EMB2753", "Description": "response to inorganic substance", "_GeneInHitList": 752.0, "Category": "GO Biological Processes", "LogP": -3.594549650746667, "_RANK_": 1.0, "FirstInGroupByEnrichment": 1.0, "_LogP_MyList": -3.594549650746667, "_TotalGeneInLibrary": 19148.0, "_GeneInGO": 779.0, "shared_name": "75", "Gene": "GO:0010035", "_MEMBER_MyList": 1.0, "STDV_InGO": 0.9168902111078057, "_COUNT_001": 51.0, "SUID": 7133377, "id_original": "75", "selected": false, "Log_q_value_": -0.9038229907591291, "canonicalName": "GO:0010035", "CategoryID": 19.0, "Z_score": 3.8428739033864456, "EvidenceCutoff": 0.0, "PARENT_GO": "19_GO:0050896 response to stimulus", "FirstInGroupByLogP": 1.0, "GROUP_ID": 5.0, "name": "75", "BestEnrichmentInGroup": 1.8631292163985471, "CLUSTER_LABEL": "response to inorganic substance", "GeneID": "814930|816705|817055|817636|817956|818530|819204|819772|820118|820473|820916|821048|821170|821613|821975|823768|823849|825316|826093|827145|828520|828764|829390|829541|829758|830424|830471|830525|831293|832693|833704|833896|834082|835699|836163|836626|837028|837252|837708|837904|838122|838138|838652|840139|841020|841122|841789|842284|842563|844047|844381", "GiniIndex": 0.0, "_InGO": 6.781914893617022, "_COUNT_001_PCT": 100.0}, "position": {"x": -114.6195765916163, "y": 370.902399858688}, "selected": false}, {"data": {"id": "7133376", "Enrichment": 2.6904054596547566, "BestLogPInGroup": -5.683948314226632, "_PATTERN_": "M1", "_GeneInGOAndHitList": 28.0, "Hits": "CR88|XBAT31|DREB2C|ATCHR12|CHR11|EBP|HSP60|HSP17.4|DREB2A|NRPB4|CLPB3|AT5G19350|LARP1a|BIP2|HOT5|AT5G46170|AT5G48570|HSP90.1|RCF3|HSP81-3|SIZ1|ANNAT2|AT1G07400|ABCG40|AT1G53540|HSP101|EMB1135|HSP91", "Description": "response to heat", "_GeneInHitList": 752.0, "Category": "GO Biological Processes", "LogP": -5.683948314226632, "_RANK_": 1.0, "FirstInGroupByEnrichment": 1.0, "_LogP_MyList": -5.683948314226632, "_TotalGeneInLibrary": 19148.0, "_GeneInGO": 265.0, "shared_name": "74", "Gene": "GO:0009408", "_MEMBER_MyList": 1.0, "STDV_InGO": 0.6904329953887807, "_COUNT_001": 28.0, "SUID": 7133376, "id_original": "74", "selected": false, "Log_q_value_": -2.186465776859262, "canonicalName": "GO:0009408", "CategoryID": 19.0, "Z_score": 5.602423249390609, "EvidenceCutoff": 0.0, "PARENT_GO": "19_GO:0050896 response to stimulus", "FirstInGroupByLogP": 1.0, "GROUP_ID": 2.0, "name": "74", "BestEnrichmentInGroup": 4.243794326241135, "CLUSTER_LABEL": "response to heat", "GeneID": "814930|817433|818627|819772|819814|820929|821983|823768|830424|830853|831398|832055|832242|834207|834417|834659|834913|835341|835386|835699|836163|836626|837252|838122|841789|843771|844273|844333", "GiniIndex": 0.0, "_InGO": 3.723404255319149, "_COUNT_001_PCT": 100.0}, "position": {"x": 894.6982229765599, "y": 450.6504925100552}, "selected": false}, {"data": {"id": "7133375", "Enrichment": 1.5690084656877434, "BestLogPInGroup": -2.227784444328723, "_PATTERN_": "M1", "_GeneInGOAndHitList": 35.0, "Hits": "ABH1|PKL|AT2G25760|CIPK3|AT2G30020|LOS2|DREB2C|AT3G03940|ATE2|RSH2|AT3G23700|PIMT1|AT3G58450|YY1|ChiC|CPL1|LUG|OST1|PYL5|UGT76C2|AT5G13610|WSD1|SIZ1|NPX1|CVP2|GAI|ABCG40|CAT1|ABCC5|ALDH3H1|GCR1|AHG2|AT1G62660|ADH1|SKIP", "Description": "response to alcohol", "_GeneInHitList": 752.0, "Category": "GO Biological Processes", "LogP": -2.227784444328723, "_RANK_": 1.0, "FirstInGroupByEnrichment": 1.0, "_LogP_MyList": -2.227784444328723, "_TotalGeneInLibrary": 19148.0, "_GeneInGO": 568.0, "shared_name": "73", "Gene": "GO:0097305", "_MEMBER_MyList": 1.0, "STDV_InGO": 0.7681867979651231, "_COUNT_001": 35.0, "SUID": 7133375, "id_original": "73", "selected": false, "Log_q_value_": -0.26648152865218777, "canonicalName": "GO:0097305", "CategoryID": 19.0, "Z_score": 2.783348769834593, "EvidenceCutoff": 0.0, "PARENT_GO": "19_GO:0050896 response to stimulus", "FirstInGroupByLogP": 1.0, "GROUP_ID": 18.0, "name": "73", "BestEnrichmentInGroup": 1.5690084656877434, "CLUSTER_LABEL": "response to alcohol", "GeneID": "815840|817055|817118|817240|817553|818226|818627|819551|820295|820619|821951|823991|825014|826093|827725|828254|829390|829541|830427|830471|831205|833704|836163|836452|837048|838057|838122|838652|839277|841020|841247|842037|842563|844047|844055", "GiniIndex": 0.0, "_InGO": 4.654255319148936, "_COUNT_001_PCT": 100.0}, "position": {"x": 16.31361280047355, "y": 591.1345928518521}, "selected": false}, {"data": {"id": "7133374", "Enrichment": 2.405930641648517, "BestLogPInGroup": -2.367536270674267, "_PATTERN_": "M1", "_GeneInGOAndHitList": 12.0, "Hits": "ABCB1|DRT102|AT3G17800|4CL2|ANL2|DREB2A|RPA70B|TT4|AT5G17780|UBQ3|CKA1|4CL1", "Description": "response to UV", "_GeneInHitList": 752.0, "Category": "GO Biological Processes", "LogP": -2.367536270674267, "_RANK_": 1.0, "FirstInGroupByEnrichment": 1.0, "_LogP_MyList": -2.367536270674267, "_TotalGeneInLibrary": 19148.0, "_GeneInGO": 127.0, "shared_name": "72", "Gene": "GO:0009411", "_MEMBER_MyList": 1.0, "STDV_InGO": 0.4569616164199929, "_COUNT_001": 12.0, "SUID": 7133374, "id_original": "72", "selected": false, "Log_q_value_": -0.31323126869024887, "canonicalName": "GO:0009411", "CategoryID": 19.0, "Z_score": 3.2140059207612155, "EvidenceCutoff": 0.0, "PARENT_GO": "19_GO:0050896 response to stimulus", "FirstInGroupByLogP": 1.0, "GROUP_ID": 14.0, "name": "72", "BestEnrichmentInGroup": 2.405930641648517, "CLUSTER_LABEL": "response to UV", "GeneID": "818265|819648|821048|821678|828022|830424|830696|831241|831646|831899|836873|841593", "GiniIndex": 0.0, "_InGO": 1.5957446808510638, "_COUNT_001_PCT": 100.0}, "position": {"x": 72.82036099993644, "y": 924.2849605886685}, "selected": false}, {"data": {"id": "7133373", "Enrichment": 2.3964956195244054, "BestLogPInGroup": -2.956024782329514, "_PATTERN_": "M1", "_GeneInGOAndHitList": 16.0, "Hits": "AT2G25370|ATCTH|AT2G45260|ATE2|AT4G17420|PGR3|CDC20.1|PAB2|UGT76C2|NRPB4|AT5G18650|LARP1a|NEET|AT1G04810|RRP4|AT1G68660", "Description": "regulation of catabolic process", "_GeneInHitList": 752.0, "Category": "GO Biological Processes", "LogP": -2.956024782329514, "_RANK_": 1.0, "FirstInGroupByEnrichment": 1.0, "_LogP_MyList": -2.956024782329514, "_TotalGeneInLibrary": 19148.0, "_GeneInGO": 170.0, "shared_name": "71", "Gene": "GO:0009894", "_MEMBER_MyList": 1.0, "STDV_InGO": 0.526225800704512, "_COUNT_001": 16.0, "SUID": 7133373, "id_original": "71", "selected": false, "Log_q_value_": -0.6626622276180683, "canonicalName": "GO:0009894", "CategoryID": 19.0, "Z_score": 3.6977402940317248, "EvidenceCutoff": 0.0, "PARENT_GO": "19_GO:0050789 regulation of biological process", "FirstInGroupByLogP": 1.0, "GROUP_ID": 11.0, "name": "71", "BestEnrichmentInGroup": 2.405930641648517, "CLUSTER_LABEL": "regulation of catabolic process", "GeneID": "817076|817131|819134|820295|827453|829314|829463|829557|830471|830853|831983|832242|835246|839409|839521|843196", "GiniIndex": 0.0, "_InGO": 2.127659574468085, "_COUNT_001_PCT": 100.0}, "position": {"x": 698.2171133574193, "y": 425.0220745413052}, "selected": false}, {"data": {"id": "7133372", "Enrichment": 8.48758865248227, "BestLogPInGroup": -3.0421679074971264, "_PATTERN_": "M1", "_GeneInGOAndHitList": 4.0, "Hits": "ABH1|SE|emb2734|RCF3", "Description": "primary miRNA processing", "_GeneInHitList": 752.0, "Category": "GO Biological Processes", "LogP": -3.0421679074971264, "_RANK_": 1.0, "FirstInGroupByEnrichment": 1.0, "_LogP_MyList": -3.0421679074971264, "_TotalGeneInLibrary": 19148.0, "_GeneInGO": 12.0, "shared_name": "70", "Gene": "GO:0031053", "_MEMBER_MyList": 1.0, "STDV_InGO": 0.26524917006019144, "_COUNT_001": 4.0, "SUID": 7133372, "id_original": "70", "selected": false, "Log_q_value_": -0.706053372364731, "canonicalName": "GO:0031053", "CategoryID": 19.0, "Z_score": 5.245713987177256, "EvidenceCutoff": 0.0, "PARENT_GO": "19_GO:0048519 negative regulation of biological process", "FirstInGroupByLogP": 1.0, "GROUP_ID": 10.0, "name": "70", "BestEnrichmentInGroup": 8.48758865248227, "CLUSTER_LABEL": "primary miRNA processing", "GeneID": "815840|817252|832102|835386", "GiniIndex": 0.0, "_InGO": 0.5319148936170213, "_COUNT_001_PCT": 100.0}, "position": {"x": -27.17963900006356, "y": 924.2849605886685}, "selected": false}, {"data": {"id": "7133371", "Enrichment": 2.263356973995272, "BestLogPInGroup": -5.858430048353942, "_PATTERN_": "M1", "_GeneInGOAndHitList": 40.0, "Hits": "MAN2|GAUT10|GAUT7|BAM1|AT3G24670|GATL7|XT1|GSL05|AT4G13210|AT4G13710|XTH15|CT-BMY|ATPMEPCRB|AT4G24780|CESA1|LUG|GSL12|AT5G15740|UGP2|AT5G19730|AT5G20950|SS1|PWD|AT5G39790|SUS2|GH9A1|XTH12|COB|AT5G64640|GXM3|XTH8|SS3|AT1G02810|AVP1|AT1G17160|LGT9|AT1G04680|PPa1|APL2|AT1G67330", "Description": "polysaccharide metabolic process", "_GeneInHitList": 752.0, "Category": "GO Biological Processes", "LogP": -5.858430048353942, "_RANK_": 1.0, "FirstInGroupByEnrichment": 1.0, "_LogP_MyList": -5.858430048353942, "_TotalGeneInLibrary": 19148.0, "_GeneInGO": 450.0, "shared_name": "69", "Gene": "GO:0005976", "_MEMBER_MyList": 1.0, "STDV_InGO": 0.8183578102522626, "_COUNT_001": 40.0, "SUID": 7133371, "id_original": "69", "selected": false, "Log_q_value_": -2.186465776859262, "canonicalName": "GO:0005976", "CategoryID": 19.0, "Z_score": 5.483178065193805, "EvidenceCutoff": 0.0, "PARENT_GO": "19_GO:0008152 metabolic process", "FirstInGroupByLogP": 1.0, "GROUP_ID": 1.0, "name": "69", "BestEnrichmentInGroup": 3.6854003359462486, "CLUSTER_LABEL": "polysaccharide metabolic process", "GeneID": "816596|816611|818447|821975|822063|825440|825446|825650|826936|827005|827051|827419|828064|828580|829376|829390|831140|831430|831596|832093|832220|832497|832706|833975|834978|835035|835857|836213|836585|837488|837698|837716|838078|838138|838287|839030|839452|839579|839660|843054", "GiniIndex": 0.0, "_InGO": 5.319148936170213, "_COUNT_001_PCT": 100.0}, "position": {"x": 124.59426007830552, "y": 19.439471086715344}, "selected": false}, {"data": {"id": "7133370", "Enrichment": 7.638829787234042, "BestLogPInGroup": -2.2301874130300754, "_PATTERN_": "M1", "_GeneInGOAndHitList": 3.0, "Hits": "ABH1|AT3G46960|SMG7", "Description": "nuclear-transcribed mRNA catabolic process, nonsense-mediated decay", "_GeneInHitList": 752.0, "Category": "GO Biological Processes", "LogP": -2.2301874130300754, "_RANK_": 1.0, "FirstInGroupByEnrichment": 1.0, "_LogP_MyList": -2.2301874130300754, "_TotalGeneInLibrary": 19148.0, "_GeneInGO": 10.0, "shared_name": "68", "Gene": "GO:0000184", "_MEMBER_MyList": 1.0, "STDV_InGO": 0.22986601946803822, "_COUNT_001": 3.0, "SUID": 7133370, "id_original": "68", "selected": false, "Log_q_value_": -0.26648152865218777, "canonicalName": "GO:0000184", "CategoryID": 19.0, "Z_score": 4.245617329394055, "EvidenceCutoff": 0.0, "PARENT_GO": "19_GO:0048519 negative regulation of biological process", "FirstInGroupByLogP": 1.0, "GROUP_ID": 17.0, "name": "68", "BestEnrichmentInGroup": 7.638829787234042, "CLUSTER_LABEL": "nuclear-transcribed mRNA catabolic process, nonsense-mediated decay", "GeneID": "815840|823849|832060", "GiniIndex": 0.0, "_InGO": 0.39893617021276595, "_COUNT_001_PCT": 100.0}, "position": {"x": 497.0023001249974, "y": 352.784479936813}, "selected": false}, {"data": {"id": "7133369", "Enrichment": 9.25918762088975, "BestLogPInGroup": -3.20459780171847, "_PATTERN_": "M1", "_GeneInGOAndHitList": 4.0, "Hits": "AMT2|GLU1|GLT1|GAI", "Description": "nitrogen utilization", "_GeneInHitList": 752.0, "Category": "GO Biological Processes", "LogP": -3.20459780171847, "_RANK_": 1.0, "FirstInGroupByEnrichment": 1.0, "_LogP_MyList": -3.20459780171847, "_TotalGeneInLibrary": 19148.0, "_GeneInGO": 11.0, "shared_name": "67", "Gene": "GO:0019740", "_MEMBER_MyList": 1.0, "STDV_InGO": 0.26524917006019144, "_COUNT_001": 4.0, "SUID": 7133369, "id_original": "67", "selected": false, "Log_q_value_": -0.7392716703867518, "canonicalName": "GO:0019740", "CategoryID": 19.0, "Z_score": 5.539803171345334, "EvidenceCutoff": 0.0, "PARENT_GO": "19_GO:0019740 nitrogen utilization", "FirstInGroupByLogP": 1.0, "GROUP_ID": 8.0, "name": "67", "BestEnrichmentInGroup": 9.25918762088975, "CLUSTER_LABEL": "nitrogen utilization", "GeneID": "818409|830292|835427|838057", "GiniIndex": 0.0, "_InGO": 0.5319148936170213, "_COUNT_001_PCT": 100.0}, "position": {"x": 885.6796177443211, "y": -123.8660022409214}, "selected": false}, {"data": {"id": "7133368", "Enrichment": 2.6340792369772563, "BestLogPInGroup": -2.1500991159152782, "_PATTERN_": "M1", "_GeneInGOAndHitList": 9.0, "Hits": "AT2G25760|AT3G03940|AT3G13670|AT5G46630|AT1G08670|AT1G21630|AT1G31730|DL3|CKL2", "Description": "endocytosis", "_GeneInHitList": 752.0, "Category": "GO Biological Processes", "LogP": -2.1500991159152782, "_RANK_": 1.0, "FirstInGroupByEnrichment": 1.0, "_LogP_MyList": -2.1500991159152782, "_TotalGeneInLibrary": 19148.0, "_GeneInGO": 87.0, "shared_name": "66", "Gene": "GO:0006897", "_MEMBER_MyList": 1.0, "STDV_InGO": 0.3965417334236927, "_COUNT_001": 9.0, "SUID": 7133368, "id_original": "66", "selected": false, "Log_q_value_": -0.20284493160300202, "canonicalName": "GO:0006897", "CategoryID": 19.0, "Z_score": 3.088570264312541, "EvidenceCutoff": 0.0, "PARENT_GO": "19_GO:0051179 localization", "FirstInGroupByLogP": 1.0, "GROUP_ID": 19.0, "name": "66", "BestEnrichmentInGroup": 2.6340792369772563, "CLUSTER_LABEL": "endocytosis", "GeneID": "817118|819551|820572|834706|837389|838765|840060|842251|843603", "GiniIndex": 0.0, "_InGO": 1.196808510638298, "_COUNT_001_PCT": 100.0}, "position": {"x": 172.82036099993644, "y": 924.2849605886685}, "selected": false}, {"data": {"id": "7133367", "Enrichment": 3.819414893617021, "BestLogPInGroup": -2.355181751765466, "_PATTERN_": "M1", "_GeneInGOAndHitList": 6.0, "Hits": "GAD4|ALDH2B4|PAO5|BETA-UP|SPDS1|ALDH3H1", "Description": "beta-Alanine metabolism", "_GeneInHitList": 752.0, "Category": "KEGG Pathway", "LogP": -2.355181751765466, "_RANK_": 1.0, "FirstInGroupByEnrichment": 1.0, "_LogP_MyList": -2.355181751765466, "_TotalGeneInLibrary": 19148.0, "_GeneInGO": 40.0, "shared_name": "65", "Gene": "ath00410", "_MEMBER_MyList": 1.0, "STDV_InGO": 0.3244279617341414, "_COUNT_001": 6.0, "SUID": 7133367, "id_original": "65", "selected": false, "Log_q_value_": -0.31323126869024887, "canonicalName": "ath00410", "CategoryID": 24.0, "Z_score": 3.608934146680366, "EvidenceCutoff": 0.0, "PARENT_GO": "", "FirstInGroupByLogP": 1.0, "GROUP_ID": 15.0, "name": "65", "BestEnrichmentInGroup": 3.819414893617021, "CLUSTER_LABEL": "beta-Alanine metabolism", "GeneID": "814732|823955|829093|836558|838993|841020", "GiniIndex": 0.0, "_InGO": 0.7978723404255319, "_COUNT_001_PCT": 100.0}, "position": {"x": 676.0625065382665, "y": 144.4647777883755}, "selected": false}, {"data": {"id": "7133366", "Enrichment": 6.944390715667311, "BestLogPInGroup": -2.104633276253555, "_PATTERN_": "M1", "_GeneInGOAndHitList": 3.0, "Hits": "SS1|SS3|APL2", "Description": "Starch metabolism", "_GeneInHitList": 752.0, "Category": "WikiPathways", "LogP": -2.104633276253555, "_RANK_": 1.0, "FirstInGroupByEnrichment": 1.0, "_LogP_MyList": -2.104633276253555, "_TotalGeneInLibrary": 19148.0, "_GeneInGO": 11.0, "shared_name": "64", "Gene": "WP2622", "_MEMBER_MyList": 1.0, "STDV_InGO": 0.22986601946803822, "_COUNT_001": 3.0, "SUID": 7133366, "id_original": "64", "selected": false, "Log_q_value_": -0.16944360334265937, "canonicalName": "WP2622", "CategoryID": 27.0, "Z_score": 3.987166298907974, "EvidenceCutoff": 0.0, "PARENT_GO": "", "FirstInGroupByLogP": 1.0, "GROUP_ID": 20.0, "name": "64", "BestEnrichmentInGroup": 6.944390715667311, "CLUSTER_LABEL": "Starch metabolism", "GeneID": "832497|837716|839660", "GiniIndex": 0.0, "_InGO": 0.39893617021276595, "_COUNT_001_PCT": 100.0}, "position": {"x": -73.50446428692885, "y": 125.41231807157862}, "selected": false}, {"data": {"id": "7133365", "Enrichment": 2.7477804990050516, "BestLogPInGroup": -3.4235819228376516, "_PATTERN_": "M1", "_GeneInGOAndHitList": 15.0, "Hits": "AT2G01630|ATBFRUCT1|BAM1|CT-BMY|BAM2|BGLU10|UGP2|AT5G20950|SS1|BGLU24|SUS2|BGLU11|APL2|AT1G62660|TPS1", "Description": "Starch and sucrose metabolism", "_GeneInHitList": 752.0, "Category": "KEGG Pathway", "LogP": -3.4235819228376516, "_RANK_": 1.0, "FirstInGroupByEnrichment": 1.0, "_LogP_MyList": -3.4235819228376516, "_TotalGeneInLibrary": 19148.0, "_GeneInGO": 139.0, "shared_name": "63", "Gene": "ath00500", "_MEMBER_MyList": 1.0, "STDV_InGO": 0.5098619616704967, "_COUNT_001": 15.0, "SUID": 7133365, "id_original": "63", "selected": false, "Log_q_value_": -0.9038229907591291, "canonicalName": "ath00500", "CategoryID": 24.0, "Z_score": 4.1813088017350735, "EvidenceCutoff": 0.0, "PARENT_GO": "", "FirstInGroupByLogP": 1.0, "GROUP_ID": 7.0, "name": "63", "BestEnrichmentInGroup": 2.7477804990050516, "CLUSTER_LABEL": "Starch and sucrose metabolism", "GeneID": "814692|820591|821975|827419|827959|828896|831596|832220|832497|832944|834978|839435|839660|842563|844194", "GiniIndex": 0.0, "_InGO": 1.9946808510638299, "_COUNT_001_PCT": 100.0}, "position": {"x": -86.50470842755385, "y": -93.09093371942177}, "selected": false}, {"data": {"id": "7133364", "Enrichment": 3.350363941769317, "BestLogPInGroup": -3.1228341275685088, "_PATTERN_": "M1", "_GeneInGOAndHitList": 10.0, "Hits": "AT3G24670|AT4G13210|AT4G13710|ATPMEPCRB|AT4G24780|UGP2|AT5G19730|AT5G57655|AT1G02810|AT1G04680", "Description": "Pentose and glucuronate interconversions", "_GeneInHitList": 752.0, "Category": "KEGG Pathway", "LogP": -3.1228341275685088, "_RANK_": 1.0, "FirstInGroupByEnrichment": 1.0, "_LogP_MyList": -3.1228341275685088, "_TotalGeneInLibrary": 19148.0, "_GeneInGO": 76.0, "shared_name": "62", "Gene": "ath00040", "_MEMBER_MyList": 1.0, "STDV_InGO": 0.4177103071349158, "_COUNT_001": 10.0, "SUID": 7133364, "id_original": "62", "selected": false, "Log_q_value_": -0.7392716703867518, "canonicalName": "ath00040", "CategoryID": 24.0, "Z_score": 4.150891498323117, "EvidenceCutoff": 0.0, "PARENT_GO": "", "FirstInGroupByLogP": 1.0, "GROUP_ID": 9.0, "name": "62", "BestEnrichmentInGroup": 3.350363941769317, "CLUSTER_LABEL": "Pentose and glucuronate interconversions", "GeneID": "822063|826936|827005|828064|828580|831596|832093|835871|838078|839452", "GiniIndex": 0.0, "_InGO": 1.3297872340425532, "_COUNT_001_PCT": 100.0}, "position": {"x": 250.81087384783677, "y": -49.24531284883156}, "selected": false}, {"data": {"id": "7133363", "Enrichment": 3.2407156673114117, "BestLogPInGroup": -3.987278469446393, "_PATTERN_": "M1", "_GeneInGOAndHitList": 14.0, "Hits": "MCM5|GRP7|CHR11|AT3G23700|TOPII|HTB9|PRL|NAP1;1|CSDP1|AT4G37210|RPA70B|HTB2|MCM6|EMB1135", "Description": "DNA conformation change", "_GeneInHitList": 752.0, "Category": "GO Biological Processes", "LogP": -3.987278469446393, "_RANK_": 1.0, "FirstInGroupByEnrichment": 1.0, "_LogP_MyList": -3.987278469446393, "_TotalGeneInLibrary": 19148.0, "_GeneInGO": 110.0, "shared_name": "61", "Gene": "GO:0071103", "_MEMBER_MyList": 1.0, "STDV_InGO": 0.49290751305692143, "_COUNT_001": 14.0, "SUID": 7133363, "id_original": "61", "selected": false, "Log_q_value_": -1.0270328027869469, "canonicalName": "GO:0071103", "CategoryID": 19.0, "Z_score": 4.7650780722626305, "EvidenceCutoff": 0.0, "PARENT_GO": "19_GO:0009987 cellular process", "FirstInGroupByLogP": 1.0, "GROUP_ID": 3.0, "name": "61", "BestEnrichmentInGroup": 5.360582306830907, "CLUSTER_LABEL": "DNA conformation change", "GeneID": "815415|816705|819814|821951|821972|823741|828153|828717|829758|829875|830696|832352|834492|844273", "GiniIndex": 0.0, "_InGO": 1.8617021276595744, "_COUNT_001_PCT": 100.0}, "position": {"x": 259.83996472918443, "y": 431.3650005666958}, "selected": false}, {"data": {"id": "7133362", "Enrichment": 3.690255935861856, "BestLogPInGroup": -3.4641686394502855, "_PATTERN_": "M1", "_GeneInGOAndHitList": 10.0, "Hits": "PDE345|NADP-ME1|FBA1|ASP1|NAD-ME2|ASP2|GAPC2|GAPCP-2|mMDH1|PPC4", "Description": "Carbon fixation in photosynthetic organisms", "_GeneInHitList": 752.0, "Category": "KEGG Pathway", "LogP": -3.4641686394502855, "_RANK_": 1.0, "FirstInGroupByEnrichment": 1.0, "_LogP_MyList": -3.4641686394502855, "_TotalGeneInLibrary": 19148.0, "_GeneInGO": 69.0, "shared_name": "60", "Gene": "ath00710", "_MEMBER_MyList": 1.0, "STDV_InGO": 0.4177103071349158, "_COUNT_001": 10.0, "SUID": 7133362, "id_original": "60", "selected": false, "Log_q_value_": -0.9038229907591291, "canonicalName": "ath00710", "CategoryID": 24.0, "Z_score": 4.526243646053997, "EvidenceCutoff": 0.0, "PARENT_GO": "", "FirstInGroupByLogP": 1.0, "GROUP_ID": 6.0, "name": "60", "BestEnrichmentInGroup": 4.774268617021276, "CLUSTER_LABEL": "Carbon fixation in photosynthetic organisms", "GeneID": "814643|816509|816672|817648|828222|832075|837904|838199|841757|843206", "GiniIndex": 0.0, "_InGO": 1.3297872340425532, "_COUNT_001_PCT": 100.0}, "position": {"x": 572.240118842954, "y": -52.78817478730812}, "selected": false}, {"data": {"id": "7133361", "Enrichment": 5.535383903792784, "BestLogPInGroup": -2.76442134603456, "_PATTERN_": "M1", "_GeneInGOAndHitList": 5.0, "Hits": "ASP1|NAD-ME2|ASP2|mMDH1|PPC4", "Description": "C4-dicarboxylic acid cycle, NAD - malic enzyme type", "_GeneInHitList": 752.0, "Category": "KEGG Pathway", "LogP": -2.76442134603456, "_RANK_": 1.0, "FirstInGroupByEnrichment": 1.0, "_LogP_MyList": -2.76442134603456, "_TotalGeneInLibrary": 19148.0, "_GeneInGO": 23.0, "shared_name": "59", "Gene": "M00171", "_MEMBER_MyList": 1.0, "STDV_InGO": 0.29635928763453667, "_COUNT_001": 5.0, "SUID": 7133361, "id_original": "59", "selected": false, "Log_q_value_": -0.5891581034011091, "canonicalName": "M00171", "CategoryID": 24.0, "Z_score": 4.400224542333191, "EvidenceCutoff": 0.0, "PARENT_GO": "", "FirstInGroupByLogP": 1.0, "GROUP_ID": 12.0, "name": "59", "BestEnrichmentInGroup": 7.638829787234042, "CLUSTER_LABEL": "C4-dicarboxylic acid cycle, NAD - malic enzyme type", "GeneID": "817648|828222|832075|841757|843206", "GiniIndex": 0.0, "_InGO": 0.6648936170212766, "_COUNT_001_PCT": 100.0}, "position": {"x": 652.9141605910008, "y": -46.479222455765154}, "selected": false}, {"data": {"id": "7133360", "Enrichment": 1.543197936814958, "BestLogPInGroup": -2.227784444328723, "_PATTERN_": "M1", "_GeneInGOAndHitList": 34.0, "Hits": "ABH1|PKL|AT2G25760|CIPK3|AT2G30020|LOS2|DREB2C|AT3G03940|ATE2|RSH2|AT3G23700|PIMT1|AT3G58450|YY1|ChiC|CPL1|OST1|PYL5|UGT76C2|AT5G13610|WSD1|SIZ1|NPX1|CVP2|GAI|ABCG40|CAT1|ABCC5|ALDH3H1|GCR1|AHG2|AT1G62660|ADH1|SKIP", "Description": "response to abscisic acid", "_GeneInHitList": 752.0, "Category": "GO Biological Processes", "LogP": -2.074923811033633, "_RANK_": 1.0, "FirstInGroupByEnrichment": 0.0, "_LogP_MyList": -2.074923811033633, "_TotalGeneInLibrary": 19148.0, "_GeneInGO": 561.0, "shared_name": "58", "Gene": "GO:0009737", "_MEMBER_MyList": 1.0, "STDV_InGO": 0.757660977136598, "_COUNT_001": 34.0, "SUID": 7133360, "id_original": "58", "selected": false, "Log_q_value_": -0.15147254139398184, "canonicalName": "GO:0009737", "CategoryID": 19.0, "Z_score": 2.6401735835430515, "EvidenceCutoff": 0.0, "PARENT_GO": "19_GO:0050896 response to stimulus", "FirstInGroupByLogP": 0.0, "GROUP_ID": 18.0, "name": "58", "BestEnrichmentInGroup": 1.5690084656877434, "CLUSTER_LABEL": " ", "GeneID": "815840|817055|817118|817240|817553|818226|818627|819551|820295|820619|821951|823991|825014|826093|827725|828254|829541|830427|830471|831205|833704|836163|836452|837048|838057|838122|838652|839277|841020|841247|842037|842563|844047|844055", "GiniIndex": 0.0, "_InGO": 4.5212765957446805, "_COUNT_001_PCT": 100.0}, "position": {"x": -62.54466356671395, "y": 597.2041729299771}, "selected": false}, {"data": {"id": "7133359", "Enrichment": 3.3212303422756704, "BestLogPInGroup": -2.355181751765466, "_PATTERN_": "M1", "_GeneInGOAndHitList": 6.0, "Hits": "ALDH2B4|YUC5|CAT1|YUC11|UGT74B1|ALDH3H1", "Description": "Tryptophan metabolism", "_GeneInHitList": 752.0, "Category": "KEGG Pathway", "LogP": -2.0537550468441585, "_RANK_": 1.0, "FirstInGroupByEnrichment": 0.0, "_LogP_MyList": -2.0537550468441585, "_TotalGeneInLibrary": 19148.0, "_GeneInGO": 46.0, "shared_name": "57", "Gene": "ko00380", "_MEMBER_MyList": 1.0, "STDV_InGO": 0.3244279617341414, "_COUNT_001": 6.0, "SUID": 7133359, "id_original": "57", "selected": false, "Log_q_value_": -0.14815660612865783, "canonicalName": "ko00380", "CategoryID": 24.0, "Z_score": 3.1868037741595865, "EvidenceCutoff": 0.0, "PARENT_GO": "", "FirstInGroupByLogP": 0.0, "GROUP_ID": 15.0, "name": "57", "BestEnrichmentInGroup": 3.819414893617021, "CLUSTER_LABEL": " ", "GeneID": "823955|834411|838652|838741|839022|841020", "GiniIndex": 0.0, "_InGO": 0.7978723404255319, "_COUNT_001_PCT": 100.0}, "position": {"x": 616.9966038283055, "y": 252.784479936813}, "selected": false}, {"data": {"id": "7133358", "Enrichment": 3.3212303422756704, "BestLogPInGroup": -2.355181751765466, "_PATTERN_": "M1", "_GeneInGOAndHitList": 6.0, "Hits": "ALDH2B4|YUC5|CAT1|YUC11|UGT74B1|ALDH3H1", "Description": "Tryptophan metabolism", "_GeneInHitList": 752.0, "Category": "KEGG Pathway", "LogP": -2.0537550468441585, "_RANK_": 1.0, "FirstInGroupByEnrichment": 0.0, "_LogP_MyList": -2.0537550468441585, "_TotalGeneInLibrary": 19148.0, "_GeneInGO": 46.0, "shared_name": "56", "Gene": "ath00380", "_MEMBER_MyList": 1.0, "STDV_InGO": 0.3244279617341414, "_COUNT_001": 6.0, "SUID": 7133358, "id_original": "56", "selected": false, "Log_q_value_": -0.14815660612865783, "canonicalName": "ath00380", "CategoryID": 24.0, "Z_score": 3.1868037741595865, "EvidenceCutoff": 0.0, "PARENT_GO": "", "FirstInGroupByLogP": 0.0, "GROUP_ID": 15.0, "name": "56", "BestEnrichmentInGroup": 3.819414893617021, "CLUSTER_LABEL": " ", "GeneID": "823955|834411|838652|838741|839022|841020", "GiniIndex": 0.0, "_InGO": 0.7978723404255319, "_COUNT_001_PCT": 100.0}, "position": {"x": 685.0783909376805, "y": 249.14217647001612}, "selected": false}, {"data": {"id": "7133357", "Enrichment": 3.7262584327970933, "BestLogPInGroup": -2.355181751765466, "_PATTERN_": "M1", "_GeneInGOAndHitList": 6.0, "Hits": "ALDH2B4|AT4G11030|HOT5|ACX2|ALDH3H1|ADH1", "Description": "Fatty acid degradation", "_GeneInHitList": 752.0, "Category": "KEGG Pathway", "LogP": -2.300834442249296, "_RANK_": 1.0, "FirstInGroupByEnrichment": 0.0, "_LogP_MyList": -2.300834442249296, "_TotalGeneInLibrary": 19148.0, "_GeneInGO": 41.0, "shared_name": "55", "Gene": "ko00071", "_MEMBER_MyList": 1.0, "STDV_InGO": 0.3244279617341414, "_COUNT_001": 6.0, "SUID": 7133357, "id_original": "55", "selected": false, "Log_q_value_": -0.29471359871619823, "canonicalName": "ko00071", "CategoryID": 24.0, "Z_score": 3.5331354472225565, "EvidenceCutoff": 0.0, "PARENT_GO": "", "FirstInGroupByLogP": 0.0, "GROUP_ID": 15.0, "name": "55", "BestEnrichmentInGroup": 3.819414893617021, "CLUSTER_LABEL": " ", "GeneID": "823955|826704|834417|836635|841020|844047", "GiniIndex": 0.0, "_InGO": 0.7978723404255319, "_COUNT_001_PCT": 100.0}, "position": {"x": 603.6478794630711, "y": 135.23661311552394}, "selected": false}, {"data": {"id": "7133356", "Enrichment": 3.7262584327970933, "BestLogPInGroup": -2.355181751765466, "_PATTERN_": "M1", "_GeneInGOAndHitList": 6.0, "Hits": "ALDH2B4|AT4G11030|HOT5|ACX2|ALDH3H1|ADH1", "Description": "Fatty acid degradation", "_GeneInHitList": 752.0, "Category": "KEGG Pathway", "LogP": -2.300834442249296, "_RANK_": 1.0, "FirstInGroupByEnrichment": 0.0, "_LogP_MyList": -2.300834442249296, "_TotalGeneInLibrary": 19148.0, "_GeneInGO": 41.0, "shared_name": "54", "Gene": "ath00071", "_MEMBER_MyList": 1.0, "STDV_InGO": 0.3244279617341414, "_COUNT_001": 6.0, "SUID": 7133356, "id_original": "54", "selected": false, "Log_q_value_": -0.29471359871619823, "canonicalName": "ath00071", "CategoryID": 24.0, "Z_score": 3.5331354472225565, "EvidenceCutoff": 0.0, "PARENT_GO": "", "FirstInGroupByLogP": 0.0, "GROUP_ID": 15.0, "name": "54", "BestEnrichmentInGroup": 3.819414893617021, "CLUSTER_LABEL": " ", "GeneID": "823955|826704|834417|836635|841020|844047", "GiniIndex": 0.0, "_InGO": 0.7978723404255319, "_COUNT_001_PCT": 100.0}, "position": {"x": 567.6138905104344, "y": 183.0492504446255}, "selected": false}, {"data": {"id": "7133355", "Enrichment": 3.363006824568446, "BestLogPInGroup": -2.355181751765466, "_PATTERN_": "M1", "_GeneInGOAndHitList": 7.0, "Hits": "PIP|ASP1|ALDH2B4|PAO5|ASP2|SPDS1|ALDH3H1", "Description": "Arginine and proline metabolism", "_GeneInHitList": 752.0, "Category": "KEGG Pathway", "LogP": -2.348315808158663, "_RANK_": 1.0, "FirstInGroupByEnrichment": 0.0, "_LogP_MyList": -2.348315808158663, "_TotalGeneInLibrary": 19148.0, "_GeneInGO": 53.0, "shared_name": "53", "Gene": "ko00330", "_MEMBER_MyList": 1.0, "STDV_InGO": 0.35018730299766554, "_COUNT_001": 7.0, "SUID": 7133355, "id_original": "53", "selected": false, "Log_q_value_": -0.31323126869024887, "canonicalName": "ko00330", "CategoryID": 24.0, "Z_score": 3.4828972937291587, "EvidenceCutoff": 0.0, "PARENT_GO": "", "FirstInGroupByLogP": 0.0, "GROUP_ID": 15.0, "name": "53", "BestEnrichmentInGroup": 3.819414893617021, "CLUSTER_LABEL": " ", "GeneID": "815913|817648|823955|829093|832075|838993|841020", "GiniIndex": 0.0, "_InGO": 0.9308510638297872, "_COUNT_001_PCT": 100.0}, "position": {"x": 712.2099522169774, "y": 56.57447322294581}, "selected": false}, {"data": {"id": "7133354", "Enrichment": 3.363006824568446, "BestLogPInGroup": -2.355181751765466, "_PATTERN_": "M1", "_GeneInGOAndHitList": 7.0, "Hits": "PIP|ASP1|ALDH2B4|PAO5|ASP2|SPDS1|ALDH3H1", "Description": "Arginine and proline metabolism", "_GeneInHitList": 752.0, "Category": "KEGG Pathway", "LogP": -2.348315808158663, "_RANK_": 1.0, "FirstInGroupByEnrichment": 0.0, "_LogP_MyList": -2.348315808158663, "_TotalGeneInLibrary": 19148.0, "_GeneInGO": 53.0, "shared_name": "52", "Gene": "ath00330", "_MEMBER_MyList": 1.0, "STDV_InGO": 0.35018730299766554, "_COUNT_001": 7.0, "SUID": 7133354, "id_original": "52", "selected": false, "Log_q_value_": -0.31323126869024887, "canonicalName": "ath00330", "CategoryID": 24.0, "Z_score": 3.4828972937291587, "EvidenceCutoff": 0.0, "PARENT_GO": "", "FirstInGroupByLogP": 0.0, "GROUP_ID": 15.0, "name": "52", "BestEnrichmentInGroup": 3.819414893617021, "CLUSTER_LABEL": " ", "GeneID": "815913|817648|823955|829093|832075|838993|841020", "GiniIndex": 0.0, "_InGO": 0.9308510638297872, "_COUNT_001_PCT": 100.0}, "position": {"x": 767.6692112501805, "y": 39.69007380888331}, "selected": false}, {"data": {"id": "7133353", "Enrichment": 3.819414893617021, "BestLogPInGroup": -2.355181751765466, "_PATTERN_": "M1", "_GeneInGOAndHitList": 6.0, "Hits": "GAD4|ALDH2B4|PAO5|BETA-UP|SPDS1|ALDH3H1", "Description": "beta-Alanine metabolism", "_GeneInHitList": 752.0, "Category": "KEGG Pathway", "LogP": -2.355181751765466, "_RANK_": 1.0, "FirstInGroupByEnrichment": 0.0, "_LogP_MyList": -2.355181751765466, "_TotalGeneInLibrary": 19148.0, "_GeneInGO": 40.0, "shared_name": "51", "Gene": "ko00410", "_MEMBER_MyList": 1.0, "STDV_InGO": 0.3244279617341414, "_COUNT_001": 6.0, "SUID": 7133353, "id_original": "51", "selected": false, "Log_q_value_": -0.31323126869024887, "canonicalName": "ko00410", "CategoryID": 24.0, "Z_score": 3.608934146680366, "EvidenceCutoff": 0.0, "PARENT_GO": "", "FirstInGroupByLogP": 0.0, "GROUP_ID": 15.0, "name": "51", "BestEnrichmentInGroup": 3.819414893617021, "CLUSTER_LABEL": " ", "GeneID": "814732|823955|829093|836558|838993|841020", "GiniIndex": 0.0, "_InGO": 0.7978723404255319, "_COUNT_001_PCT": 100.0}, "position": {"x": 724.9204014357274, "y": 173.36483272001612}, "selected": false}, {"data": {"id": "7133352", "Enrichment": 2.2215836070255603, "BestLogPInGroup": -2.4952212833262926, "_PATTERN_": "M1", "_GeneInGOAndHitList": 13.0, "Hits": "ABH1|LCD1|AT3G13670|MBD9|AT3G24870|AT3G53310|VEL1|U2AF35B|ELF4-L4|ATU2AF35A|SKIP|TPS1|HAC1", "Description": "photoperiodism", "_GeneInHitList": 752.0, "Category": "GO Biological Processes", "LogP": -2.226144970946284, "_RANK_": 1.0, "FirstInGroupByEnrichment": 0.0, "_LogP_MyList": -2.226144970946284, "_TotalGeneInLibrary": 19148.0, "_GeneInGO": 149.0, "shared_name": "50", "Gene": "GO:0009648", "_MEMBER_MyList": 1.0, "STDV_InGO": 0.4752992559803991, "_COUNT_001": 13.0, "SUID": 7133352, "id_original": "50", "selected": false, "Log_q_value_": -0.26648152865218777, "canonicalName": "GO:0009648", "CategoryID": 19.0, "Z_score": 3.0265548389500787, "EvidenceCutoff": 0.0, "PARENT_GO": "19_GO:0050896 response to stimulus", "FirstInGroupByLogP": 0.0, "GROUP_ID": 13.0, "name": "50", "BestEnrichmentInGroup": 2.2215836070255603, "CLUSTER_LABEL": " ", "GeneID": "815840|818362|820572|821132|822085|824499|829143|834293|838318|839657|844055|844194|844241", "GiniIndex": 0.0, "_InGO": 1.7287234042553192, "_COUNT_001_PCT": 100.0}, "position": {"x": -127.17963900006356, "y": 924.2849605886685}, "selected": false}, {"data": {"id": "7133351", "Enrichment": 7.638829787234042, "BestLogPInGroup": -2.76442134603456, "_PATTERN_": "M1", "_GeneInGOAndHitList": 3.0, "Hits": "ASP1|ASP2|PPC4", "Description": "C4-dicarboxylic acid cycle, phosphoenolpyruvate carboxykinase type", "_GeneInHitList": 752.0, "Category": "KEGG Pathway", "LogP": -2.2301874130300754, "_RANK_": 1.0, "FirstInGroupByEnrichment": 0.0, "_LogP_MyList": -2.2301874130300754, "_TotalGeneInLibrary": 19148.0, "_GeneInGO": 10.0, "shared_name": "49", "Gene": "ath_M00170", "_MEMBER_MyList": 1.0, "STDV_InGO": 0.22986601946803822, "_COUNT_001": 3.0, "SUID": 7133351, "id_original": "49", "selected": false, "Log_q_value_": -0.26648152865218777, "canonicalName": "ath_M00170", "CategoryID": 24.0, "Z_score": 4.245617329394055, "EvidenceCutoff": 0.0, "PARENT_GO": "", "FirstInGroupByLogP": 0.0, "GROUP_ID": 12.0, "name": "49", "BestEnrichmentInGroup": 7.638829787234042, "CLUSTER_LABEL": " ", "GeneID": "817648|832075|843206", "GiniIndex": 0.0, "_InGO": 0.39893617021276595, "_COUNT_001_PCT": 100.0}, "position": {"x": 713.4414585646336, "y": -16.705609479690906}, "selected": false}, {"data": {"id": "7133350", "Enrichment": 7.638829787234042, "BestLogPInGroup": -2.76442134603456, "_PATTERN_": "M1", "_GeneInGOAndHitList": 3.0, "Hits": "ASP1|ASP2|PPC4", "Description": "C4-dicarboxylic acid cycle, phosphoenolpyruvate carboxykinase type", "_GeneInHitList": 752.0, "Category": "KEGG Pathway", "LogP": -2.2301874130300754, "_RANK_": 1.0, "FirstInGroupByEnrichment": 0.0, "_LogP_MyList": -2.2301874130300754, "_TotalGeneInLibrary": 19148.0, "_GeneInGO": 10.0, "shared_name": "48", "Gene": "M00170", "_MEMBER_MyList": 1.0, "STDV_InGO": 0.22986601946803822, "_COUNT_001": 3.0, "SUID": 7133350, "id_original": "48", "selected": false, "Log_q_value_": -0.26648152865218777, "canonicalName": "M00170", "CategoryID": 24.0, "Z_score": 4.245617329394055, "EvidenceCutoff": 0.0, "PARENT_GO": "", "FirstInGroupByLogP": 0.0, "GROUP_ID": 12.0, "name": "48", "BestEnrichmentInGroup": 7.638829787234042, "CLUSTER_LABEL": " ", "GeneID": "817648|832075|843206", "GiniIndex": 0.0, "_InGO": 0.39893617021276595, "_COUNT_001_PCT": 100.0}, "position": {"x": 697.0884464796727, "y": -84.6086804063572}, "selected": false}, {"data": {"id": "7133349", "Enrichment": 4.715327029156817, "BestLogPInGroup": -2.76442134603456, "_PATTERN_": "M1", "_GeneInGOAndHitList": 5.0, "Hits": "GAD4|ASP1|GLU1|ASP2|GLT1", "Description": "glutamate metabolic process", "_GeneInHitList": 752.0, "Category": "GO Biological Processes", "LogP": -2.4406730354648736, "_RANK_": 1.0, "FirstInGroupByEnrichment": 0.0, "_LogP_MyList": -2.4406730354648736, "_TotalGeneInLibrary": 19148.0, "_GeneInGO": 27.0, "shared_name": "47", "Gene": "GO:0006536", "_MEMBER_MyList": 1.0, "STDV_InGO": 0.29635928763453667, "_COUNT_001": 5.0, "SUID": 7133349, "id_original": "47", "selected": false, "Log_q_value_": -0.34973067853145845, "canonicalName": "GO:0006536", "CategoryID": 19.0, "Z_score": 3.905900870145298, "EvidenceCutoff": 0.0, "PARENT_GO": "19_GO:0008152 metabolic process", "FirstInGroupByLogP": 0.0, "GROUP_ID": 12.0, "name": "47", "BestEnrichmentInGroup": 7.638829787234042, "CLUSTER_LABEL": " ", "GeneID": "814732|817648|830292|832075|835427", "GiniIndex": 0.0, "_InGO": 0.6648936170212766, "_COUNT_001_PCT": 100.0}, "position": {"x": 771.8124302443211, "y": -66.1576282174839}, "selected": false}, {"data": {"id": "7133348", "Enrichment": 2.8609849390389672, "BestLogPInGroup": -2.76442134603456, "_PATTERN_": "M1", "_GeneInGOAndHitList": 10.0, "Hits": "GAD4|NADP-ME1|ASP1|MEE32|NAD-ME2|SHM3|GLU1|ASP2|GLT1|mMDH1", "Description": "dicarboxylic acid metabolic process", "_GeneInHitList": 752.0, "Category": "GO Biological Processes", "LogP": -2.594116403750279, "_RANK_": 1.0, "FirstInGroupByEnrichment": 0.0, "_LogP_MyList": -2.594116403750279, "_TotalGeneInLibrary": 19148.0, "_GeneInGO": 89.0, "shared_name": "46", "Gene": "GO:0043648", "_MEMBER_MyList": 1.0, "STDV_InGO": 0.4177103071349158, "_COUNT_001": 10.0, "SUID": 7133348, "id_original": "46", "selected": false, "Log_q_value_": -0.45836170240050167, "canonicalName": "GO:0043648", "CategoryID": 19.0, "Z_score": 3.557831657832557, "EvidenceCutoff": 0.0, "PARENT_GO": "19_GO:0008152 metabolic process", "FirstInGroupByLogP": 0.0, "GROUP_ID": 12.0, "name": "46", "BestEnrichmentInGroup": 7.638829787234042, "CLUSTER_LABEL": " ", "GeneID": "814732|816509|817648|819809|828222|829387|830292|832075|835427|841757", "GiniIndex": 0.0, "_InGO": 1.3297872340425532, "_COUNT_001_PCT": 100.0}, "position": {"x": 632.7799442824071, "y": -116.65758434846535}, "selected": false}, {"data": {"id": "7133347", "Enrichment": 5.535383903792784, "BestLogPInGroup": -2.76442134603456, "_PATTERN_": "M1", "_GeneInGOAndHitList": 5.0, "Hits": "ASP1|NAD-ME2|ASP2|mMDH1|PPC4", "Description": "C4-dicarboxylic acid cycle, NAD - malic enzyme type", "_GeneInHitList": 752.0, "Category": "KEGG Pathway", "LogP": -2.76442134603456, "_RANK_": 1.0, "FirstInGroupByEnrichment": 0.0, "_LogP_MyList": -2.76442134603456, "_TotalGeneInLibrary": 19148.0, "_GeneInGO": 23.0, "shared_name": "45", "Gene": "ath_M00171", "_MEMBER_MyList": 1.0, "STDV_InGO": 0.29635928763453667, "_COUNT_001": 5.0, "SUID": 7133347, "id_original": "45", "selected": false, "Log_q_value_": -0.5891581034011091, "canonicalName": "ath_M00171", "CategoryID": 24.0, "Z_score": 4.400224542333191, "EvidenceCutoff": 0.0, "PARENT_GO": "", "FirstInGroupByLogP": 0.0, "GROUP_ID": 12.0, "name": "45", "BestEnrichmentInGroup": 7.638829787234042, "CLUSTER_LABEL": " ", "GeneID": "817648|828222|832075|841757|843206", "GiniIndex": 0.0, "_InGO": 0.6648936170212766, "_COUNT_001_PCT": 100.0}, "position": {"x": 647.8883732374852, "y": 8.295740923141125}, "selected": false}, {"data": {"id": "7133346", "Enrichment": 2.2215836070255603, "BestLogPInGroup": -2.956024782329514, "_PATTERN_": "M1", "_GeneInGOAndHitList": 13.0, "Hits": "AT2G25370|ATCTH|AT2G45260|AT4G17420|PGR3|CDC20.1|PAB2|NRPB4|AT5G18650|LARP1a|NEET|RRP4|AT1G68660", "Description": "regulation of cellular catabolic process", "_GeneInHitList": 752.0, "Category": "GO Biological Processes", "LogP": -2.226144970946284, "_RANK_": 1.0, "FirstInGroupByEnrichment": 0.0, "_LogP_MyList": -2.226144970946284, "_TotalGeneInLibrary": 19148.0, "_GeneInGO": 149.0, "shared_name": "44", "Gene": "GO:0031329", "_MEMBER_MyList": 1.0, "STDV_InGO": 0.4752992559803991, "_COUNT_001": 13.0, "SUID": 7133346, "id_original": "44", "selected": false, "Log_q_value_": -0.26648152865218777, "canonicalName": "GO:0031329", "CategoryID": 19.0, "Z_score": 3.0265548389500787, "EvidenceCutoff": 0.0, "PARENT_GO": "19_GO:0050789 regulation of biological process", "FirstInGroupByLogP": 0.0, "GROUP_ID": 11.0, "name": "44", "BestEnrichmentInGroup": 2.405930641648517, "CLUSTER_LABEL": " ", "GeneID": "817076|817131|819134|827453|829314|829463|829557|830853|831983|832242|835246|839521|843196", "GiniIndex": 0.0, "_InGO": 1.7287234042553192, "_COUNT_001_PCT": 100.0}, "position": {"x": 637.5152395781224, "y": 513.5040233938442}, "selected": false}, {"data": {"id": "7133345", "Enrichment": 2.405930641648517, "BestLogPInGroup": -2.956024782329514, "_PATTERN_": "M1", "_GeneInGOAndHitList": 12.0, "Hits": "RNS1|HEN2|ABH1|ATCTH|AT3G46960|RRP41L|PGR3|PAB2|NRPB4|SMG7|LARP1a|RRP4", "Description": "RNA catabolic process", "_GeneInHitList": 752.0, "Category": "GO Biological Processes", "LogP": -2.367536270674267, "_RANK_": 1.0, "FirstInGroupByEnrichment": 0.0, "_LogP_MyList": -2.367536270674267, "_TotalGeneInLibrary": 19148.0, "_GeneInGO": 127.0, "shared_name": "43", "Gene": "GO:0006401", "_MEMBER_MyList": 1.0, "STDV_InGO": 0.4569616164199929, "_COUNT_001": 12.0, "SUID": 7133345, "id_original": "43", "selected": false, "Log_q_value_": -0.31323126869024887, "canonicalName": "GO:0006401", "CategoryID": 19.0, "Z_score": 3.2140059207612155, "EvidenceCutoff": 0.0, "PARENT_GO": "19_GO:0008152 metabolic process", "FirstInGroupByLogP": 0.0, "GROUP_ID": 11.0, "name": "43", "BestEnrichmentInGroup": 2.405930641648517, "CLUSTER_LABEL": " ", "GeneID": "814828|815269|815840|817131|823849|828858|829314|829557|830853|832060|832242|839521", "GiniIndex": 0.0, "_InGO": 1.5957446808510638, "_COUNT_001_PCT": 100.0}, "position": {"x": 588.9620779570287, "y": 415.14887507841456}, "selected": false}, {"data": {"id": "7133344", "Enrichment": 2.1670439112720685, "BestLogPInGroup": -3.1228341275685088, "_PATTERN_": "M1", "_GeneInGOAndHitList": 12.0, "Hits": "BAM1|AT3G24670|AT4G13210|AT4G13710|CT-BMY|ATPMEPCRB|AT4G24780|AT5G19730|PWD|AT5G64640|AT1G02810|AT1G04680", "Description": "polysaccharide catabolic process", "_GeneInHitList": 752.0, "Category": "GO Biological Processes", "LogP": -2.012857963611517, "_RANK_": 1.0, "FirstInGroupByEnrichment": 0.0, "_LogP_MyList": -2.012857963611517, "_TotalGeneInLibrary": 19148.0, "_GeneInGO": 141.0, "shared_name": "42", "Gene": "GO:0000272", "_MEMBER_MyList": 1.0, "STDV_InGO": 0.4569616164199929, "_COUNT_001": 12.0, "SUID": 7133344, "id_original": "42", "selected": false, "Log_q_value_": -0.12466948911573285, "canonicalName": "GO:0000272", "CategoryID": 19.0, "Z_score": 2.812143993484764, "EvidenceCutoff": 0.0, "PARENT_GO": "19_GO:0008152 metabolic process", "FirstInGroupByLogP": 0.0, "GROUP_ID": 9.0, "name": "42", "BestEnrichmentInGroup": 3.350363941769317, "CLUSTER_LABEL": " ", "GeneID": "821975|822063|826936|827005|827419|828064|828580|832093|832706|836585|838078|839452", "GiniIndex": 0.0, "_InGO": 1.5957446808510638, "_COUNT_001_PCT": 100.0}, "position": {"x": 191.50278363787584, "y": -25.508542218948747}, "selected": false}, {"data": {"id": "7133343", "Enrichment": 2.273461246200608, "BestLogPInGroup": -3.1228341275685088, "_PATTERN_": "M1", "_GeneInGOAndHitList": 15.0, "Hits": "GAUT10|GAUT7|AT3G24670|GATL7|AT4G13210|AT4G13710|ATPMEPCRB|AT4G24780|AT5G15740|AT5G19730|AT5G64640|AT1G02810|AVP1|LGT9|AT1G04680", "Description": "pectin metabolic process", "_GeneInHitList": 752.0, "Category": "GO Biological Processes", "LogP": -2.5820065443709344, "_RANK_": 1.0, "FirstInGroupByEnrichment": 0.0, "_LogP_MyList": -2.5820065443709344, "_TotalGeneInLibrary": 19148.0, "_GeneInGO": 168.0, "shared_name": "41", "Gene": "GO:0045488", "_MEMBER_MyList": 1.0, "STDV_InGO": 0.5098619616704967, "_COUNT_001": 15.0, "SUID": 7133343, "id_original": "41", "selected": false, "Log_q_value_": -0.4555918692753004, "canonicalName": "GO:0045488", "CategoryID": 19.0, "Z_score": 3.351890776416781, "EvidenceCutoff": 0.0, "PARENT_GO": "19_GO:0008152 metabolic process", "FirstInGroupByLogP": 0.0, "GROUP_ID": 9.0, "name": "41", "BestEnrichmentInGroup": 3.350363941769317, "CLUSTER_LABEL": " ", "GeneID": "816611|818447|822063|825440|826936|827005|828064|828580|831430|832093|836585|838078|838138|839030|839452", "GiniIndex": 0.0, "_InGO": 1.9946808510638299, "_COUNT_001_PCT": 100.0}, "position": {"x": 256.86003766619615, "y": 87.29842647001612}, "selected": false}, {"data": {"id": "7133342", "Enrichment": 2.4106760669772127, "BestLogPInGroup": -3.1228341275685088, "_PATTERN_": "M1", "_GeneInGOAndHitList": 16.0, "Hits": "GAUT10|GAUT7|AT3G24670|GATL7|AT4G13210|AT4G13710|ATPMEPCRB|AT4G24780|LUG|AT5G15740|AT5G19730|AT5G64640|AT1G02810|AVP1|LGT9|AT1G04680", "Description": "galacturonan metabolic process", "_GeneInHitList": 752.0, "Category": "GO Biological Processes", "LogP": -2.983268420494996, "_RANK_": 1.0, "FirstInGroupByEnrichment": 0.0, "_LogP_MyList": -2.983268420494996, "_TotalGeneInLibrary": 19148.0, "_GeneInGO": 169.0, "shared_name": "40", "Gene": "GO:0010393", "_MEMBER_MyList": 1.0, "STDV_InGO": 0.526225800704512, "_COUNT_001": 16.0, "SUID": 7133342, "id_original": "40", "selected": false, "Log_q_value_": -0.6761175812979171, "canonicalName": "GO:0010393", "CategoryID": 19.0, "Z_score": 3.724187826954763, "EvidenceCutoff": 0.0, "PARENT_GO": "19_GO:0008152 metabolic process", "FirstInGroupByLogP": 0.0, "GROUP_ID": 9.0, "name": "40", "BestEnrichmentInGroup": 3.350363941769317, "CLUSTER_LABEL": " ", "GeneID": "816611|818447|822063|825440|826936|827005|828064|828580|829390|831430|832093|836585|838078|838138|839030|839452", "GiniIndex": 0.0, "_InGO": 2.127659574468085, "_COUNT_001_PCT": 100.0}, "position": {"x": 195.13071332537584, "y": 72.45861323759425}, "selected": false}, {"data": {"id": "7133341", "Enrichment": 2.204568481164226, "BestLogPInGroup": -3.1228341275685088, "_PATTERN_": "M1", "_GeneInGOAndHitList": 20.0, "Hits": "PDE345|FBA1|LOS2|BAM1|AT3G24670|AT4G13210|AT4G13710|CT-BMY|ATPMEPCRB|AT4G24780|AT5G19730|PWD|AT5G57655|AT5G64640|GAPC2|AT1G02810|GAPCP-2|AT1G17160|AT1G04680|ENO1", "Description": "carbohydrate catabolic process", "_GeneInHitList": 752.0, "Category": "GO Biological Processes", "LogP": -3.085650743543309, "_RANK_": 1.0, "FirstInGroupByEnrichment": 0.0, "_LogP_MyList": -3.085650743543309, "_TotalGeneInLibrary": 19148.0, "_GeneInGO": 231.0, "shared_name": "39", "Gene": "GO:0016052", "_MEMBER_MyList": 1.0, "STDV_InGO": 0.5867374073488701, "_COUNT_001": 20.0, "SUID": 7133341, "id_original": "39", "selected": false, "Log_q_value_": -0.7185019746709448, "canonicalName": "GO:0016052", "CategoryID": 19.0, "Z_score": 3.7239937352475376, "EvidenceCutoff": 0.0, "PARENT_GO": "19_GO:0008152 metabolic process", "FirstInGroupByLogP": 0.0, "GROUP_ID": 9.0, "name": "39", "BestEnrichmentInGroup": 3.350363941769317, "CLUSTER_LABEL": " ", "GeneID": "814643|816672|818226|821975|822063|826936|827005|827419|828064|828580|832093|832706|835871|836585|837904|838078|838199|838287|839452|843741", "GiniIndex": 0.0, "_InGO": 2.6595744680851063, "_COUNT_001_PCT": 100.0}, "position": {"x": 337.5180882033055, "y": 17.11046870634425}, "selected": false}, {"data": {"id": "7133340", "Enrichment": 3.350363941769317, "BestLogPInGroup": -3.1228341275685088, "_PATTERN_": "M1", "_GeneInGOAndHitList": 10.0, "Hits": "AT3G24670|AT4G13210|AT4G13710|ATPMEPCRB|AT4G24780|UGP2|AT5G19730|AT5G57655|AT1G02810|AT1G04680", "Description": "Pentose and glucuronate interconversions", "_GeneInHitList": 752.0, "Category": "KEGG Pathway", "LogP": -3.1228341275685088, "_RANK_": 1.0, "FirstInGroupByEnrichment": 0.0, "_LogP_MyList": -3.1228341275685088, "_TotalGeneInLibrary": 19148.0, "_GeneInGO": 76.0, "shared_name": "38", "Gene": "ko00040", "_MEMBER_MyList": 1.0, "STDV_InGO": 0.4177103071349158, "_COUNT_001": 10.0, "SUID": 7133340, "id_original": "38", "selected": false, "Log_q_value_": -0.7392716703867518, "canonicalName": "ko00040", "CategoryID": 24.0, "Z_score": 4.150891498323117, "EvidenceCutoff": 0.0, "PARENT_GO": "", "FirstInGroupByLogP": 0.0, "GROUP_ID": 9.0, "name": "38", "BestEnrichmentInGroup": 3.350363941769317, "CLUSTER_LABEL": " ", "GeneID": "822063|826936|827005|828064|828580|831596|832093|835871|838078|839452", "GiniIndex": 0.0, "_InGO": 1.3297872340425532, "_COUNT_001_PCT": 100.0}, "position": {"x": 250.9705265577977, "y": 19.122446855758312}, "selected": false}, {"data": {"id": "7133339", "Enrichment": 2.7477804990050516, "BestLogPInGroup": -3.4235819228376516, "_PATTERN_": "M1", "_GeneInGOAndHitList": 15.0, "Hits": "AT2G01630|ATBFRUCT1|BAM1|CT-BMY|BAM2|BGLU10|UGP2|AT5G20950|SS1|BGLU24|SUS2|BGLU11|APL2|AT1G62660|TPS1", "Description": "Starch and sucrose metabolism", "_GeneInHitList": 752.0, "Category": "KEGG Pathway", "LogP": -3.4235819228376516, "_RANK_": 1.0, "FirstInGroupByEnrichment": 0.0, "_LogP_MyList": -3.4235819228376516, "_TotalGeneInLibrary": 19148.0, "_GeneInGO": 139.0, "shared_name": "37", "Gene": "ko00500", "_MEMBER_MyList": 1.0, "STDV_InGO": 0.5098619616704967, "_COUNT_001": 15.0, "SUID": 7133339, "id_original": "37", "selected": false, "Log_q_value_": -0.9038229907591291, "canonicalName": "ko00500", "CategoryID": 24.0, "Z_score": 4.1813088017350735, "EvidenceCutoff": 0.0, "PARENT_GO": "", "FirstInGroupByLogP": 0.0, "GROUP_ID": 7.0, "name": "37", "BestEnrichmentInGroup": 2.7477804990050516, "CLUSTER_LABEL": " ", "GeneID": "814692|820591|821975|827419|827959|828896|831596|832220|832497|832944|834978|839435|839660|842563|844194", "GiniIndex": 0.0, "_InGO": 1.9946808510638299, "_COUNT_001_PCT": 100.0}, "position": {"x": -129.5012294236476, "y": -19.119984784866688}, "selected": false}, {"data": {"id": "7133338", "Enrichment": 2.7904401049256777, "BestLogPInGroup": -3.4641686394502855, "_PATTERN_": "M1", "_GeneInGOAndHitList": 8.0, "Hits": "PDE345|FBA1|LOS2|AT4G19180|ZEU1|GAPC2|GAPCP-2|ENO1", "Description": "nucleoside diphosphate metabolic process", "_GeneInHitList": 752.0, "Category": "GO Biological Processes", "LogP": -2.1120690247553826, "_RANK_": 1.0, "FirstInGroupByEnrichment": 0.0, "_LogP_MyList": -2.1120690247553826, "_TotalGeneInLibrary": 19148.0, "_GeneInGO": 73.0, "shared_name": "36", "Gene": "GO:0009132", "_MEMBER_MyList": 1.0, "STDV_InGO": 0.37411463730343136, "_COUNT_001": 8.0, "SUID": 7133338, "id_original": "36", "selected": false, "Log_q_value_": -0.17088898815529957, "canonicalName": "GO:0009132", "CategoryID": 19.0, "Z_score": 3.0987500194220243, "EvidenceCutoff": 0.0, "PARENT_GO": "19_GO:0008152 metabolic process", "FirstInGroupByLogP": 0.0, "GROUP_ID": 6.0, "name": "36", "BestEnrichmentInGroup": 4.774268617021276, "CLUSTER_LABEL": " ", "GeneID": "814643|816672|818226|827656|836063|837904|838199|843741", "GiniIndex": 0.0, "_InGO": 1.0638297872340425, "_COUNT_001_PCT": 100.0}, "position": {"x": 424.195456367368, "y": -38.09478489473}, "selected": false}, {"data": {"id": "7133337", "Enrichment": 2.0409087217800876, "BestLogPInGroup": -3.4641686394502855, "_PATTERN_": "M1", "_GeneInGOAndHitList": 21.0, "Hits": "PDE345|NADP-ME1|FBA1|ASP1|LOS2|GOX2|OASA1|NAD-ME2|SHM3|IDH1|FDH|ASP2|HOT5|G6PD4|GAPC2|GAPCP-2|CAT1|mMDH1|E1 ALPHA|PPC4|ENO1", "Description": "Carbon metabolism", "_GeneInHitList": 752.0, "Category": "KEGG Pathway", "LogP": -2.786548999413825, "_RANK_": 1.0, "FirstInGroupByEnrichment": 0.0, "_LogP_MyList": -2.786548999413825, "_TotalGeneInLibrary": 19148.0, "_GeneInGO": 262.0, "shared_name": "35", "Gene": "ko01200", "_MEMBER_MyList": 1.0, "STDV_InGO": 0.6008161180773539, "_COUNT_001": 21.0, "SUID": 7133337, "id_original": "35", "selected": false, "Log_q_value_": -0.5900964577104357, "canonicalName": "ko01200", "CategoryID": 24.0, "Z_score": 3.4299744815907816, "EvidenceCutoff": 0.0, "PARENT_GO": "", "FirstInGroupByLogP": 0.0, "GROUP_ID": 6.0, "name": "35", "BestEnrichmentInGroup": 4.774268617021276, "CLUSTER_LABEL": " ", "GeneID": "814643|816509|816672|817648|818226|820664|827145|828222|829387|829679|831330|832075|834417|837465|837904|838199|838652|841757|842284|843206|843741", "GiniIndex": 0.0, "_InGO": 2.7925531914893615, "_COUNT_001_PCT": 100.0}, "position": {"x": 532.6261662062352, "y": -21.82088200166359}, "selected": false}, {"data": {"id": "7133336", "Enrichment": 2.0409087217800876, "BestLogPInGroup": -3.4641686394502855, "_PATTERN_": "M1", "_GeneInGOAndHitList": 21.0, "Hits": "PDE345|NADP-ME1|FBA1|ASP1|LOS2|GOX2|OASA1|NAD-ME2|SHM3|IDH1|FDH|ASP2|HOT5|G6PD4|GAPC2|GAPCP-2|CAT1|mMDH1|E1 ALPHA|PPC4|ENO1", "Description": "Carbon metabolism", "_GeneInHitList": 752.0, "Category": "KEGG Pathway", "LogP": -2.786548999413825, "_RANK_": 1.0, "FirstInGroupByEnrichment": 0.0, "_LogP_MyList": -2.786548999413825, "_TotalGeneInLibrary": 19148.0, "_GeneInGO": 262.0, "shared_name": "34", "Gene": "ath01200", "_MEMBER_MyList": 1.0, "STDV_InGO": 0.6008161180773539, "_COUNT_001": 21.0, "SUID": 7133336, "id_original": "34", "selected": false, "Log_q_value_": -0.5900964577104357, "canonicalName": "ath01200", "CategoryID": 24.0, "Z_score": 3.4299744815907816, "EvidenceCutoff": 0.0, "PARENT_GO": "", "FirstInGroupByLogP": 0.0, "GROUP_ID": 6.0, "name": "34", "BestEnrichmentInGroup": 4.774268617021276, "CLUSTER_LABEL": " ", "GeneID": "814643|816509|816672|817648|818226|820664|827145|828222|829387|829679|831330|832075|834417|837465|837904|838199|838652|841757|842284|843206|843741", "GiniIndex": 0.0, "_InGO": 2.7925531914893615, "_COUNT_001_PCT": 100.0}, "position": {"x": 528.4081257399266, "y": -82.47312323167458}, "selected": false}, {"data": {"id": "7133335", "Enrichment": 3.105215360664245, "BestLogPInGroup": -3.4641686394502855, "_PATTERN_": "M1", "_GeneInGOAndHitList": 10.0, "Hits": "PDE345|NADP-ME1|FBA1|LOS2|LCD|NAD-ME2|GAPC2|GAPCP-2|E1 ALPHA|ENO1", "Description": "pyruvate metabolic process", "_GeneInHitList": 752.0, "Category": "GO Biological Processes", "LogP": -2.8637740044754043, "_RANK_": 1.0, "FirstInGroupByEnrichment": 0.0, "_LogP_MyList": -2.8637740044754043, "_TotalGeneInLibrary": 19148.0, "_GeneInGO": 82.0, "shared_name": "33", "Gene": "GO:0006090", "_MEMBER_MyList": 1.0, "STDV_InGO": 0.4177103071349158, "_COUNT_001": 10.0, "SUID": 7133335, "id_original": "33", "selected": false, "Log_q_value_": -0.6278139225491267, "canonicalName": "GO:0006090", "CategoryID": 19.0, "Z_score": 3.8625245297276947, "EvidenceCutoff": 0.0, "PARENT_GO": "19_GO:0008152 metabolic process", "FirstInGroupByLogP": 0.0, "GROUP_ID": 6.0, "name": "33", "BestEnrichmentInGroup": 4.774268617021276, "CLUSTER_LABEL": " ", "GeneID": "814643|816509|816672|818226|825386|828222|837904|838199|842284|843741", "GiniIndex": 0.0, "_InGO": 1.3297872340425532, "_COUNT_001_PCT": 100.0}, "position": {"x": 437.10996137225084, "y": 26.742777666305187}, "selected": false}, {"data": {"id": "7133334", "Enrichment": 4.774268617021276, "BestLogPInGroup": -3.4641686394502855, "_PATTERN_": "M1", "_GeneInGOAndHitList": 6.0, "Hits": "PDE345|FBA1|LOS2|GAPC2|GAPCP-2|ENO1", "Description": "Gluconeogenesis, oxaloacetate => fructose-6P", "_GeneInHitList": 752.0, "Category": "KEGG Pathway", "LogP": -2.8667112657774565, "_RANK_": 1.0, "FirstInGroupByEnrichment": 0.0, "_LogP_MyList": -2.8667112657774565, "_TotalGeneInLibrary": 19148.0, "_GeneInGO": 32.0, "shared_name": "32", "Gene": "ath_M00003", "_MEMBER_MyList": 1.0, "STDV_InGO": 0.3244279617341414, "_COUNT_001": 6.0, "SUID": 7133334, "id_original": "32", "selected": false, "Log_q_value_": -0.6278139225491267, "canonicalName": "ath_M00003", "CategoryID": 24.0, "Z_score": 4.320230042760494, "EvidenceCutoff": 0.0, "PARENT_GO": "", "FirstInGroupByLogP": 0.0, "GROUP_ID": 6.0, "name": "32", "BestEnrichmentInGroup": 4.774268617021276, "CLUSTER_LABEL": " ", "GeneID": "814643|816672|818226|837904|838199|843741", "GiniIndex": 0.0, "_InGO": 0.7978723404255319, "_COUNT_001_PCT": 100.0}, "position": {"x": 470.9624355848973, "y": -13.241002240921375}, "selected": false}, {"data": {"id": "7133333", "Enrichment": 4.774268617021276, "BestLogPInGroup": -3.4641686394502855, "_PATTERN_": "M1", "_GeneInGOAndHitList": 6.0, "Hits": "PDE345|FBA1|LOS2|GAPC2|GAPCP-2|ENO1", "Description": "Gluconeogenesis, oxaloacetate => fructose-6P", "_GeneInHitList": 752.0, "Category": "KEGG Pathway", "LogP": -2.8667112657774565, "_RANK_": 1.0, "FirstInGroupByEnrichment": 0.0, "_LogP_MyList": -2.8667112657774565, "_TotalGeneInLibrary": 19148.0, "_GeneInGO": 32.0, "shared_name": "31", "Gene": "M00003", "_MEMBER_MyList": 1.0, "STDV_InGO": 0.3244279617341414, "_COUNT_001": 6.0, "SUID": 7133333, "id_original": "31", "selected": false, "Log_q_value_": -0.6278139225491267, "canonicalName": "M00003", "CategoryID": 24.0, "Z_score": 4.320230042760494, "EvidenceCutoff": 0.0, "PARENT_GO": "", "FirstInGroupByLogP": 0.0, "GROUP_ID": 6.0, "name": "31", "BestEnrichmentInGroup": 4.774268617021276, "CLUSTER_LABEL": " ", "GeneID": "814643|816672|818226|837904|838199|843741", "GiniIndex": 0.0, "_InGO": 0.7978723404255319, "_COUNT_001_PCT": 100.0}, "position": {"x": 458.5075195845311, "y": -77.50887314393654}, "selected": false}, {"data": {"id": "7133332", "Enrichment": 2.82919621749409, "BestLogPInGroup": -3.4641686394502855, "_PATTERN_": "M1", "_GeneInGOAndHitList": 13.0, "Hits": "PDE345|FBA1|LOS2|ALDH2B4|PDC3|HOT5|AT1G12000|GAPC2|GAPCP-2|ALDH3H1|E1 ALPHA|ENO1|ADH1", "Description": "Glycolysis / Gluconeogenesis", "_GeneInHitList": 752.0, "Category": "KEGG Pathway", "LogP": -3.1628596820649735, "_RANK_": 1.0, "FirstInGroupByEnrichment": 0.0, "_LogP_MyList": -3.1628596820649735, "_TotalGeneInLibrary": 19148.0, "_GeneInGO": 117.0, "shared_name": "30", "Gene": "ko00010", "_MEMBER_MyList": 1.0, "STDV_InGO": 0.4752992559803991, "_COUNT_001": 13.0, "SUID": 7133332, "id_original": "30", "selected": false, "Log_q_value_": -0.7392716703867518, "canonicalName": "ko00010", "CategoryID": 24.0, "Z_score": 4.012545863010203, "EvidenceCutoff": 0.0, "PARENT_GO": "", "FirstInGroupByLogP": 0.0, "GROUP_ID": 6.0, "name": "30", "BestEnrichmentInGroup": 4.774268617021276, "CLUSTER_LABEL": " ", "GeneID": "814643|816672|818226|823955|831414|834417|837752|837904|838199|841020|842284|843741|844047", "GiniIndex": 0.0, "_InGO": 1.7287234042553192, "_COUNT_001_PCT": 100.0}, "position": {"x": 479.90378461443834, "y": 68.813776811813}, "selected": false}, {"data": {"id": "7133331", "Enrichment": 2.82919621749409, "BestLogPInGroup": -3.4641686394502855, "_PATTERN_": "M1", "_GeneInGOAndHitList": 13.0, "Hits": "PDE345|FBA1|LOS2|ALDH2B4|PDC3|HOT5|AT1G12000|GAPC2|GAPCP-2|ALDH3H1|E1 ALPHA|ENO1|ADH1", "Description": "Glycolysis / Gluconeogenesis", "_GeneInHitList": 752.0, "Category": "KEGG Pathway", "LogP": -3.1628596820649735, "_RANK_": 1.0, "FirstInGroupByEnrichment": 0.0, "_LogP_MyList": -3.1628596820649735, "_TotalGeneInLibrary": 19148.0, "_GeneInGO": 117.0, "shared_name": "29", "Gene": "ath00010", "_MEMBER_MyList": 1.0, "STDV_InGO": 0.4752992559803991, "_COUNT_001": 13.0, "SUID": 7133331, "id_original": "29", "selected": false, "Log_q_value_": -0.7392716703867518, "canonicalName": "ath00010", "CategoryID": 24.0, "Z_score": 4.012545863010203, "EvidenceCutoff": 0.0, "PARENT_GO": "", "FirstInGroupByLogP": 0.0, "GROUP_ID": 6.0, "name": "29", "BestEnrichmentInGroup": 4.774268617021276, "CLUSTER_LABEL": " ", "GeneID": "814643|816672|818226|823955|831414|834417|837752|837904|838199|841020|842284|843741|844047", "GiniIndex": 0.0, "_InGO": 1.7287234042553192, "_COUNT_001_PCT": 100.0}, "position": {"x": 519.1013706740086, "y": 51.026667436813}, "selected": false}, {"data": {"id": "7133330", "Enrichment": 3.690255935861856, "BestLogPInGroup": -3.4641686394502855, "_PATTERN_": "M1", "_GeneInGOAndHitList": 10.0, "Hits": "PDE345|NADP-ME1|FBA1|ASP1|NAD-ME2|ASP2|GAPC2|GAPCP-2|mMDH1|PPC4", "Description": "Carbon fixation in photosynthetic organisms", "_GeneInHitList": 752.0, "Category": "KEGG Pathway", "LogP": -3.4641686394502855, "_RANK_": 1.0, "FirstInGroupByEnrichment": 0.0, "_LogP_MyList": -3.4641686394502855, "_TotalGeneInLibrary": 19148.0, "_GeneInGO": 69.0, "shared_name": "28", "Gene": "ko00710", "_MEMBER_MyList": 1.0, "STDV_InGO": 0.4177103071349158, "_COUNT_001": 10.0, "SUID": 7133330, "id_original": "28", "selected": false, "Log_q_value_": -0.9038229907591291, "canonicalName": "ko00710", "CategoryID": 24.0, "Z_score": 4.526243646053997, "EvidenceCutoff": 0.0, "PARENT_GO": "", "FirstInGroupByLogP": 0.0, "GROUP_ID": 6.0, "name": "28", "BestEnrichmentInGroup": 4.774268617021276, "CLUSTER_LABEL": " ", "GeneID": "814643|816509|816672|817648|828222|832075|837904|838199|841757|843206", "GiniIndex": 0.0, "_InGO": 1.3297872340425532, "_COUNT_001_PCT": 100.0}, "position": {"x": 576.7988194044774, "y": 4.8890941946255}, "selected": false}, {"data": {"id": "7133329", "Enrichment": 1.6825616271440624, "BestLogPInGroup": -3.594549650746667, "_PATTERN_": "M1", "_GeneInGOAndHitList": 30.0, "Hits": "CR88|GRP7|PKL|ETT|PIP1B|ATCHR12|TCTP|BPM4|OCT4|BAM1|PIP1A|YY1|SHD|LUG|OST1|CSDP1|DREB2A|UGT76C2|RGLG2|WSD1|SIZ1|ANNAT2|RCI3|ABCG40|AVP1|ALDH3H1|RD21A|AT1G62660|ADH1|EMB2753", "Description": "response to acid chemical", "_GeneInHitList": 752.0, "Category": "GO Biological Processes", "LogP": -2.4012294720070977, "_RANK_": 1.0, "FirstInGroupByEnrichment": 0.0, "_LogP_MyList": -2.4012294720070977, "_TotalGeneInLibrary": 19148.0, "_GeneInGO": 454.0, "shared_name": "27", "Gene": "GO:0001101", "_MEMBER_MyList": 1.0, "STDV_InGO": 0.7136782562802267, "_COUNT_001": 30.0, "SUID": 7133329, "id_original": "27", "selected": false, "Log_q_value_": -0.3187202826105454, "canonicalName": "GO:0001101", "CategoryID": 19.0, "Z_score": 2.9758858255470275, "EvidenceCutoff": 0.0, "PARENT_GO": "19_GO:0050896 response to stimulus", "FirstInGroupByLogP": 0.0, "GROUP_ID": 5.0, "name": "27", "BestEnrichmentInGroup": 1.8631292163985471, "CLUSTER_LABEL": " ", "GeneID": "814930|816705|817055|817956|819204|819772|820916|821170|821613|821975|825316|826093|828520|829390|829541|829758|830424|830471|831293|833704|836163|836626|837028|838122|838138|841020|841122|842563|844047|844381", "GiniIndex": 0.0, "_InGO": 3.9893617021276597, "_COUNT_001_PCT": 100.0}, "position": {"x": -129.50122942364754, "y": 437.193171343063}, "selected": false}, {"data": {"id": "7133328", "Enrichment": 1.8144488805781576, "BestLogPInGroup": -3.594549650746667, "_PATTERN_": "M1", "_GeneInGOAndHitList": 30.0, "Hits": "CR88|GRP7|PKL|ETT|PIP1B|ATCHR12|TCTP|BPM4|OCT4|BAM1|PIP1A|YY1|SHD|LUG|OST1|CSDP1|DREB2A|UGT76C2|RGLG2|WSD1|SIZ1|ANNAT2|RCI3|ABCG40|AVP1|ALDH3H1|RD21A|AT1G62660|ADH1|EMB2753", "Description": "response to water", "_GeneInHitList": 752.0, "Category": "GO Biological Processes", "LogP": -2.8900553079469034, "_RANK_": 1.0, "FirstInGroupByEnrichment": 0.0, "_LogP_MyList": -2.8900553079469034, "_TotalGeneInLibrary": 19148.0, "_GeneInGO": 421.0, "shared_name": "26", "Gene": "GO:0009415", "_MEMBER_MyList": 1.0, "STDV_InGO": 0.7136782562802267, "_COUNT_001": 30.0, "SUID": 7133328, "id_original": "26", "selected": false, "Log_q_value_": -0.6278139225491267, "canonicalName": "GO:0009415", "CategoryID": 19.0, "Z_score": 3.4163972363793342, "EvidenceCutoff": 0.0, "PARENT_GO": "19_GO:0050896 response to stimulus", "FirstInGroupByLogP": 0.0, "GROUP_ID": 5.0, "name": "26", "BestEnrichmentInGroup": 1.8631292163985471, "CLUSTER_LABEL": " ", "GeneID": "814930|816705|817055|817956|819204|819772|820916|821170|821613|821975|825316|826093|828520|829390|829541|829758|830424|830471|831293|833704|836163|836626|837028|838122|838138|841020|841122|842563|844047|844381", "GiniIndex": 0.0, "_InGO": 3.9893617021276597, "_COUNT_001_PCT": 100.0}, "position": {"x": -49.31832994854989, "y": 352.784479936813}, "selected": false}, {"data": {"id": "7133327", "Enrichment": 1.8585960552880885, "BestLogPInGroup": -3.594549650746667, "_PATTERN_": "M1", "_GeneInGOAndHitList": 30.0, "Hits": "CR88|GRP7|PKL|ETT|PIP1B|ATCHR12|TCTP|BPM4|OCT4|BAM1|PIP1A|YY1|SHD|LUG|OST1|CSDP1|DREB2A|UGT76C2|RGLG2|WSD1|SIZ1|ANNAT2|RCI3|ABCG40|AVP1|ALDH3H1|RD21A|AT1G62660|ADH1|EMB2753", "Description": "response to water deprivation", "_GeneInHitList": 752.0, "Category": "GO Biological Processes", "LogP": -3.054290485188031, "_RANK_": 1.0, "FirstInGroupByEnrichment": 0.0, "_LogP_MyList": -3.054290485188031, "_TotalGeneInLibrary": 19148.0, "_GeneInGO": 411.0, "shared_name": "25", "Gene": "GO:0009414", "_MEMBER_MyList": 1.0, "STDV_InGO": 0.7136782562802267, "_COUNT_001": 30.0, "SUID": 7133327, "id_original": "25", "selected": false, "Log_q_value_": -0.706053372364731, "canonicalName": "GO:0009414", "CategoryID": 19.0, "Z_score": 3.557601994072356, "EvidenceCutoff": 0.0, "PARENT_GO": "19_GO:0050896 response to stimulus", "FirstInGroupByLogP": 0.0, "GROUP_ID": 5.0, "name": "25", "BestEnrichmentInGroup": 1.8631292163985471, "CLUSTER_LABEL": " ", "GeneID": "814930|816705|817055|817956|819204|819772|820916|821170|821613|821975|825316|826093|828520|829390|829541|829758|830424|830471|831293|833704|836163|836626|837028|838122|838138|841020|841122|842563|844047|844381", "GiniIndex": 0.0, "_InGO": 3.9893617021276597, "_COUNT_001_PCT": 100.0}, "position": {"x": 0.21201215350089342, "y": 398.4475963918911}, "selected": false}, {"data": {"id": "7133326", "Enrichment": 1.7180759037031583, "BestLogPInGroup": -3.594549650746667, "_PATTERN_": "M1", "_GeneInGOAndHitList": 39.0, "Hits": "CR88|GRP7|PIP1B|ATCHR12|CAX9|BPM4|HSP17.4|HA4|PIMT1|SAC9|YY1|ChiC|CPL1|SHD|ECIP1|CESA1|OST1|CSDP1|SK13|BGLU24|TT2|WSD1|GH9A1|RCF3|COB|NPX1|ANNAT2|RCI3|AT1G07400|GAI|AVP1|ABCC5|ALDH3H1|AT1G53540|AHG2|SNRK2.10|AT1G62660|ADH1|SKIP", "Description": "response to osmotic stress", "_GeneInHitList": 752.0, "Category": "GO Biological Processes", "LogP": -3.1228108554472853, "_RANK_": 1.0, "FirstInGroupByEnrichment": 0.0, "_LogP_MyList": -3.1228108554472853, "_TotalGeneInLibrary": 19148.0, "_GeneInGO": 578.0, "shared_name": "24", "Gene": "GO:0006970", "_MEMBER_MyList": 1.0, "STDV_InGO": 0.8086308528111605, "_COUNT_001": 39.0, "SUID": 7133326, "id_original": "24", "selected": false, "Log_q_value_": -0.7392716703867518, "canonicalName": "GO:0006970", "CategoryID": 19.0, "Z_score": 3.5442627413231964, "EvidenceCutoff": 0.0, "PARENT_GO": "19_GO:0050896 response to stimulus", "FirstInGroupByLogP": 0.0, "GROUP_ID": 5.0, "name": "24", "BestEnrichmentInGroup": 1.8631292163985471, "CLUSTER_LABEL": " ", "GeneID": "814930|816705|819204|819772|820622|821170|823768|823950|823991|825146|826093|827725|828254|828520|828582|829376|829541|829758|831316|832944|833520|833704|835035|835386|836213|836452|836626|837028|837252|838057|838138|839277|841020|841789|842037|842385|842563|844047|844055", "GiniIndex": 0.0, "_InGO": 5.1861702127659575, "_COUNT_001_PCT": 100.0}, "position": {"x": -18.97869219220223, "y": 468.1752575247036}, "selected": false}, {"data": {"id": "7133325", "Enrichment": 1.8631292163985471, "BestLogPInGroup": -3.594549650746667, "_PATTERN_": "M1", "_GeneInGOAndHitList": 36.0, "Hits": "CR88|GRP7|PIP1B|ATCHR12|CAX9|BPM4|HSP17.4|HA4|PIMT1|YY1|ChiC|CPL1|SHD|ECIP1|CESA1|OST1|CSDP1|SK13|BGLU24|WSD1|GH9A1|COB|NPX1|ANNAT2|RCI3|AT1G07400|GAI|AVP1|ABCC5|ALDH3H1|AT1G53540|AHG2|SNRK2.10|AT1G62660|ADH1|SKIP", "Description": "response to salt stress", "_GeneInHitList": 752.0, "Category": "GO Biological Processes", "LogP": -3.5692682562394737, "_RANK_": 1.0, "FirstInGroupByEnrichment": 0.0, "_LogP_MyList": -3.5692682562394737, "_TotalGeneInLibrary": 19148.0, "_GeneInGO": 492.0, "shared_name": "23", "Gene": "GO:0009651", "_MEMBER_MyList": 1.0, "STDV_InGO": 0.7785401252975489, "_COUNT_001": 36.0, "SUID": 7133325, "id_original": "23", "selected": false, "Log_q_value_": -0.9038229907591291, "canonicalName": "GO:0009651", "CategoryID": 19.0, "Z_score": 3.9214500797784497, "EvidenceCutoff": 0.0, "PARENT_GO": "19_GO:0050896 response to stimulus", "FirstInGroupByLogP": 0.0, "GROUP_ID": 5.0, "name": "23", "BestEnrichmentInGroup": 1.8631292163985471, "CLUSTER_LABEL": " ", "GeneID": "814930|816705|819204|819772|820622|821170|823768|823950|823991|826093|827725|828254|828520|828582|829376|829541|829758|831316|832944|833704|835035|836213|836452|836626|837028|837252|838057|838138|839277|841020|841789|842037|842385|842563|844047|844055", "GiniIndex": 0.0, "_InGO": 4.787234042553192, "_COUNT_001_PCT": 100.0}, "position": {"x": -76.53917803204598, "y": 491.4401501028286}, "selected": false}, {"data": {"id": "7133324", "Enrichment": 1.5111433802639056, "BestLogPInGroup": -3.673483334606905, "_PATTERN_": "M1", "_GeneInGOAndHitList": 40.0, "Hits": "RNS1|COV1|PKL|AT2G25760|CIPK3|AT2G30020|ABCB1|AT2G38240|COI1|SSI2|AT3G03940|SPY|HPY2|EBP|EIN3|AT3G22160|AT3G42800|CUL1|YY1|TT8|BEH3|CPL1|TIFY8|OST1|PYL5|UGT76C2|AT5G13610|CDL1|AFB5|RCF3|THE1|DFL1|SIZ1|BSL2|GAI|ABCG40|TPL|ABCC5|GCR1|SAB", "Description": "hormone-mediated signaling pathway", "_GeneInHitList": 752.0, "Category": "GO Biological Processes", "LogP": -2.1955482801753594, "_RANK_": 1.0, "FirstInGroupByEnrichment": 0.0, "_LogP_MyList": -2.1955482801753594, "_TotalGeneInLibrary": 19148.0, "_GeneInGO": 674.0, "shared_name": "22", "Gene": "GO:0009755", "_MEMBER_MyList": 1.0, "STDV_InGO": 0.8183578102522626, "_COUNT_001": 40.0, "SUID": 7133324, "id_original": "22", "selected": false, "Log_q_value_": -0.24213378715826467, "canonicalName": "GO:0009755", "CategoryID": 19.0, "Z_score": 2.73142831906746, "EvidenceCutoff": 0.0, "PARENT_GO": "19_GO:0023052 signaling", "FirstInGroupByLogP": 0.0, "GROUP_ID": 4.0, "name": "22", "BestEnrichmentInGroup": 2.752731454859114, "CLUSTER_LABEL": " ", "GeneID": "814828|816531|817055|817118|817240|817553|818265|818403|818581|818973|819551|820327|820746|820929|821625|821780|823322|825648|826093|826571|827623|828254|829392|829541|830427|830471|831205|831285|835062|835386|835526|835539|836163|837362|838057|838122|838144|839277|841247|842193", "GiniIndex": 0.0, "_InGO": 5.319148936170213, "_COUNT_001_PCT": 100.0}, "position": {"x": 29.902314048642495, "y": 684.9255779592739}, "selected": false}, {"data": {"id": "7133323", "Enrichment": 1.5307527921632245, "BestLogPInGroup": -3.673483334606905, "_PATTERN_": "M1", "_GeneInGOAndHitList": 41.0, "Hits": "RNS1|PKL|AT2G25760|CIPK3|AT2G30020|AT2G38240|COI1|SSI2|AT3G03940|SPY|BPM4|OCT4|EIN3|AT3G22160|CUL1|GSL05|YY1|TT8|BEH3|PRL|CPL1|TIFY8|OST1|PYL5|UGT76C2|AT5G13610|CDL1|AT5G15080|RCF3|THE1|SIZ1|BSL2|GAI|ABCG40|TPL|ABCC5|CPSF30|GCR1|AT1G62660|ADH1|TPS1", "Description": "cellular response to oxygen-containing compound", "_GeneInHitList": 752.0, "Category": "GO Biological Processes", "LogP": -2.331063383975078, "_RANK_": 1.0, "FirstInGroupByEnrichment": 0.0, "_LogP_MyList": -2.331063383975078, "_TotalGeneInLibrary": 19148.0, "_GeneInGO": 682.0, "shared_name": "21", "Gene": "GO:1901701", "_MEMBER_MyList": 1.0, "STDV_InGO": 0.827942102397107, "_COUNT_001": 41.0, "SUID": 7133323, "id_original": "21", "selected": false, "Log_q_value_": -0.3034028625858705, "canonicalName": "GO:1901701", "CategoryID": 19.0, "Z_score": 2.853616764663581, "EvidenceCutoff": 0.0, "PARENT_GO": "19_GO:0050896 response to stimulus", "FirstInGroupByLogP": 0.0, "GROUP_ID": 4.0, "name": "21", "BestEnrichmentInGroup": 2.752731454859114, "CLUSTER_LABEL": " ", "GeneID": "814828|817055|817118|817240|817553|818403|818581|818973|819551|820327|821170|821613|821625|821780|825648|825650|826093|826571|827623|828153|828254|829392|829541|830427|830471|831205|831285|831360|835386|835526|836163|837362|838057|838122|838144|839277|839925|841247|842563|844047|844194", "GiniIndex": 0.0, "_InGO": 5.452127659574468, "_COUNT_001_PCT": 100.0}, "position": {"x": -9.162659782534263, "y": 718.2570598928677}, "selected": false}, {"data": {"id": "7133322", "Enrichment": 2.567673878061863, "BestLogPInGroup": -3.673483334606905, "_PATTERN_": "M1", "_GeneInGOAndHitList": 12.0, "Hits": "RNS1|AT2G38240|COI1|SSI2|AT3G22160|CUL1|TT8|TIFY8|RCF3|SIZ1|GAI|TPL", "Description": "cellular response to fatty acid", "_GeneInHitList": 752.0, "Category": "GO Biological Processes", "LogP": -2.5999834477634853, "_RANK_": 1.0, "FirstInGroupByEnrichment": 0.0, "_LogP_MyList": -2.5999834477634853, "_TotalGeneInLibrary": 19148.0, "_GeneInGO": 119.0, "shared_name": "20", "Gene": "GO:0071398", "_MEMBER_MyList": 1.0, "STDV_InGO": 0.4569616164199929, "_COUNT_001": 12.0, "SUID": 7133322, "id_original": "20", "selected": false, "Log_q_value_": -0.45836170240050167, "canonicalName": "GO:0071398", "CategoryID": 19.0, "Z_score": 3.4683171862852995, "EvidenceCutoff": 0.0, "PARENT_GO": "19_GO:0050896 response to stimulus", "FirstInGroupByLogP": 0.0, "GROUP_ID": 4.0, "name": "20", "BestEnrichmentInGroup": 2.752731454859114, "CLUSTER_LABEL": " ", "GeneID": "814828|818403|818581|818973|821780|825648|826571|829392|835386|836163|838057|838144", "GiniIndex": 0.0, "_InGO": 1.5957446808510638, "_COUNT_001_PCT": 100.0}, "position": {"x": -53.86546434796395, "y": 807.0529659597622}, "selected": false}, {"data": {"id": "7133321", "Enrichment": 2.656984273820536, "BestLogPInGroup": -3.673483334606905, "_PATTERN_": "M1", "_GeneInGOAndHitList": 12.0, "Hits": "RNS1|AT2G38240|COI1|SSI2|AT3G22160|CUL1|TT8|TIFY8|RCF3|SIZ1|GAI|TPL", "Description": "cellular response to jasmonic acid stimulus", "_GeneInHitList": 752.0, "Category": "GO Biological Processes", "LogP": -2.725604979005622, "_RANK_": 1.0, "FirstInGroupByEnrichment": 0.0, "_LogP_MyList": -2.725604979005622, "_TotalGeneInLibrary": 19148.0, "_GeneInGO": 115.0, "shared_name": "19", "Gene": "GO:0071395", "_MEMBER_MyList": 1.0, "STDV_InGO": 0.4569616164199929, "_COUNT_001": 12.0, "SUID": 7133321, "id_original": "19", "selected": false, "Log_q_value_": -0.5632195879083468, "canonicalName": "GO:0071395", "CategoryID": 19.0, "Z_score": 3.6033900208127103, "EvidenceCutoff": 0.0, "PARENT_GO": "19_GO:0050896 response to stimulus", "FirstInGroupByLogP": 0.0, "GROUP_ID": 4.0, "name": "19", "BestEnrichmentInGroup": 2.752731454859114, "CLUSTER_LABEL": " ", "GeneID": "814828|818403|818581|818973|821780|825648|826571|829392|835386|836163|838057|838144", "GiniIndex": 0.0, "_InGO": 1.5957446808510638, "_COUNT_001_PCT": 100.0}, "position": {"x": -78.2791987839991, "y": 756.8142355291592}, "selected": false}, {"data": {"id": "7133320", "Enrichment": 1.7396920840491608, "BestLogPInGroup": -3.673483334606905, "_PATTERN_": "M1", "_GeneInGOAndHitList": 33.0, "Hits": "RNS1|PKL|AT2G25760|CIPK3|AT2G30020|AT2G38240|COI1|SSI2|AT3G03940|SPY|AT3G22160|CUL1|YY1|TT8|BEH3|CPL1|TIFY8|OST1|PYL5|UGT76C2|AT5G13610|CDL1|AT5G15080|RCF3|THE1|SIZ1|BSL2|GAI|ABCG40|TPL|ABCC5|GCR1|AT1G62660", "Description": "cellular response to lipid", "_GeneInHitList": 752.0, "Category": "GO Biological Processes", "LogP": -2.8172380536174577, "_RANK_": 1.0, "FirstInGroupByEnrichment": 0.0, "_LogP_MyList": -2.8172380536174577, "_TotalGeneInLibrary": 19148.0, "_GeneInGO": 483.0, "shared_name": "18", "Gene": "GO:0071396", "_MEMBER_MyList": 1.0, "STDV_InGO": 0.7469553707025272, "_COUNT_001": 33.0, "SUID": 7133320, "id_original": "18", "selected": false, "Log_q_value_": -0.5985091172029164, "canonicalName": "GO:0071396", "CategoryID": 19.0, "Z_score": 3.3289565580843443, "EvidenceCutoff": 0.0, "PARENT_GO": "19_GO:0050896 response to stimulus", "FirstInGroupByLogP": 0.0, "GROUP_ID": 4.0, "name": "18", "BestEnrichmentInGroup": 2.752731454859114, "CLUSTER_LABEL": " ", "GeneID": "814828|817055|817118|817240|817553|818403|818581|818973|819551|820327|821780|825648|826093|826571|827623|828254|829392|829541|830427|830471|831205|831285|831360|835386|835526|836163|837362|838057|838122|838144|839277|841247|842563", "GiniIndex": 0.0, "_InGO": 4.388297872340425, "_COUNT_001_PCT": 100.0}, "position": {"x": -54.697335380678794, "y": 693.5143040029751}, "selected": false}, {"data": {"id": "7133319", "Enrichment": 2.752731454859114, "BestLogPInGroup": -3.673483334606905, "_PATTERN_": "M1", "_GeneInGOAndHitList": 12.0, "Hits": "RNS1|AT2G38240|COI1|SSI2|AT3G22160|CUL1|TT8|TIFY8|RCF3|SIZ1|GAI|TPL", "Description": "jasmonic acid mediated signaling pathway", "_GeneInHitList": 752.0, "Category": "GO Biological Processes", "LogP": -2.8581247315134832, "_RANK_": 1.0, "FirstInGroupByEnrichment": 0.0, "_LogP_MyList": -2.8581247315134832, "_TotalGeneInLibrary": 19148.0, "_GeneInGO": 111.0, "shared_name": "17", "Gene": "GO:0009867", "_MEMBER_MyList": 1.0, "STDV_InGO": 0.4569616164199929, "_COUNT_001": 12.0, "SUID": 7133319, "id_original": "17", "selected": false, "Log_q_value_": -0.6278139225491267, "canonicalName": "GO:0009867", "CategoryID": 19.0, "Z_score": 3.7443393635713687, "EvidenceCutoff": 0.0, "PARENT_GO": "19_GO:0023052 signaling", "FirstInGroupByLogP": 0.0, "GROUP_ID": 4.0, "name": "17", "BestEnrichmentInGroup": 2.752731454859114, "CLUSTER_LABEL": " ", "GeneID": "814828|818403|818581|818973|821780|825648|826571|829392|835386|836163|838057|838144", "GiniIndex": 0.0, "_InGO": 1.5957446808510638, "_COUNT_001_PCT": 100.0}, "position": {"x": -1.1230288926416847, "y": 824.2849605886685}, "selected": false}, {"data": {"id": "7133318", "Enrichment": 2.4021477318346047, "BestLogPInGroup": -3.673483334606905, "_PATTERN_": "M1", "_GeneInGOAndHitList": 20.0, "Hits": "RNS1|TAT3|OEP16-1|AT2G38240|COI1|SSI2|EBP|AT3G22160|CUL1|TT8|ChiC|TIFY8|TT4|IMD1|RCF3|SIZ1|GAI|ABCG40|TPL|OPCL1", "Description": "response to fatty acid", "_GeneInHitList": 752.0, "Category": "GO Biological Processes", "LogP": -3.563634537178699, "_RANK_": 1.0, "FirstInGroupByEnrichment": 0.0, "_LogP_MyList": -3.563634537178699, "_TotalGeneInLibrary": 19148.0, "_GeneInGO": 212.0, "shared_name": "16", "Gene": "GO:0070542", "_MEMBER_MyList": 1.0, "STDV_InGO": 0.5867374073488701, "_COUNT_001": 20.0, "SUID": 7133318, "id_original": "16", "selected": false, "Log_q_value_": -0.9038229907591291, "canonicalName": "GO:0070542", "CategoryID": 19.0, "Z_score": 4.150640986272078, "EvidenceCutoff": 0.0, "PARENT_GO": "19_GO:0050896 response to stimulus", "FirstInGroupByLogP": 0.0, "GROUP_ID": 4.0, "name": "16", "BestEnrichmentInGroup": 2.752731454859114, "CLUSTER_LABEL": " ", "GeneID": "814828|817022|817439|818403|818581|818973|820929|821780|825648|826571|827725|829392|831241|831270|835386|836163|838057|838122|838144|838639", "GiniIndex": 0.0, "_InGO": 2.6595744680851063, "_COUNT_001_PCT": 100.0}, "position": {"x": 67.555774551267, "y": 746.4277628271328}, "selected": false}, {"data": {"id": "7133317", "Enrichment": 5.360582306830907, "BestLogPInGroup": -3.987278469446393, "_PATTERN_": "M1", "_GeneInGOAndHitList": 4.0, "Hits": "MCM5|PRL|RPA70B|MCM6", "Description": "DNA unwinding involved in DNA replication", "_GeneInHitList": 752.0, "Category": "GO Biological Processes", "LogP": -2.2434744991755378, "_RANK_": 1.0, "FirstInGroupByEnrichment": 0.0, "_LogP_MyList": -2.2434744991755378, "_TotalGeneInLibrary": 19148.0, "_GeneInGO": 19.0, "shared_name": "15", "Gene": "GO:0006268", "_MEMBER_MyList": 1.0, "STDV_InGO": 0.26524917006019144, "_COUNT_001": 4.0, "SUID": 7133317, "id_original": "15", "selected": false, "Log_q_value_": -0.26648152865218777, "canonicalName": "GO:0006268", "CategoryID": 19.0, "Z_score": 3.844791060443179, "EvidenceCutoff": 0.0, "PARENT_GO": "19_GO:0008152 metabolic process", "FirstInGroupByLogP": 0.0, "GROUP_ID": 3.0, "name": "15", "BestEnrichmentInGroup": 5.360582306830907, "CLUSTER_LABEL": " ", "GeneID": "815415|828153|830696|834492", "GiniIndex": 0.0, "_InGO": 0.5319148936170213, "_COUNT_001_PCT": 100.0}, "position": {"x": 314.5022419508641, "y": 540.5873058645474}, "selected": false}, {"data": {"id": "7133316", "Enrichment": 1.8095366670266766, "BestLogPInGroup": -3.987278469446393, "_PATTERN_": "M1", "_GeneInGOAndHitList": 28.0, "Hits": "MCM5|GRP7|PKL|SUVH2|FPA|ATCHR12|CHR11|AT3G23700|TOPII|HTB9|MSH6|PRL|MSH3|NAP1;1|CSDP1|AT4G37210|RPA70B|SMC5|HTA12|CHR42|HTB2|ATR|MCM6|CKA1|AT5G67630|PLT2|PPK1|EMB1135", "Description": "chromosome organization", "_GeneInHitList": 752.0, "Category": "GO Biological Processes", "LogP": -2.7182794444535108, "_RANK_": 1.0, "FirstInGroupByEnrichment": 0.0, "_LogP_MyList": -2.7182794444535108, "_TotalGeneInLibrary": 19148.0, "_GeneInGO": 394.0, "shared_name": "14", "Gene": "GO:0051276", "_MEMBER_MyList": 1.0, "STDV_InGO": 0.6904329953887807, "_COUNT_001": 28.0, "SUID": 7133316, "id_original": "14", "selected": false, "Log_q_value_": -0.5632195879083468, "canonicalName": "GO:0051276", "CategoryID": 19.0, "Z_score": 3.2827307852608696, "EvidenceCutoff": 0.0, "PARENT_GO": "19_GO:0009987 cellular process", "FirstInGroupByLogP": 0.0, "GROUP_ID": 3.0, "name": "14", "BestEnrichmentInGroup": 5.360582306830907, "CLUSTER_LABEL": " ", "GeneID": "815415|816705|817055|817892|818942|819772|819814|821951|821972|823741|828147|828153|828659|828717|829758|829875|830696|831449|831891|832164|832352|834082|834492|836873|836899|841542|844108|844273", "GiniIndex": 0.0, "_InGO": 3.723404255319149, "_COUNT_001_PCT": 100.0}, "position": {"x": 340.6747730787938, "y": 352.784479936813}, "selected": false}, {"data": {"id": "7133315", "Enrichment": 5.242334167709636, "BestLogPInGroup": -3.987278469446393, "_PATTERN_": "M1", "_GeneInGOAndHitList": 7.0, "Hits": "MCM5|GRP7|AT3G23700|PRL|CSDP1|RPA70B|MCM6", "Description": "DNA duplex unwinding", "_GeneInHitList": 752.0, "Category": "GO Biological Processes", "LogP": -3.5256556585418934, "_RANK_": 1.0, "FirstInGroupByEnrichment": 0.0, "_LogP_MyList": -3.5256556585418934, "_TotalGeneInLibrary": 19148.0, "_GeneInGO": 34.0, "shared_name": "13", "Gene": "GO:0032508", "_MEMBER_MyList": 1.0, "STDV_InGO": 0.35018730299766554, "_COUNT_001": 7.0, "SUID": 7133315, "id_original": "13", "selected": false, "Log_q_value_": -0.9038229907591291, "canonicalName": "GO:0032508", "CategoryID": 19.0, "Z_score": 5.005715132852241, "EvidenceCutoff": 0.0, "PARENT_GO": "19_GO:0009987 cellular process", "FirstInGroupByLogP": 0.0, "GROUP_ID": 3.0, "name": "13", "BestEnrichmentInGroup": 5.360582306830907, "CLUSTER_LABEL": " ", "GeneID": "815415|816705|821951|828153|829758|830696|834492", "GiniIndex": 0.0, "_InGO": 0.9308510638297872, "_COUNT_001_PCT": 100.0}, "position": {"x": 397.0023001249974, "y": 450.3991955129849}, "selected": false}, {"data": {"id": "7133314", "Enrichment": 5.242334167709636, "BestLogPInGroup": -3.987278469446393, "_PATTERN_": "M1", "_GeneInGOAndHitList": 7.0, "Hits": "MCM5|GRP7|AT3G23700|PRL|CSDP1|RPA70B|MCM6", "Description": "DNA geometric change", "_GeneInHitList": 752.0, "Category": "GO Biological Processes", "LogP": -3.5256556585418934, "_RANK_": 1.0, "FirstInGroupByEnrichment": 0.0, "_LogP_MyList": -3.5256556585418934, "_TotalGeneInLibrary": 19148.0, "_GeneInGO": 34.0, "shared_name": "12", "Gene": "GO:0032392", "_MEMBER_MyList": 1.0, "STDV_InGO": 0.35018730299766554, "_COUNT_001": 7.0, "SUID": 7133314, "id_original": "12", "selected": false, "Log_q_value_": -0.9038229907591291, "canonicalName": "GO:0032392", "CategoryID": 19.0, "Z_score": 5.005715132852241, "EvidenceCutoff": 0.0, "PARENT_GO": "19_GO:0009987 cellular process", "FirstInGroupByLogP": 0.0, "GROUP_ID": 3.0, "name": "12", "BestEnrichmentInGroup": 5.360582306830907, "CLUSTER_LABEL": " ", "GeneID": "815415|816705|821951|828153|829758|830696|834492", "GiniIndex": 0.0, "_InGO": 0.9308510638297872, "_COUNT_001_PCT": 100.0}, "position": {"x": 326.76892743670396, "y": 453.9965618459927}, "selected": false}, {"data": {"id": "7133313", "Enrichment": 2.938011456628478, "BestLogPInGroup": -5.683948314226632, "_PATTERN_": "M1", "_GeneInGOAndHitList": 9.0, "Hits": "CHR11|NRPB4|CLPB3|AT5G19350|LARP1a|AT5G48570|HSP81-3|HSP101|EMB1135", "Description": "cellular response to heat", "_GeneInHitList": 752.0, "Category": "GO Biological Processes", "LogP": -2.4643726043739016, "_RANK_": 1.0, "FirstInGroupByEnrichment": 0.0, "_LogP_MyList": -2.4643726043739016, "_TotalGeneInLibrary": 19148.0, "_GeneInGO": 78.0, "shared_name": "11", "Gene": "GO:0034605", "_MEMBER_MyList": 1.0, "STDV_InGO": 0.3965417334236927, "_COUNT_001": 9.0, "SUID": 7133313, "id_original": "11", "selected": false, "Log_q_value_": -0.3648300756785689, "canonicalName": "GO:0034605", "CategoryID": 19.0, "Z_score": 3.467575161291963, "EvidenceCutoff": 0.0, "PARENT_GO": "19_GO:0050896 response to stimulus", "FirstInGroupByLogP": 0.0, "GROUP_ID": 2.0, "name": "11", "BestEnrichmentInGroup": 4.243794326241135, "CLUSTER_LABEL": " ", "GeneID": "819814|830853|831398|832055|832242|834913|835699|843771|844273", "GiniIndex": 0.0, "_InGO": 1.196808510638298, "_COUNT_001_PCT": 100.0}, "position": {"x": 813.8923758085912, "y": 357.07596858427394}, "selected": false}, {"data": {"id": "7133312", "Enrichment": 4.243794326241135, "BestLogPInGroup": -5.683948314226632, "_PATTERN_": "M1", "_GeneInGOAndHitList": 10.0, "Hits": "DREB2C|EBP|DREB2A|LARP1a|HOT5|AT5G46170|AT5G48570|RCF3|SIZ1|EMB1135", "Description": "heat acclimation", "_GeneInHitList": 752.0, "Category": "GO Biological Processes", "LogP": -3.9804472958040416, "_RANK_": 1.0, "FirstInGroupByEnrichment": 0.0, "_LogP_MyList": -3.9804472958040416, "_TotalGeneInLibrary": 19148.0, "_GeneInGO": 60.0, "shared_name": "10", "Gene": "GO:0010286", "_MEMBER_MyList": 1.0, "STDV_InGO": 0.4177103071349158, "_COUNT_001": 10.0, "SUID": 7133312, "id_original": "10", "selected": false, "Log_q_value_": -1.0270328027869469, "canonicalName": "GO:0010286", "CategoryID": 19.0, "Z_score": 5.087990717955813, "EvidenceCutoff": 0.0, "PARENT_GO": "19_GO:0050896 response to stimulus", "FirstInGroupByLogP": 0.0, "GROUP_ID": 2.0, "name": "10", "BestEnrichmentInGroup": 4.243794326241135, "CLUSTER_LABEL": " ", "GeneID": "818627|820929|830424|832242|834417|834659|834913|835386|836163|844273", "GiniIndex": 0.0, "_InGO": 1.3297872340425532, "_COUNT_001_PCT": 100.0}, "position": {"x": 892.5063284453099, "y": 352.784479936813}, "selected": false}, {"data": {"id": "7133311", "Enrichment": 1.8496908809891808, "BestLogPInGroup": -5.683948314226632, "_PATTERN_": "M1", "_GeneInGOAndHitList": 47.0, "Hits": "CR88|GRP2B|GRP7|XBAT31|OEP16-1|LOS2|DREB2C|RCI2B|ATCHR12|CHR11|EBP|PMH2|HSP60|HSP17.4|CEJ1|SAC9|CT-BMY|ATPMEPCRB|VEL1|CSDP1|DREB2A|NRPB4|CLPB3|AT5G19350|LARP1a|BIP2|KCS20|HOT5|AT5G46170|AT5G48570|HSP90.1|RCF3|HSP81-3|SIZ1|NPX1|ANNAT2|HOS15|RCI3|AT1G07400|ABCG40|KCS1|mMDH1|AT1G53540|HSP101|ADH1|EMB1135|HSP91", "Description": "response to temperature stimulus", "_GeneInHitList": 752.0, "Category": "GO Biological Processes", "LogP": -4.405887628106162, "_RANK_": 1.0, "FirstInGroupByEnrichment": 0.0, "_LogP_MyList": -4.405887628106162, "_TotalGeneInLibrary": 19148.0, "_GeneInGO": 647.0, "shared_name": "9", "Gene": "GO:0009266", "_MEMBER_MyList": 1.0, "STDV_InGO": 0.8827073169781751, "_COUNT_001": 47.0, "SUID": 7133311, "id_original": "9", "selected": false, "Log_q_value_": -1.0844963497944726, "canonicalName": "GO:0009266", "CategoryID": 19.0, "Z_score": 4.445422922842907, "EvidenceCutoff": 0.0, "PARENT_GO": "19_GO:0050896 response to stimulus", "FirstInGroupByLogP": 0.0, "GROUP_ID": 2.0, "name": "9", "BestEnrichmentInGroup": 4.243794326241135, "CLUSTER_LABEL": " ", "GeneID": "814930|816641|816705|817433|817439|818226|818627|819758|819772|819814|820929|821802|821983|823768|824188|825146|827419|828064|829143|829758|830424|830853|831398|832055|832242|834207|834398|834417|834659|834913|835341|835386|835699|836163|836452|836626|836867|837028|837252|838122|839395|841757|841789|843771|844047|844273|844333", "GiniIndex": 0.0, "_InGO": 6.25, "_COUNT_001_PCT": 100.0}, "position": {"x": 798.2171133574193, "y": 434.2481792776333}, "selected": false}, {"data": {"id": "7133310", "Enrichment": 2.1982243992040407, "BestLogPInGroup": -5.858430048353942, "_PATTERN_": "M1", "_GeneInGOAndHitList": 12.0, "Hits": "XT1|GSL05|CESA1|GSL12|AT5G20950|SS1|AT5G39790|GH9A1|COB|SS3|AT1G17160|APL2", "Description": "glucan biosynthetic process", "_GeneInHitList": 752.0, "Category": "GO Biological Processes", "LogP": -2.05989020844028, "_RANK_": 1.0, "FirstInGroupByEnrichment": 0.0, "_LogP_MyList": -2.05989020844028, "_TotalGeneInLibrary": 19148.0, "_GeneInGO": 139.0, "shared_name": "8", "Gene": "GO:0009250", "_MEMBER_MyList": 1.0, "STDV_InGO": 0.4569616164199929, "_COUNT_001": 12.0, "SUID": 7133310, "id_original": "8", "selected": false, "Log_q_value_": -0.14815660612865783, "canonicalName": "GO:0009250", "CategoryID": 19.0, "Z_score": 2.866576340505958, "EvidenceCutoff": 0.0, "PARENT_GO": "19_GO:0008152 metabolic process", "FirstInGroupByLogP": 0.0, "GROUP_ID": 1.0, "name": "8", "BestEnrichmentInGroup": 3.6854003359462486, "CLUSTER_LABEL": " ", "GeneID": "825446|825650|829376|831140|832220|832497|833975|835035|836213|837716|838287|839660", "GiniIndex": 0.0, "_InGO": 1.5957446808510638, "_COUNT_001_PCT": 100.0}, "position": {"x": 28.360739570493024, "y": 48.28686030790675}, "selected": false}, {"data": {"id": "7133309", "Enrichment": 2.0074379800476736, "BestLogPInGroup": -5.858430048353942, "_PATTERN_": "M1", "_GeneInGOAndHitList": 19.0, "Hits": "GAUT10|GAUT7|GATL7|XT1|GSL05|CESA1|GSL12|AT5G15740|AT5G20950|SS1|AT5G39790|GH9A1|COB|GXM3|SS3|AT1G17160|LGT9|APL2|AT1G67330", "Description": "polysaccharide biosynthetic process", "_GeneInHitList": 752.0, "Category": "GO Biological Processes", "LogP": -2.4952212833262926, "_RANK_": 1.0, "FirstInGroupByEnrichment": 0.0, "_LogP_MyList": -2.4952212833262926, "_TotalGeneInLibrary": 19148.0, "_GeneInGO": 241.0, "shared_name": "7", "Gene": "GO:0000271", "_MEMBER_MyList": 1.0, "STDV_InGO": 0.5722713800824719, "_COUNT_001": 19.0, "SUID": 7133309, "id_original": "7", "selected": false, "Log_q_value_": -0.3869048303234548, "canonicalName": "GO:0000271", "CategoryID": 19.0, "Z_score": 3.182094824745463, "EvidenceCutoff": 0.0, "PARENT_GO": "19_GO:0008152 metabolic process", "FirstInGroupByLogP": 0.0, "GROUP_ID": 1.0, "name": "7", "BestEnrichmentInGroup": 3.6854003359462486, "CLUSTER_LABEL": " ", "GeneID": "816611|818447|825440|825446|825650|829376|831140|831430|832220|832497|833975|835035|836213|837488|837716|838287|839030|839660|843054", "GiniIndex": 0.0, "_InGO": 2.526595744680851, "_COUNT_001_PCT": 100.0}, "position": {"x": 3.126089912289899, "y": 100.18812068388331}, "selected": false}, {"data": {"id": "7133308", "Enrichment": 1.9150269661589523, "BestLogPInGroup": -5.858430048353942, "_PATTERN_": "M1", "_GeneInGOAndHitList": 27.0, "Hits": "PDE345|APK|GAUT10|FBA1|GAUT7|EIN3|GATL7|XT1|GSL05|CT-BMY|CESA1|GSL12|AT5G15740|AT5G20950|SS1|AT5G39790|GH9A1|COB|GXM3|SS3|GAPC2|AT1G17160|LGT9|APL2|GCR1|AT1G67330|TPS1", "Description": "carbohydrate biosynthetic process", "_GeneInHitList": 752.0, "Category": "GO Biological Processes", "LogP": -2.995810742465136, "_RANK_": 1.0, "FirstInGroupByEnrichment": 0.0, "_LogP_MyList": -2.995810742465136, "_TotalGeneInLibrary": 19148.0, "_GeneInGO": 359.0, "shared_name": "6", "Gene": "GO:0016051", "_MEMBER_MyList": 1.0, "STDV_InGO": 0.6784598069862565, "_COUNT_001": 27.0, "SUID": 7133308, "id_original": "6", "selected": false, "Log_q_value_": -0.6761175812979171, "canonicalName": "GO:0016051", "CategoryID": 19.0, "Z_score": 3.538562515289679, "EvidenceCutoff": 0.0, "PARENT_GO": "19_GO:0008152 metabolic process", "FirstInGroupByLogP": 0.0, "GROUP_ID": 1.0, "name": "6", "BestEnrichmentInGroup": 3.6854003359462486, "CLUSTER_LABEL": " ", "GeneID": "814643|815963|816611|816672|818447|821625|825440|825446|825650|827419|829376|831140|831430|832220|832497|833975|835035|836213|837488|837716|837904|838287|839030|839660|841247|843054|844194", "GiniIndex": 0.0, "_InGO": 3.5904255319148937, "_COUNT_001_PCT": 100.0}, "position": {"x": 62.979880195493024, "y": -19.247410932327625}, "selected": false}, {"data": {"id": "7133307", "Enrichment": 1.8602934032837852, "BestLogPInGroup": -5.858430048353942, "_PATTERN_": "M1", "_GeneInGOAndHitList": 32.0, "Hits": "APK|MAN2|BAM1|XT1|GSL05|XTH15|CT-BMY|CESA1|OST1|GSL12|AT5G15740|UGP2|AT5G20950|SS1|PWD|AT5G39790|SUS2|GH9A1|XTH12|COB|CVP2|GXM3|XTH8|SS3|AVP1|AT1G17160|PPa1|APL2|GCR1|AT1G62660|AT1G67330|TPS1", "Description": "cellular carbohydrate metabolic process", "_GeneInHitList": 752.0, "Category": "GO Biological Processes", "LogP": -3.226065270047403, "_RANK_": 1.0, "FirstInGroupByEnrichment": 0.0, "_LogP_MyList": -3.226065270047403, "_TotalGeneInLibrary": 19148.0, "_GeneInGO": 438.0, "shared_name": "5", "Gene": "GO:0044262", "_MEMBER_MyList": 1.0, "STDV_InGO": 0.7360621340655997, "_COUNT_001": 32.0, "SUID": 7133307, "id_original": "5", "selected": false, "Log_q_value_": -0.7392716703867518, "canonicalName": "GO:0044262", "CategoryID": 19.0, "Z_score": 3.6825134585365062, "EvidenceCutoff": 0.0, "PARENT_GO": "19_GO:0008152 metabolic process", "FirstInGroupByLogP": 0.0, "GROUP_ID": 1.0, "name": "5", "BestEnrichmentInGroup": 3.6854003359462486, "CLUSTER_LABEL": " ", "GeneID": "815963|816596|821975|825446|825650|827051|827419|829376|829541|831140|831430|831596|832220|832497|832706|833975|834978|835035|835857|836213|837048|837488|837698|837716|838138|838287|839579|839660|841247|842563|843054|844194", "GiniIndex": 0.0, "_InGO": 4.25531914893617, "_COUNT_001_PCT": 100.0}, "position": {"x": 15.082602363461774, "y": -53.12569538667336}, "selected": false}, {"data": {"id": "7133306", "Enrichment": 3.6854003359462486, "BestLogPInGroup": -5.858430048353942, "_PATTERN_": "M1", "_GeneInGOAndHitList": 11.0, "Hits": "BAM1|CT-BMY|SS1|PWD|AT5G39790|SUS2|SS3|AVP1|AT1G17160|PPa1|APL2", "Description": "starch metabolic process", "_GeneInHitList": 752.0, "Category": "GO Biological Processes", "LogP": -3.749920876712101, "_RANK_": 1.0, "FirstInGroupByEnrichment": 0.0, "_LogP_MyList": -3.749920876712101, "_TotalGeneInLibrary": 19148.0, "_GeneInGO": 76.0, "shared_name": "4", "Gene": "GO:0005982", "_MEMBER_MyList": 1.0, "STDV_InGO": 0.43780295209707565, "_COUNT_001": 11.0, "SUID": 7133306, "id_original": "4", "selected": false, "Log_q_value_": -0.9056508531200745, "canonicalName": "GO:0005982", "CategoryID": 19.0, "Z_score": 4.742586978118029, "EvidenceCutoff": 0.0, "PARENT_GO": "19_GO:0008152 metabolic process", "FirstInGroupByLogP": 0.0, "GROUP_ID": 1.0, "name": "4", "BestEnrichmentInGroup": 3.6854003359462486, "CLUSTER_LABEL": " ", "GeneID": "821975|827419|832497|832706|833975|834978|837716|838138|838287|839579|839660", "GiniIndex": 0.0, "_InGO": 1.4627659574468086, "_COUNT_001_PCT": 100.0}, "position": {"x": -17.29352678692885, "y": 16.894251665328625}, "selected": false}, {"data": {"id": "7133305", "Enrichment": 2.20677304964539, "BestLogPInGroup": -5.858430048353942, "_PATTERN_": "M1", "_GeneInGOAndHitList": 26.0, "Hits": "MAN2|BAM1|XT1|GSL05|XTH15|CT-BMY|CESA1|GSL12|AT5G15740|UGP2|AT5G20950|SS1|PWD|AT5G39790|SUS2|GH9A1|XTH12|COB|GXM3|XTH8|SS3|AVP1|AT1G17160|PPa1|APL2|AT1G67330", "Description": "cellular polysaccharide metabolic process", "_GeneInHitList": 752.0, "Category": "GO Biological Processes", "LogP": -3.8413596336256903, "_RANK_": 1.0, "FirstInGroupByEnrichment": 0.0, "_LogP_MyList": -3.8413596336256903, "_TotalGeneInLibrary": 19148.0, "_GeneInGO": 300.0, "shared_name": "3", "Gene": "GO:0044264", "_MEMBER_MyList": 1.0, "STDV_InGO": 0.6662361954353897, "_COUNT_001": 26.0, "SUID": 7133305, "id_original": "3", "selected": false, "Log_q_value_": -0.9459370875862825, "canonicalName": "GO:0044264", "CategoryID": 19.0, "Z_score": 4.25942702434235, "EvidenceCutoff": 0.0, "PARENT_GO": "19_GO:0008152 metabolic process", "FirstInGroupByLogP": 0.0, "GROUP_ID": 1.0, "name": "3", "BestEnrichmentInGroup": 3.6854003359462486, "CLUSTER_LABEL": " ", "GeneID": "816596|821975|825446|825650|827051|827419|829376|831140|831430|831596|832220|832497|832706|833975|834978|835035|835857|836213|837488|837698|837716|838138|838287|839579|839660|843054", "GiniIndex": 0.0, "_InGO": 3.4574468085106385, "_COUNT_001_PCT": 100.0}, "position": {"x": 71.46565900408677, "y": 78.70350154325831}, "selected": false}, {"data": {"id": "7133304", "Enrichment": 2.4677570531446245, "BestLogPInGroup": -5.858430048353942, "_PATTERN_": "M1", "_GeneInGOAndHitList": 22.0, "Hits": "BAM1|XT1|GSL05|XTH15|CT-BMY|CESA1|GSL12|UGP2|AT5G20950|SS1|PWD|AT5G39790|SUS2|GH9A1|XTH12|COB|XTH8|SS3|AVP1|AT1G17160|PPa1|APL2", "Description": "glucan metabolic process", "_GeneInHitList": 752.0, "Category": "GO Biological Processes", "LogP": -4.031302020414038, "_RANK_": 1.0, "FirstInGroupByEnrichment": 0.0, "_LogP_MyList": -4.031302020414038, "_TotalGeneInLibrary": 19148.0, "_GeneInGO": 227.0, "shared_name": "2", "Gene": "GO:0044042", "_MEMBER_MyList": 1.0, "STDV_InGO": 0.6145341326067232, "_COUNT_001": 22.0, "SUID": 7133304, "id_original": "2", "selected": false, "Log_q_value_": -1.0270328027869469, "canonicalName": "GO:0044042", "CategoryID": 19.0, "Z_score": 4.497722431284403, "EvidenceCutoff": 0.0, "PARENT_GO": "19_GO:0008152 metabolic process", "FirstInGroupByLogP": 0.0, "GROUP_ID": 1.0, "name": "2", "BestEnrichmentInGroup": 3.6854003359462486, "CLUSTER_LABEL": " ", "GeneID": "821975|825446|825650|827051|827419|829376|831140|831596|832220|832497|832706|833975|834978|835035|835857|836213|837698|837716|838138|838287|839579|839660", "GiniIndex": 0.0, "_InGO": 2.925531914893617, "_COUNT_001_PCT": 100.0}, "position": {"x": -56.778176445131976, "y": 41.863337358688}, "selected": false}, {"data": {"id": "7133303", "Enrichment": 2.534754982189275, "BestLogPInGroup": -5.858430048353942, "_PATTERN_": "M1", "_GeneInGOAndHitList": 22.0, "Hits": "BAM1|XT1|GSL05|XTH15|CT-BMY|CESA1|GSL12|UGP2|AT5G20950|SS1|PWD|AT5G39790|SUS2|GH9A1|XTH12|COB|XTH8|SS3|AVP1|AT1G17160|PPa1|APL2", "Description": "cellular glucan metabolic process", "_GeneInHitList": 752.0, "Category": "GO Biological Processes", "LogP": -4.204195826195436, "_RANK_": 1.0, "FirstInGroupByEnrichment": 0.0, "_LogP_MyList": -4.204195826195436, "_TotalGeneInLibrary": 19148.0, "_GeneInGO": 221.0, "shared_name": "1", "Gene": "GO:0006073", "_MEMBER_MyList": 1.0, "STDV_InGO": 0.6145341326067232, "_COUNT_001": 22.0, "SUID": 7133303, "id_original": "1", "selected": false, "Log_q_value_": -1.0270328027869469, "canonicalName": "GO:0006073", "CategoryID": 19.0, "Z_score": 4.639721215867062, "EvidenceCutoff": 0.0, "PARENT_GO": "19_GO:0008152 metabolic process", "FirstInGroupByLogP": 0.0, "GROUP_ID": 1.0, "name": "1", "BestEnrichmentInGroup": 3.6854003359462486, "CLUSTER_LABEL": " ", "GeneID": "821975|825446|825650|827051|827419|829376|831140|831596|832220|832497|832706|833975|834978|835035|835857|836213|837698|837716|838138|838287|839579|839660", "GiniIndex": 0.0, "_InGO": 2.925531914893617, "_COUNT_001_PCT": 100.0}, "position": {"x": -29.82160295880385, "y": -30.895909467483904}, "selected": false}], "edges": [{"data": {"id": "7133455", "source": "7133379", "target": "7133318", "SCORE": 0.37175742999656225, "shared_interaction": "Direct", "source_original": "77", "Name_B": "GO:0070542", "Name_A": "GO:0009611", "target_original": "16", "Gene_B": "GO:0070542", "interaction": "Direct", "SUID": 7133455, "TYPE": "Direct", "Gene_A": "GO:0009611", "BEND_MAP_ID": 7133455, "selected": false}, "selected": false}, {"data": {"id": "7133437", "source": "7133379", "target": "7133378", "SCORE": 0.37175742999656225, "shared_interaction": "Direct", "source_original": "77", "Name_B": "GO:0009753", "Name_A": "GO:0009611", "target_original": "76", "Gene_B": "GO:0009753", "interaction": "Direct", "SUID": 7133437, "TYPE": "Direct", "Gene_A": "GO:0009611", "BEND_MAP_ID": 7133437, "selected": false}, "selected": false}, {"data": {"id": "7133438", "source": "7133378", "target": "7133324", "SCORE": 0.41784897025277534, "shared_interaction": "Direct", "source_original": "76", "Name_B": "GO:0009755", "Name_A": "GO:0009753", "target_original": "22", "Gene_B": "GO:0009755", "interaction": "Direct", "SUID": 7133438, "TYPE": "Direct", "Gene_A": "GO:0009753", "BEND_MAP_ID": 7133438, "selected": false}, "selected": false}, {"data": {"id": "7133436", "source": "7133378", "target": "7133323", "SCORE": 0.3732402297567253, "shared_interaction": "Direct", "source_original": "76", "Name_B": "GO:1901701", "Name_A": "GO:0009753", "target_original": "21", "Gene_B": "GO:1901701", "interaction": "Direct", "SUID": 7133436, "TYPE": "Direct", "Gene_A": "GO:0009753", "BEND_MAP_ID": 7133436, "selected": false}, "selected": false}, {"data": {"id": "7133435", "source": "7133378", "target": "7133322", "SCORE": 0.7376237623770981, "shared_interaction": "Direct", "source_original": "76", "Name_B": "GO:0071398", "Name_A": "GO:0009753", "target_original": "20", "Gene_B": "GO:0071398", "interaction": "Direct", "SUID": 7133435, "TYPE": "Direct", "Gene_A": "GO:0009753", "BEND_MAP_ID": 7133435, "selected": false}, "selected": false}, {"data": {"id": "7133434", "source": "7133378", "target": "7133321", "SCORE": 0.7376237623770981, "shared_interaction": "Direct", "source_original": "76", "Name_B": "GO:0071395", "Name_A": "GO:0009753", "target_original": "19", "Gene_B": "GO:0071395", "interaction": "Direct", "SUID": 7133434, "TYPE": "Direct", "Gene_A": "GO:0009753", "BEND_MAP_ID": 7133434, "selected": false}, "selected": false}, {"data": {"id": "7133433", "source": "7133378", "target": "7133320", "SCORE": 0.44727694090495534, "shared_interaction": "Direct", "source_original": "76", "Name_B": "GO:0071396", "Name_A": "GO:0009753", "target_original": "18", "Gene_B": "GO:0071396", "interaction": "Direct", "SUID": 7133433, "TYPE": "Direct", "Gene_A": "GO:0009753", "BEND_MAP_ID": 7133433, "selected": false}, "selected": false}, {"data": {"id": "7133432", "source": "7133378", "target": "7133319", "SCORE": 0.7376237623770981, "shared_interaction": "Direct", "source_original": "76", "Name_B": "GO:0009867", "Name_A": "GO:0009753", "target_original": "17", "Gene_B": "GO:0009867", "interaction": "Direct", "SUID": 7133432, "TYPE": "Direct", "Gene_A": "GO:0009753", "BEND_MAP_ID": 7133432, "selected": false}, "selected": false}, {"data": {"id": "7133431", "source": "7133378", "target": "7133318", "SCORE": 1.0, "shared_interaction": "Direct", "source_original": "76", "Name_B": "GO:0070542", "Name_A": "GO:0009753", "target_original": "16", "Gene_B": "GO:0070542", "interaction": "Direct", "SUID": 7133431, "TYPE": "Direct", "Gene_A": "GO:0009753", "BEND_MAP_ID": 7133431, "selected": false}, "selected": false}, {"data": {"id": "7133397", "source": "7133376", "target": "7133313", "SCORE": 0.46350559403454666, "shared_interaction": "Direct", "source_original": "74", "Name_B": "GO:0034605", "Name_A": "GO:0009408", "target_original": "11", "Gene_B": "GO:0034605", "interaction": "Direct", "SUID": 7133397, "TYPE": "Direct", "Gene_A": "GO:0009408", "BEND_MAP_ID": 7133397, "selected": false}, "selected": false}, {"data": {"id": "7133396", "source": "7133376", "target": "7133312", "SCORE": 0.5032974661589548, "shared_interaction": "Direct", "source_original": "74", "Name_B": "GO:0010286", "Name_A": "GO:0009408", "target_original": "10", "Gene_B": "GO:0010286", "interaction": "Direct", "SUID": 7133396, "TYPE": "Direct", "Gene_A": "GO:0009408", "BEND_MAP_ID": 7133396, "selected": false}, "selected": false}, {"data": {"id": "7133622", "source": "7133375", "target": "7133323", "SCORE": 0.40276082261334356, "shared_interaction": "Direct", "source_original": "73", "Name_B": "GO:1901701", "Name_A": "GO:0097305", "target_original": "21", "Gene_B": "GO:1901701", "interaction": "Direct", "SUID": 7133622, "TYPE": "Direct", "Gene_A": "GO:0097305", "BEND_MAP_ID": 7133622, "selected": false}, "selected": false}, {"data": {"id": "7133637", "source": "7133374", "target": "7133374", "SCORE": 1.0, "shared_interaction": "Direct", "source_original": "72", "Name_B": "GO:0009411", "Name_A": "GO:0009411", "target_original": "72", "Gene_B": "GO:0009411", "interaction": "Direct", "SUID": 7133637, "TYPE": "Direct", "Gene_A": "GO:0009411", "BEND_MAP_ID": 7133637, "selected": false}, "selected": false}, {"data": {"id": "7133542", "source": "7133373", "target": "7133346", "SCORE": 0.8916647740181064, "shared_interaction": "Direct", "source_original": "71", "Name_B": "GO:0031329", "Name_A": "GO:0009894", "target_original": "44", "Gene_B": "GO:0031329", "interaction": "Direct", "SUID": 7133542, "TYPE": "Direct", "Gene_A": "GO:0009894", "BEND_MAP_ID": 7133542, "selected": false}, "selected": false}, {"data": {"id": "7133636", "source": "7133372", "target": "7133372", "SCORE": 1.0, "shared_interaction": "Direct", "source_original": "70", "Name_B": "GO:0031053", "Name_A": "GO:0031053", "target_original": "70", "Gene_B": "GO:0031053", "interaction": "Direct", "SUID": 7133636, "TYPE": "Direct", "Gene_A": "GO:0031053", "BEND_MAP_ID": 7133636, "selected": false}, "selected": false}, {"data": {"id": "7133393", "source": "7133371", "target": "7133310", "SCORE": 0.42835130970840885, "shared_interaction": "Direct", "source_original": "69", "Name_B": "GO:0009250", "Name_A": "GO:0005976", "target_original": "8", "Gene_B": "GO:0009250", "interaction": "Direct", "SUID": 7133393, "TYPE": "Direct", "Gene_A": "GO:0005976", "BEND_MAP_ID": 7133393, "selected": false}, "selected": false}, {"data": {"id": "7133391", "source": "7133371", "target": "7133343", "SCORE": 0.5119705340709344, "shared_interaction": "Direct", "source_original": "69", "Name_B": "GO:0045488", "Name_A": "GO:0005976", "target_original": "41", "Gene_B": "GO:0045488", "interaction": "Direct", "SUID": 7133391, "TYPE": "Direct", "Gene_A": "GO:0005976", "BEND_MAP_ID": 7133391, "selected": false}, "selected": false}, {"data": {"id": "7133390", "source": "7133371", "target": "7133342", "SCORE": 0.5382381413368029, "shared_interaction": "Direct", "source_original": "69", "Name_B": "GO:0010393", "Name_A": "GO:0005976", "target_original": "40", "Gene_B": "GO:0010393", "interaction": "Direct", "SUID": 7133390, "TYPE": "Direct", "Gene_A": "GO:0005976", "BEND_MAP_ID": 7133390, "selected": false}, "selected": false}, {"data": {"id": "7133389", "source": "7133371", "target": "7133308", "SCORE": 0.5515512378572163, "shared_interaction": "Direct", "source_original": "69", "Name_B": "GO:0016051", "Name_A": "GO:0005976", "target_original": "6", "Gene_B": "GO:0016051", "interaction": "Direct", "SUID": 7133389, "TYPE": "Direct", "Gene_A": "GO:0005976", "BEND_MAP_ID": 7133389, "selected": false}, "selected": false}, {"data": {"id": "7133388", "source": "7133371", "target": "7133341", "SCORE": 0.3814645308935738, "shared_interaction": "Direct", "source_original": "69", "Name_B": "GO:0016052", "Name_A": "GO:0005976", "target_original": "39", "Gene_B": "GO:0016052", "interaction": "Direct", "SUID": 7133388, "TYPE": "Direct", "Gene_A": "GO:0005976", "BEND_MAP_ID": 7133388, "selected": false}, "selected": false}, {"data": {"id": "7133387", "source": "7133371", "target": "7133340", "SCORE": 0.32609271523320693, "shared_interaction": "Direct", "source_original": "69", "Name_B": "ko00040", "Name_A": "GO:0005976", "target_original": "38", "Gene_B": "ko00040", "interaction": "Direct", "SUID": 7133387, "TYPE": "Direct", "Gene_A": "GO:0005976", "BEND_MAP_ID": 7133387, "selected": false}, "selected": false}, {"data": {"id": "7133386", "source": "7133371", "target": "7133364", "SCORE": 0.32609271523320693, "shared_interaction": "Direct", "source_original": "69", "Name_B": "ath00040", "Name_A": "GO:0005976", "target_original": "62", "Gene_B": "ath00040", "interaction": "Direct", "SUID": 7133386, "TYPE": "Direct", "Gene_A": "GO:0005976", "BEND_MAP_ID": 7133386, "selected": false}, "selected": false}, {"data": {"id": "7133385", "source": "7133371", "target": "7133307", "SCORE": 0.6872541306063112, "shared_interaction": "Direct", "source_original": "69", "Name_B": "GO:0044262", "Name_A": "GO:0005976", "target_original": "5", "Gene_B": "GO:0044262", "interaction": "Direct", "SUID": 7133385, "TYPE": "Direct", "Gene_A": "GO:0005976", "BEND_MAP_ID": 7133385, "selected": false}, "selected": false}, {"data": {"id": "7133384", "source": "7133371", "target": "7133306", "SCORE": 0.3987482070686606, "shared_interaction": "Direct", "source_original": "69", "Name_B": "GO:0005982", "Name_A": "GO:0005976", "target_original": "4", "Gene_B": "GO:0005982", "interaction": "Direct", "SUID": 7133384, "TYPE": "Direct", "Gene_A": "GO:0005976", "BEND_MAP_ID": 7133384, "selected": false}, "selected": false}, {"data": {"id": "7133383", "source": "7133371", "target": "7133305", "SCORE": 0.7645441083143372, "shared_interaction": "Direct", "source_original": "69", "Name_B": "GO:0044264", "Name_A": "GO:0005976", "target_original": "3", "Gene_B": "GO:0044264", "interaction": "Direct", "SUID": 7133383, "TYPE": "Direct", "Gene_A": "GO:0005976", "BEND_MAP_ID": 7133383, "selected": false}, "selected": false}, {"data": {"id": "7133382", "source": "7133371", "target": "7133304", "SCORE": 0.6812207618628948, "shared_interaction": "Direct", "source_original": "69", "Name_B": "GO:0044042", "Name_A": "GO:0005976", "target_original": "2", "Gene_B": "GO:0044042", "interaction": "Direct", "SUID": 7133382, "TYPE": "Direct", "Gene_A": "GO:0005976", "BEND_MAP_ID": 7133382, "selected": false}, "selected": false}, {"data": {"id": "7133381", "source": "7133371", "target": "7133303", "SCORE": 0.6812207618628948, "shared_interaction": "Direct", "source_original": "69", "Name_B": "GO:0006073", "Name_A": "GO:0005976", "target_original": "1", "Gene_B": "GO:0006073", "interaction": "Direct", "SUID": 7133381, "TYPE": "Direct", "Gene_A": "GO:0005976", "BEND_MAP_ID": 7133381, "selected": false}, "selected": false}, {"data": {"id": "7133602", "source": "7133370", "target": "7133345", "SCORE": 0.39080459770527215, "shared_interaction": "Direct", "source_original": "68", "Name_B": "GO:0006401", "Name_A": "GO:0000184", "target_original": "43", "Gene_B": "GO:0006401", "interaction": "Direct", "SUID": 7133602, "TYPE": "Direct", "Gene_A": "GO:0000184", "BEND_MAP_ID": 7133602, "selected": false}, "selected": false}, {"data": {"id": "7133638", "source": "7133368", "target": "7133368", "SCORE": 1.0, "shared_interaction": "Direct", "source_original": "66", "Name_B": "GO:0006897", "Name_A": "GO:0006897", "target_original": "66", "Gene_B": "GO:0006897", "interaction": "Direct", "SUID": 7133638, "TYPE": "Direct", "Gene_A": "GO:0006897", "BEND_MAP_ID": 7133638, "selected": false}, "selected": false}, {"data": {"id": "7133610", "source": "7133367", "target": "7133359", "SCORE": 0.32051282051859065, "shared_interaction": "Direct", "source_original": "65", "Name_B": "ko00380", "Name_A": "ath00410", "target_original": "57", "Gene_B": "ko00380", "interaction": "Direct", "SUID": 7133610, "TYPE": "Direct", "Gene_A": "ath00410", "BEND_MAP_ID": 7133610, "selected": false}, "selected": false}, {"data": {"id": "7133608", "source": "7133367", "target": "7133357", "SCORE": 0.32051282051859065, "shared_interaction": "Direct", "source_original": "65", "Name_B": "ko00071", "Name_A": "ath00410", "target_original": "55", "Gene_B": "ko00071", "interaction": "Direct", "SUID": 7133608, "TYPE": "Direct", "Gene_A": "ath00410", "BEND_MAP_ID": 7133608, "selected": false}, "selected": false}, {"data": {"id": "7133606", "source": "7133367", "target": "7133355", "SCORE": 0.6074074074104907, "shared_interaction": "Direct", "source_original": "65", "Name_B": "ko00330", "Name_A": "ath00410", "target_original": "53", "Gene_B": "ko00330", "interaction": "Direct", "SUID": 7133606, "TYPE": "Direct", "Gene_A": "ath00410", "BEND_MAP_ID": 7133606, "selected": false}, "selected": false}, {"data": {"id": "7133604", "source": "7133367", "target": "7133353", "SCORE": 1.0, "shared_interaction": "Direct", "source_original": "65", "Name_B": "ko00410", "Name_A": "ath00410", "target_original": "51", "Gene_B": "ko00410", "interaction": "Direct", "SUID": 7133604, "TYPE": "Direct", "Gene_A": "ath00410", "BEND_MAP_ID": 7133604, "selected": false}, "selected": false}, {"data": {"id": "7133489", "source": "7133365", "target": "7133339", "SCORE": 1.0, "shared_interaction": "Direct", "source_original": "63", "Name_B": "ko00500", "Name_A": "ath00500", "target_original": "37", "Gene_B": "ko00500", "interaction": "Direct", "SUID": 7133489, "TYPE": "Direct", "Gene_A": "ath00500", "BEND_MAP_ID": 7133489, "selected": false}, "selected": false}, {"data": {"id": "7133515", "source": "7133364", "target": "7133340", "SCORE": 1.0, "shared_interaction": "Direct", "source_original": "62", "Name_B": "ko00040", "Name_A": "ath00040", "target_original": "38", "Gene_B": "ko00040", "interaction": "Direct", "SUID": 7133515, "TYPE": "Direct", "Gene_A": "ath00040", "BEND_MAP_ID": 7133515, "selected": false}, "selected": false}, {"data": {"id": "7133474", "source": "7133362", "target": "7133351", "SCORE": 0.453608247426945, "shared_interaction": "Direct", "source_original": "60", "Name_B": "ath_M00170", "Name_A": "ath00710", "target_original": "49", "Gene_B": "ath_M00170", "interaction": "Direct", "SUID": 7133474, "TYPE": "Direct", "Gene_A": "ath00710", "BEND_MAP_ID": 7133474, "selected": false}, "selected": false}, {"data": {"id": "7133471", "source": "7133362", "target": "7133347", "SCORE": 0.6595289079252312, "shared_interaction": "Direct", "source_original": "60", "Name_B": "ath_M00171", "Name_A": "ath00710", "target_original": "45", "Gene_B": "ath_M00171", "interaction": "Direct", "SUID": 7133471, "TYPE": "Direct", "Gene_A": "ath00710", "BEND_MAP_ID": 7133471, "selected": false}, "selected": false}, {"data": {"id": "7133469", "source": "7133362", "target": "7133337", "SCORE": 0.6293706293718782, "shared_interaction": "Direct", "source_original": "60", "Name_B": "ko01200", "Name_A": "ath00710", "target_original": "35", "Gene_B": "ko01200", "interaction": "Direct", "SUID": 7133469, "TYPE": "Direct", "Gene_A": "ath00710", "BEND_MAP_ID": 7133469, "selected": false}, "selected": false}, {"data": {"id": "7133468", "source": "7133362", "target": "7133336", "SCORE": 0.6293706293718782, "shared_interaction": "Direct", "source_original": "60", "Name_B": "ath01200", "Name_A": "ath00710", "target_original": "34", "Gene_B": "ath01200", "interaction": "Direct", "SUID": 7133468, "TYPE": "Direct", "Gene_A": "ath00710", "BEND_MAP_ID": 7133468, "selected": false}, "selected": false}, {"data": {"id": "7133466", "source": "7133362", "target": "7133334", "SCORE": 0.487922705317287, "shared_interaction": "Direct", "source_original": "60", "Name_B": "ath_M00003", "Name_A": "ath00710", "target_original": "32", "Gene_B": "ath_M00003", "interaction": "Direct", "SUID": 7133466, "TYPE": "Direct", "Gene_A": "ath00710", "BEND_MAP_ID": 7133466, "selected": false}, "selected": false}, {"data": {"id": "7133464", "source": "7133362", "target": "7133332", "SCORE": 0.3237879217495748, "shared_interaction": "Direct", "source_original": "60", "Name_B": "ko00010", "Name_A": "ath00710", "target_original": "30", "Gene_B": "ko00010", "interaction": "Direct", "SUID": 7133464, "TYPE": "Direct", "Gene_A": "ath00710", "BEND_MAP_ID": 7133464, "selected": false}, "selected": false}, {"data": {"id": "7133462", "source": "7133362", "target": "7133330", "SCORE": 1.0, "shared_interaction": "Direct", "source_original": "60", "Name_B": "ko00710", "Name_A": "ath00710", "target_original": "28", "Gene_B": "ko00710", "interaction": "Direct", "SUID": 7133462, "TYPE": "Direct", "Gene_A": "ath00710", "BEND_MAP_ID": 7133462, "selected": false}, "selected": false}, {"data": {"id": "7133582", "source": "7133361", "target": "7133351", "SCORE": 0.7470167064471149, "shared_interaction": "Direct", "source_original": "59", "Name_B": "ath_M00170", "Name_A": "M00171", "target_original": "49", "Gene_B": "ath_M00170", "interaction": "Direct", "SUID": 7133582, "TYPE": "Direct", "Gene_A": "M00171", "BEND_MAP_ID": 7133582, "selected": false}, "selected": false}, {"data": {"id": "7133580", "source": "7133361", "target": "7133355", "SCORE": 0.32087560064644854, "shared_interaction": "Direct", "source_original": "59", "Name_B": "ko00330", "Name_A": "M00171", "target_original": "53", "Gene_B": "ko00330", "interaction": "Direct", "SUID": 7133580, "TYPE": "Direct", "Gene_A": "M00171", "BEND_MAP_ID": 7133580, "selected": false}, "selected": false}, {"data": {"id": "7133579", "source": "7133361", "target": "7133354", "SCORE": 0.32087560064644854, "shared_interaction": "Direct", "source_original": "59", "Name_B": "ath00330", "Name_A": "M00171", "target_original": "52", "Gene_B": "ath00330", "interaction": "Direct", "SUID": 7133579, "TYPE": "Direct", "Gene_A": "M00171", "BEND_MAP_ID": 7133579, "selected": false}, "selected": false}, {"data": {"id": "7133576", "source": "7133361", "target": "7133347", "SCORE": 1.0, "shared_interaction": "Direct", "source_original": "59", "Name_B": "ath_M00171", "Name_A": "M00171", "target_original": "45", "Gene_B": "ath_M00171", "interaction": "Direct", "SUID": 7133576, "TYPE": "Direct", "Gene_A": "M00171", "BEND_MAP_ID": 7133576, "selected": false}, "selected": false}, {"data": {"id": "7133572", "source": "7133361", "target": "7133337", "SCORE": 0.36857781087367586, "shared_interaction": "Direct", "source_original": "59", "Name_B": "ko01200", "Name_A": "M00171", "target_original": "35", "Gene_B": "ko01200", "interaction": "Direct", "SUID": 7133572, "TYPE": "Direct", "Gene_A": "M00171", "BEND_MAP_ID": 7133572, "selected": false}, "selected": false}, {"data": {"id": "7133568", "source": "7133361", "target": "7133336", "SCORE": 0.36857781087367586, "shared_interaction": "Direct", "source_original": "59", "Name_B": "ath01200", "Name_A": "M00171", "target_original": "34", "Gene_B": "ath01200", "interaction": "Direct", "SUID": 7133568, "TYPE": "Direct", "Gene_A": "M00171", "BEND_MAP_ID": 7133568, "selected": false}, "selected": false}, {"data": {"id": "7133483", "source": "7133361", "target": "7133330", "SCORE": 0.6595289079252312, "shared_interaction": "Direct", "source_original": "59", "Name_B": "ko00710", "Name_A": "M00171", "target_original": "28", "Gene_B": "ko00710", "interaction": "Direct", "SUID": 7133483, "TYPE": "Direct", "Gene_A": "M00171", "BEND_MAP_ID": 7133483, "selected": false}, "selected": false}, {"data": {"id": "7133470", "source": "7133361", "target": "7133362", "SCORE": 0.6595289079252312, "shared_interaction": "Direct", "source_original": "59", "Name_B": "ath00710", "Name_A": "M00171", "target_original": "60", "Gene_B": "ath00710", "interaction": "Direct", "SUID": 7133470, "TYPE": "Direct", "Gene_A": "M00171", "BEND_MAP_ID": 7133470, "selected": false}, "selected": false}, {"data": {"id": "7133633", "source": "7133360", "target": "7133324", "SCORE": 0.35825485297042114, "shared_interaction": "Direct", "source_original": "58", "Name_B": "GO:0009755", "Name_A": "GO:0009737", "target_original": "22", "Gene_B": "GO:0009755", "interaction": "Direct", "SUID": 7133633, "TYPE": "Direct", "Gene_A": "GO:0009737", "BEND_MAP_ID": 7133633, "selected": false}, "selected": false}, {"data": {"id": "7133632", "source": "7133360", "target": "7133375", "SCORE": 0.9837439934567282, "shared_interaction": "Direct", "source_original": "58", "Name_B": "GO:0097305", "Name_A": "GO:0009737", "target_original": "73", "Gene_B": "GO:0097305", "interaction": "Direct", "SUID": 7133632, "TYPE": "Direct", "Gene_A": "GO:0009737", "BEND_MAP_ID": 7133632, "selected": false}, "selected": false}, {"data": {"id": "7133624", "source": "7133360", "target": "7133323", "SCORE": 0.41116703067224036, "shared_interaction": "Direct", "source_original": "58", "Name_B": "GO:1901701", "Name_A": "GO:0009737", "target_original": "21", "Gene_B": "GO:1901701", "interaction": "Direct", "SUID": 7133624, "TYPE": "Direct", "Gene_A": "GO:0009737", "BEND_MAP_ID": 7133624, "selected": false}, "selected": false}, {"data": {"id": "7133566", "source": "7133360", "target": "7133320", "SCORE": 0.4494806421161212, "shared_interaction": "Direct", "source_original": "58", "Name_B": "GO:0071396", "Name_A": "GO:0009737", "target_original": "18", "Gene_B": "GO:0071396", "interaction": "Direct", "SUID": 7133566, "TYPE": "Direct", "Gene_A": "GO:0009737", "BEND_MAP_ID": 7133566, "selected": false}, "selected": false}, {"data": {"id": "7133616", "source": "7133359", "target": "7133353", "SCORE": 0.32051282051859065, "shared_interaction": "Direct", "source_original": "57", "Name_B": "ko00410", "Name_A": "ko00380", "target_original": "51", "Gene_B": "ko00410", "interaction": "Direct", "SUID": 7133616, "TYPE": "Direct", "Gene_A": "ko00380", "BEND_MAP_ID": 7133616, "selected": false}, "selected": false}, {"data": {"id": "7133635", "source": "7133358", "target": "7133359", "SCORE": 1.0, "shared_interaction": "Direct", "source_original": "56", "Name_B": "ko00380", "Name_A": "ath00380", "target_original": "57", "Gene_B": "ko00380", "interaction": "Direct", "SUID": 7133635, "TYPE": "Direct", "Gene_A": "ath00380", "BEND_MAP_ID": 7133635, "selected": false}, "selected": false}, {"data": {"id": "7133628", "source": "7133358", "target": "7133357", "SCORE": 0.32051282051859065, "shared_interaction": "Direct", "source_original": "56", "Name_B": "ko00071", "Name_A": "ath00380", "target_original": "55", "Gene_B": "ko00071", "interaction": "Direct", "SUID": 7133628, "TYPE": "Direct", "Gene_A": "ath00380", "BEND_MAP_ID": 7133628, "selected": false}, "selected": false}, {"data": {"id": "7133615", "source": "7133358", "target": "7133353", "SCORE": 0.32051282051859065, "shared_interaction": "Direct", "source_original": "56", "Name_B": "ko00410", "Name_A": "ath00380", "target_original": "51", "Gene_B": "ko00410", "interaction": "Direct", "SUID": 7133615, "TYPE": "Direct", "Gene_A": "ath00380", "BEND_MAP_ID": 7133615, "selected": false}, "selected": false}, {"data": {"id": "7133609", "source": "7133358", "target": "7133367", "SCORE": 0.32051282051859065, "shared_interaction": "Direct", "source_original": "56", "Name_B": "ath00410", "Name_A": "ath00380", "target_original": "65", "Gene_B": "ath00410", "interaction": "Direct", "SUID": 7133609, "TYPE": "Direct", "Gene_A": "ath00380", "BEND_MAP_ID": 7133609, "selected": false}, "selected": false}, {"data": {"id": "7133629", "source": "7133357", "target": "7133359", "SCORE": 0.32051282051859065, "shared_interaction": "Direct", "source_original": "55", "Name_B": "ko00380", "Name_A": "ko00071", "target_original": "57", "Gene_B": "ko00380", "interaction": "Direct", "SUID": 7133629, "TYPE": "Direct", "Gene_A": "ko00071", "BEND_MAP_ID": 7133629, "selected": false}, "selected": false}, {"data": {"id": "7133614", "source": "7133357", "target": "7133353", "SCORE": 0.32051282051859065, "shared_interaction": "Direct", "source_original": "55", "Name_B": "ko00410", "Name_A": "ko00071", "target_original": "51", "Gene_B": "ko00410", "interaction": "Direct", "SUID": 7133614, "TYPE": "Direct", "Gene_A": "ko00071", "BEND_MAP_ID": 7133614, "selected": false}, "selected": false}, {"data": {"id": "7133627", "source": "7133356", "target": "7133359", "SCORE": 0.32051282051859065, "shared_interaction": "Direct", "source_original": "54", "Name_B": "ko00380", "Name_A": "ath00071", "target_original": "57", "Gene_B": "ko00380", "interaction": "Direct", "SUID": 7133627, "TYPE": "Direct", "Gene_A": "ath00071", "BEND_MAP_ID": 7133627, "selected": false}, "selected": false}, {"data": {"id": "7133626", "source": "7133356", "target": "7133358", "SCORE": 0.32051282051859065, "shared_interaction": "Direct", "source_original": "54", "Name_B": "ath00380", "Name_A": "ath00071", "target_original": "56", "Gene_B": "ath00380", "interaction": "Direct", "SUID": 7133626, "TYPE": "Direct", "Gene_A": "ath00071", "BEND_MAP_ID": 7133626, "selected": false}, "selected": false}, {"data": {"id": "7133625", "source": "7133356", "target": "7133357", "SCORE": 1.0, "shared_interaction": "Direct", "source_original": "54", "Name_B": "ko00071", "Name_A": "ath00071", "target_original": "55", "Gene_B": "ko00071", "interaction": "Direct", "SUID": 7133625, "TYPE": "Direct", "Gene_A": "ath00071", "BEND_MAP_ID": 7133625, "selected": false}, "selected": false}, {"data": {"id": "7133613", "source": "7133356", "target": "7133353", "SCORE": 0.32051282051859065, "shared_interaction": "Direct", "source_original": "54", "Name_B": "ko00410", "Name_A": "ath00071", "target_original": "51", "Gene_B": "ko00410", "interaction": "Direct", "SUID": 7133613, "TYPE": "Direct", "Gene_A": "ath00071", "BEND_MAP_ID": 7133613, "selected": false}, "selected": false}, {"data": {"id": "7133607", "source": "7133356", "target": "7133367", "SCORE": 0.32051282051859065, "shared_interaction": "Direct", "source_original": "54", "Name_B": "ath00410", "Name_A": "ath00071", "target_original": "65", "Gene_B": "ath00410", "interaction": "Direct", "SUID": 7133607, "TYPE": "Direct", "Gene_A": "ath00071", "BEND_MAP_ID": 7133607, "selected": false}, "selected": false}, {"data": {"id": "7133512", "source": "7133356", "target": "7133332", "SCORE": 0.4057084607575432, "shared_interaction": "Direct", "source_original": "54", "Name_B": "ko00010", "Name_A": "ath00071", "target_original": "30", "Gene_B": "ko00010", "interaction": "Direct", "SUID": 7133512, "TYPE": "Direct", "Gene_A": "ath00071", "BEND_MAP_ID": 7133512, "selected": false}, "selected": false}, {"data": {"id": "7133612", "source": "7133355", "target": "7133353", "SCORE": 0.6074074074104907, "shared_interaction": "Direct", "source_original": "53", "Name_B": "ko00410", "Name_A": "ko00330", "target_original": "51", "Gene_B": "ko00410", "interaction": "Direct", "SUID": 7133612, "TYPE": "Direct", "Gene_A": "ko00330", "BEND_MAP_ID": 7133612, "selected": false}, "selected": false}, {"data": {"id": "7133619", "source": "7133354", "target": "7133351", "SCORE": 0.3919694072719368, "shared_interaction": "Direct", "source_original": "52", "Name_B": "ath_M00170", "Name_A": "ath00330", "target_original": "49", "Gene_B": "ath_M00170", "interaction": "Direct", "SUID": 7133619, "TYPE": "Direct", "Gene_A": "ath00330", "BEND_MAP_ID": 7133619, "selected": false}, "selected": false}, {"data": {"id": "7133617", "source": "7133354", "target": "7133355", "SCORE": 1.0, "shared_interaction": "Direct", "source_original": "52", "Name_B": "ko00330", "Name_A": "ath00330", "target_original": "53", "Gene_B": "ko00330", "interaction": "Direct", "SUID": 7133617, "TYPE": "Direct", "Gene_A": "ath00330", "BEND_MAP_ID": 7133617, "selected": false}, "selected": false}, {"data": {"id": "7133611", "source": "7133354", "target": "7133353", "SCORE": 0.6074074074104907, "shared_interaction": "Direct", "source_original": "52", "Name_B": "ko00410", "Name_A": "ath00330", "target_original": "51", "Gene_B": "ko00410", "interaction": "Direct", "SUID": 7133611, "TYPE": "Direct", "Gene_A": "ath00330", "BEND_MAP_ID": 7133611, "selected": false}, "selected": false}, {"data": {"id": "7133605", "source": "7133354", "target": "7133367", "SCORE": 0.6074074074104907, "shared_interaction": "Direct", "source_original": "52", "Name_B": "ath00410", "Name_A": "ath00330", "target_original": "65", "Gene_B": "ath00410", "interaction": "Direct", "SUID": 7133605, "TYPE": "Direct", "Gene_A": "ath00330", "BEND_MAP_ID": 7133605, "selected": false}, "selected": false}, {"data": {"id": "7133585", "source": "7133354", "target": "7133347", "SCORE": 0.32087560064644854, "shared_interaction": "Direct", "source_original": "52", "Name_B": "ath_M00171", "Name_A": "ath00330", "target_original": "45", "Gene_B": "ath_M00171", "interaction": "Direct", "SUID": 7133585, "TYPE": "Direct", "Gene_A": "ath00330", "BEND_MAP_ID": 7133585, "selected": false}, "selected": false}, {"data": {"id": "7133597", "source": "7133352", "target": "7133380", "SCORE": 0.6715554637482386, "shared_interaction": "Direct", "source_original": "50", "Name_B": "GO:0010228", "Name_A": "GO:0009648", "target_original": "78", "Gene_B": "GO:0010228", "interaction": "Direct", "SUID": 7133597, "TYPE": "Direct", "Gene_A": "GO:0009648", "BEND_MAP_ID": 7133597, "selected": false}, "selected": false}, {"data": {"id": "7133621", "source": "7133351", "target": "7133355", "SCORE": 0.3919694072719368, "shared_interaction": "Direct", "source_original": "49", "Name_B": "ko00330", "Name_A": "ath_M00170", "target_original": "53", "Gene_B": "ko00330", "interaction": "Direct", "SUID": 7133621, "TYPE": "Direct", "Gene_A": "ath_M00170", "BEND_MAP_ID": 7133621, "selected": false}, "selected": false}, {"data": {"id": "7133588", "source": "7133351", "target": "7133347", "SCORE": 0.7470167064471149, "shared_interaction": "Direct", "source_original": "49", "Name_B": "ath_M00171", "Name_A": "ath_M00170", "target_original": "45", "Gene_B": "ath_M00171", "interaction": "Direct", "SUID": 7133588, "TYPE": "Direct", "Gene_A": "ath_M00170", "BEND_MAP_ID": 7133588, "selected": false}, "selected": false}, {"data": {"id": "7133487", "source": "7133351", "target": "7133330", "SCORE": 0.453608247426945, "shared_interaction": "Direct", "source_original": "49", "Name_B": "ko00710", "Name_A": "ath_M00170", "target_original": "28", "Gene_B": "ko00710", "interaction": "Direct", "SUID": 7133487, "TYPE": "Direct", "Gene_A": "ath_M00170", "BEND_MAP_ID": 7133487, "selected": false}, "selected": false}, {"data": {"id": "7133630", "source": "7133350", "target": "7133351", "SCORE": 1.0, "shared_interaction": "Direct", "source_original": "48", "Name_B": "ath_M00170", "Name_A": "M00170", "target_original": "49", "Gene_B": "ath_M00170", "interaction": "Direct", "SUID": 7133630, "TYPE": "Direct", "Gene_A": "M00170", "BEND_MAP_ID": 7133630, "selected": false}, "selected": false}, {"data": {"id": "7133620", "source": "7133350", "target": "7133355", "SCORE": 0.3919694072719368, "shared_interaction": "Direct", "source_original": "48", "Name_B": "ko00330", "Name_A": "M00170", "target_original": "53", "Gene_B": "ko00330", "interaction": "Direct", "SUID": 7133620, "TYPE": "Direct", "Gene_A": "M00170", "BEND_MAP_ID": 7133620, "selected": false}, "selected": false}, {"data": {"id": "7133618", "source": "7133350", "target": "7133354", "SCORE": 0.3919694072719368, "shared_interaction": "Direct", "source_original": "48", "Name_B": "ath00330", "Name_A": "M00170", "target_original": "52", "Gene_B": "ath00330", "interaction": "Direct", "SUID": 7133618, "TYPE": "Direct", "Gene_A": "M00170", "BEND_MAP_ID": 7133618, "selected": false}, "selected": false}, {"data": {"id": "7133587", "source": "7133350", "target": "7133347", "SCORE": 0.7470167064471149, "shared_interaction": "Direct", "source_original": "48", "Name_B": "ath_M00171", "Name_A": "M00170", "target_original": "45", "Gene_B": "ath_M00171", "interaction": "Direct", "SUID": 7133587, "TYPE": "Direct", "Gene_A": "M00170", "BEND_MAP_ID": 7133587, "selected": false}, "selected": false}, {"data": {"id": "7133581", "source": "7133350", "target": "7133361", "SCORE": 0.7470167064471149, "shared_interaction": "Direct", "source_original": "48", "Name_B": "M00171", "Name_A": "M00170", "target_original": "59", "Gene_B": "M00171", "interaction": "Direct", "SUID": 7133581, "TYPE": "Direct", "Gene_A": "M00170", "BEND_MAP_ID": 7133581, "selected": false}, "selected": false}, {"data": {"id": "7133486", "source": "7133350", "target": "7133330", "SCORE": 0.453608247426945, "shared_interaction": "Direct", "source_original": "48", "Name_B": "ko00710", "Name_A": "M00170", "target_original": "28", "Gene_B": "ko00710", "interaction": "Direct", "SUID": 7133486, "TYPE": "Direct", "Gene_A": "M00170", "BEND_MAP_ID": 7133486, "selected": false}, "selected": false}, {"data": {"id": "7133473", "source": "7133350", "target": "7133362", "SCORE": 0.453608247426945, "shared_interaction": "Direct", "source_original": "48", "Name_B": "ath00710", "Name_A": "M00170", "target_original": "60", "Gene_B": "ath00710", "interaction": "Direct", "SUID": 7133473, "TYPE": "Direct", "Gene_A": "M00170", "BEND_MAP_ID": 7133473, "selected": false}, "selected": false}, {"data": {"id": "7133601", "source": "7133349", "target": "7133351", "SCORE": 0.4940334128942298, "shared_interaction": "Direct", "source_original": "47", "Name_B": "ath_M00170", "Name_A": "GO:0006536", "target_original": "49", "Gene_B": "ath_M00170", "interaction": "Direct", "SUID": 7133601, "TYPE": "Direct", "Gene_A": "GO:0006536", "BEND_MAP_ID": 7133601, "selected": false}, "selected": false}, {"data": {"id": "7133600", "source": "7133349", "target": "7133350", "SCORE": 0.4940334128942298, "shared_interaction": "Direct", "source_original": "47", "Name_B": "M00170", "Name_A": "GO:0006536", "target_original": "48", "Gene_B": "M00170", "interaction": "Direct", "SUID": 7133600, "TYPE": "Direct", "Gene_A": "GO:0006536", "BEND_MAP_ID": 7133600, "selected": false}, "selected": false}, {"data": {"id": "7133599", "source": "7133349", "target": "7133355", "SCORE": 0.32087560064644854, "shared_interaction": "Direct", "source_original": "47", "Name_B": "ko00330", "Name_A": "GO:0006536", "target_original": "53", "Gene_B": "ko00330", "interaction": "Direct", "SUID": 7133599, "TYPE": "Direct", "Gene_A": "GO:0006536", "BEND_MAP_ID": 7133599, "selected": false}, "selected": false}, {"data": {"id": "7133598", "source": "7133349", "target": "7133354", "SCORE": 0.32087560064644854, "shared_interaction": "Direct", "source_original": "47", "Name_B": "ath00330", "Name_A": "GO:0006536", "target_original": "52", "Gene_B": "ath00330", "interaction": "Direct", "SUID": 7133598, "TYPE": "Direct", "Gene_A": "GO:0006536", "BEND_MAP_ID": 7133598, "selected": false}, "selected": false}, {"data": {"id": "7133594", "source": "7133349", "target": "7133348", "SCORE": 0.6595289079252312, "shared_interaction": "Direct", "source_original": "47", "Name_B": "GO:0043648", "Name_A": "GO:0006536", "target_original": "46", "Gene_B": "GO:0043648", "interaction": "Direct", "SUID": 7133594, "TYPE": "Direct", "Gene_A": "GO:0006536", "BEND_MAP_ID": 7133594, "selected": false}, "selected": false}, {"data": {"id": "7133584", "source": "7133349", "target": "7133347", "SCORE": 0.39041533546945106, "shared_interaction": "Direct", "source_original": "47", "Name_B": "ath_M00171", "Name_A": "GO:0006536", "target_original": "45", "Gene_B": "ath_M00171", "interaction": "Direct", "SUID": 7133584, "TYPE": "Direct", "Gene_A": "GO:0006536", "BEND_MAP_ID": 7133584, "selected": false}, "selected": false}, {"data": {"id": "7133578", "source": "7133349", "target": "7133361", "SCORE": 0.39041533546945106, "shared_interaction": "Direct", "source_original": "47", "Name_B": "M00171", "Name_A": "GO:0006536", "target_original": "59", "Gene_B": "M00171", "interaction": "Direct", "SUID": 7133578, "TYPE": "Direct", "Gene_A": "GO:0006536", "BEND_MAP_ID": 7133578, "selected": false}, "selected": false}, {"data": {"id": "7133495", "source": "7133349", "target": "7133369", "SCORE": 0.4365698086526977, "shared_interaction": "Direct", "source_original": "47", "Name_B": "GO:0019740", "Name_A": "GO:0006536", "target_original": "67", "Gene_B": "GO:0019740", "interaction": "Direct", "SUID": 7133495, "TYPE": "Direct", "Gene_A": "GO:0006536", "BEND_MAP_ID": 7133495, "selected": false}, "selected": false}, {"data": {"id": "7133583", "source": "7133348", "target": "7133347", "SCORE": 0.5233404710953237, "shared_interaction": "Direct", "source_original": "46", "Name_B": "ath_M00171", "Name_A": "GO:0043648", "target_original": "45", "Gene_B": "ath_M00171", "interaction": "Direct", "SUID": 7133583, "TYPE": "Direct", "Gene_A": "GO:0043648", "BEND_MAP_ID": 7133583, "selected": false}, "selected": false}, {"data": {"id": "7133577", "source": "7133348", "target": "7133361", "SCORE": 0.5233404710953237, "shared_interaction": "Direct", "source_original": "46", "Name_B": "M00171", "Name_A": "GO:0043648", "target_original": "59", "Gene_B": "M00171", "interaction": "Direct", "SUID": 7133577, "TYPE": "Direct", "Gene_A": "GO:0043648", "BEND_MAP_ID": 7133577, "selected": false}, "selected": false}, {"data": {"id": "7133574", "source": "7133348", "target": "7133337", "SCORE": 0.35982199618778965, "shared_interaction": "Direct", "source_original": "46", "Name_B": "ko01200", "Name_A": "GO:0043648", "target_original": "35", "Gene_B": "ko01200", "interaction": "Direct", "SUID": 7133574, "TYPE": "Direct", "Gene_A": "GO:0043648", "BEND_MAP_ID": 7133574, "selected": false}, "selected": false}, {"data": {"id": "7133570", "source": "7133348", "target": "7133336", "SCORE": 0.35982199618778965, "shared_interaction": "Direct", "source_original": "46", "Name_B": "ath01200", "Name_A": "GO:0043648", "target_original": "34", "Gene_B": "ath01200", "interaction": "Direct", "SUID": 7133570, "TYPE": "Direct", "Gene_A": "GO:0043648", "BEND_MAP_ID": 7133570, "selected": false}, "selected": false}, {"data": {"id": "7133485", "source": "7133348", "target": "7133330", "SCORE": 0.4837662337688986, "shared_interaction": "Direct", "source_original": "46", "Name_B": "ko00710", "Name_A": "GO:0043648", "target_original": "28", "Gene_B": "ko00710", "interaction": "Direct", "SUID": 7133485, "TYPE": "Direct", "Gene_A": "GO:0043648", "BEND_MAP_ID": 7133485, "selected": false}, "selected": false}, {"data": {"id": "7133472", "source": "7133348", "target": "7133362", "SCORE": 0.4837662337688986, "shared_interaction": "Direct", "source_original": "46", "Name_B": "ath00710", "Name_A": "GO:0043648", "target_original": "60", "Gene_B": "ath00710", "interaction": "Direct", "SUID": 7133472, "TYPE": "Direct", "Gene_A": "GO:0043648", "BEND_MAP_ID": 7133472, "selected": false}, "selected": false}, {"data": {"id": "7133586", "source": "7133347", "target": "7133355", "SCORE": 0.32087560064644854, "shared_interaction": "Direct", "source_original": "45", "Name_B": "ko00330", "Name_A": "ath_M00171", "target_original": "53", "Gene_B": "ko00330", "interaction": "Direct", "SUID": 7133586, "TYPE": "Direct", "Gene_A": "ath_M00171", "BEND_MAP_ID": 7133586, "selected": false}, "selected": false}, {"data": {"id": "7133573", "source": "7133347", "target": "7133337", "SCORE": 0.36857781087367586, "shared_interaction": "Direct", "source_original": "45", "Name_B": "ko01200", "Name_A": "ath_M00171", "target_original": "35", "Gene_B": "ko01200", "interaction": "Direct", "SUID": 7133573, "TYPE": "Direct", "Gene_A": "ath_M00171", "BEND_MAP_ID": 7133573, "selected": false}, "selected": false}, {"data": {"id": "7133484", "source": "7133347", "target": "7133330", "SCORE": 0.6595289079252312, "shared_interaction": "Direct", "source_original": "45", "Name_B": "ko00710", "Name_A": "ath_M00171", "target_original": "28", "Gene_B": "ko00710", "interaction": "Direct", "SUID": 7133484, "TYPE": "Direct", "Gene_A": "ath_M00171", "BEND_MAP_ID": 7133484, "selected": false}, "selected": false}, {"data": {"id": "7133603", "source": "7133345", "target": "7133346", "SCORE": 0.458758837394241, "shared_interaction": "Direct", "source_original": "43", "Name_B": "GO:0031329", "Name_A": "GO:0006401", "target_original": "44", "Gene_B": "GO:0031329", "interaction": "Direct", "SUID": 7133603, "TYPE": "Direct", "Gene_A": "GO:0006401", "BEND_MAP_ID": 7133603, "selected": false}, "selected": false}, {"data": {"id": "7133541", "source": "7133345", "target": "7133373", "SCORE": 0.40281690141067933, "shared_interaction": "Direct", "source_original": "43", "Name_B": "GO:0009894", "Name_A": "GO:0006401", "target_original": "71", "Gene_B": "GO:0009894", "interaction": "Direct", "SUID": 7133541, "TYPE": "Direct", "Gene_A": "GO:0006401", "BEND_MAP_ID": 7133541, "selected": false}, "selected": false}, {"data": {"id": "7133595", "source": "7133344", "target": "7133343", "SCORE": 0.6520787746184129, "shared_interaction": "Direct", "source_original": "42", "Name_B": "GO:0045488", "Name_A": "GO:0000272", "target_original": "41", "Gene_B": "GO:0045488", "interaction": "Direct", "SUID": 7133595, "TYPE": "Direct", "Gene_A": "GO:0000272", "BEND_MAP_ID": 7133595, "selected": false}, "selected": false}, {"data": {"id": "7133540", "source": "7133344", "target": "7133342", "SCORE": 0.6267605633816745, "shared_interaction": "Direct", "source_original": "42", "Name_B": "GO:0010393", "Name_A": "GO:0000272", "target_original": "40", "Gene_B": "GO:0010393", "interaction": "Direct", "SUID": 7133540, "TYPE": "Direct", "Gene_A": "GO:0000272", "BEND_MAP_ID": 7133540, "selected": false}, "selected": false}, {"data": {"id": "7133534", "source": "7133344", "target": "7133341", "SCORE": 0.7376237623770981, "shared_interaction": "Direct", "source_original": "42", "Name_B": "GO:0016052", "Name_A": "GO:0000272", "target_original": "39", "Gene_B": "GO:0016052", "interaction": "Direct", "SUID": 7133534, "TYPE": "Direct", "Gene_A": "GO:0000272", "BEND_MAP_ID": 7133534, "selected": false}, "selected": false}, {"data": {"id": "7133523", "source": "7133344", "target": "7133340", "SCORE": 0.717584369450708, "shared_interaction": "Direct", "source_original": "42", "Name_B": "ko00040", "Name_A": "GO:0000272", "target_original": "38", "Gene_B": "ko00040", "interaction": "Direct", "SUID": 7133523, "TYPE": "Direct", "Gene_A": "GO:0000272", "BEND_MAP_ID": 7133523, "selected": false}, "selected": false}, {"data": {"id": "7133519", "source": "7133344", "target": "7133364", "SCORE": 0.717584369450708, "shared_interaction": "Direct", "source_original": "42", "Name_B": "ath00040", "Name_A": "GO:0000272", "target_original": "62", "Gene_B": "ath00040", "interaction": "Direct", "SUID": 7133519, "TYPE": "Direct", "Gene_A": "GO:0000272", "BEND_MAP_ID": 7133519, "selected": false}, "selected": false}, {"data": {"id": "7133394", "source": "7133344", "target": "7133371", "SCORE": 0.42835130970840885, "shared_interaction": "Direct", "source_original": "42", "Name_B": "GO:0005976", "Name_A": "GO:0000272", "target_original": "69", "Gene_B": "GO:0005976", "interaction": "Direct", "SUID": 7133394, "TYPE": "Direct", "Gene_A": "GO:0000272", "BEND_MAP_ID": 7133394, "selected": false}, "selected": false}, {"data": {"id": "7133522", "source": "7133343", "target": "7133340", "SCORE": 0.625882352942732, "shared_interaction": "Direct", "source_original": "41", "Name_B": "ko00040", "Name_A": "GO:0045488", "target_original": "38", "Gene_B": "ko00040", "interaction": "Direct", "SUID": 7133522, "TYPE": "Direct", "Gene_A": "GO:0045488", "BEND_MAP_ID": 7133522, "selected": false}, "selected": false}, {"data": {"id": "7133518", "source": "7133343", "target": "7133364", "SCORE": 0.625882352942732, "shared_interaction": "Direct", "source_original": "41", "Name_B": "ath00040", "Name_A": "GO:0045488", "target_original": "62", "Gene_B": "ath00040", "interaction": "Direct", "SUID": 7133518, "TYPE": "Direct", "Gene_A": "GO:0045488", "BEND_MAP_ID": 7133518, "selected": false}, "selected": false}, {"data": {"id": "7133539", "source": "7133342", "target": "7133343", "SCORE": 0.9660908509278181, "shared_interaction": "Direct", "source_original": "40", "Name_B": "GO:0045488", "Name_A": "GO:0010393", "target_original": "41", "Gene_B": "GO:0045488", "interaction": "Direct", "SUID": 7133539, "TYPE": "Direct", "Gene_A": "GO:0010393", "BEND_MAP_ID": 7133539, "selected": false}, "selected": false}, {"data": {"id": "7133528", "source": "7133342", "target": "7133341", "SCORE": 0.4703923020000781, "shared_interaction": "Direct", "source_original": "40", "Name_B": "GO:0016052", "Name_A": "GO:0010393", "target_original": "39", "Gene_B": "GO:0016052", "interaction": "Direct", "SUID": 7133528, "TYPE": "Direct", "Gene_A": "GO:0010393", "BEND_MAP_ID": 7133528, "selected": false}, "selected": false}, {"data": {"id": "7133521", "source": "7133342", "target": "7133340", "SCORE": 0.5998993457489583, "shared_interaction": "Direct", "source_original": "40", "Name_B": "ko00040", "Name_A": "GO:0010393", "target_original": "38", "Gene_B": "ko00040", "interaction": "Direct", "SUID": 7133521, "TYPE": "Direct", "Gene_A": "GO:0010393", "BEND_MAP_ID": 7133521, "selected": false}, "selected": false}, {"data": {"id": "7133517", "source": "7133342", "target": "7133364", "SCORE": 0.5998993457489583, "shared_interaction": "Direct", "source_original": "40", "Name_B": "ath00040", "Name_A": "GO:0010393", "target_original": "62", "Gene_B": "ath00040", "interaction": "Direct", "SUID": 7133517, "TYPE": "Direct", "Gene_A": "GO:0010393", "BEND_MAP_ID": 7133517, "selected": false}, "selected": false}, {"data": {"id": "7133532", "source": "7133341", "target": "7133343", "SCORE": 0.48660968661123666, "shared_interaction": "Direct", "source_original": "39", "Name_B": "GO:0045488", "Name_A": "GO:0016052", "target_original": "41", "Gene_B": "GO:0045488", "interaction": "Direct", "SUID": 7133532, "TYPE": "Direct", "Gene_A": "GO:0016052", "BEND_MAP_ID": 7133532, "selected": false}, "selected": false}, {"data": {"id": "7133530", "source": "7133341", "target": "7133334", "SCORE": 0.4454409566539163, "shared_interaction": "Direct", "source_original": "39", "Name_B": "ath_M00003", "Name_A": "GO:0016052", "target_original": "32", "Gene_B": "ath_M00003", "interaction": "Direct", "SUID": 7133530, "TYPE": "Direct", "Gene_A": "GO:0016052", "BEND_MAP_ID": 7133530, "selected": false}, "selected": false}, {"data": {"id": "7133529", "source": "7133341", "target": "7133333", "SCORE": 0.4454409566539163, "shared_interaction": "Direct", "source_original": "39", "Name_B": "M00003", "Name_A": "GO:0016052", "target_original": "31", "Gene_B": "M00003", "interaction": "Direct", "SUID": 7133529, "TYPE": "Direct", "Gene_A": "GO:0016052", "BEND_MAP_ID": 7133529, "selected": false}, "selected": false}, {"data": {"id": "7133520", "source": "7133341", "target": "7133340", "SCORE": 0.5824945295419338, "shared_interaction": "Direct", "source_original": "39", "Name_B": "ko00040", "Name_A": "GO:0016052", "target_original": "38", "Gene_B": "ko00040", "interaction": "Direct", "SUID": 7133520, "TYPE": "Direct", "Gene_A": "GO:0016052", "BEND_MAP_ID": 7133520, "selected": false}, "selected": false}, {"data": {"id": "7133516", "source": "7133341", "target": "7133364", "SCORE": 0.5824945295419338, "shared_interaction": "Direct", "source_original": "39", "Name_B": "ath00040", "Name_A": "GO:0016052", "target_original": "62", "Gene_B": "ath00040", "interaction": "Direct", "SUID": 7133516, "TYPE": "Direct", "Gene_A": "GO:0016052", "BEND_MAP_ID": 7133516, "selected": false}, "selected": false}, {"data": {"id": "7133506", "source": "7133341", "target": "7133332", "SCORE": 0.3304591939062849, "shared_interaction": "Direct", "source_original": "39", "Name_B": "ko00010", "Name_A": "GO:0016052", "target_original": "30", "Gene_B": "ko00010", "interaction": "Direct", "SUID": 7133506, "TYPE": "Direct", "Gene_A": "GO:0016052", "BEND_MAP_ID": 7133506, "selected": false}, "selected": false}, {"data": {"id": "7133497", "source": "7133341", "target": "7133331", "SCORE": 0.3304591939062849, "shared_interaction": "Direct", "source_original": "39", "Name_B": "ath00010", "Name_A": "GO:0016052", "target_original": "29", "Gene_B": "ath00010", "interaction": "Direct", "SUID": 7133497, "TYPE": "Direct", "Gene_A": "GO:0016052", "BEND_MAP_ID": 7133497, "selected": false}, "selected": false}, {"data": {"id": "7133575", "source": "7133338", "target": "7133337", "SCORE": 0.39162727886780807, "shared_interaction": "Direct", "source_original": "36", "Name_B": "ko01200", "Name_A": "GO:0009132", "target_original": "35", "Gene_B": "ko01200", "interaction": "Direct", "SUID": 7133575, "TYPE": "Direct", "Gene_A": "GO:0009132", "BEND_MAP_ID": 7133575, "selected": false}, "selected": false}, {"data": {"id": "7133571", "source": "7133338", "target": "7133336", "SCORE": 0.39162727886780807, "shared_interaction": "Direct", "source_original": "36", "Name_B": "ath01200", "Name_A": "GO:0009132", "target_original": "34", "Gene_B": "ath01200", "interaction": "Direct", "SUID": 7133571, "TYPE": "Direct", "Gene_A": "GO:0009132", "BEND_MAP_ID": 7133571, "selected": false}, "selected": false}, {"data": {"id": "7133552", "source": "7133338", "target": "7133334", "SCORE": 0.8539944903591927, "shared_interaction": "Direct", "source_original": "36", "Name_B": "ath_M00003", "Name_A": "GO:0009132", "target_original": "32", "Gene_B": "ath_M00003", "interaction": "Direct", "SUID": 7133552, "TYPE": "Direct", "Gene_A": "GO:0009132", "BEND_MAP_ID": 7133552, "selected": false}, "selected": false}, {"data": {"id": "7133548", "source": "7133338", "target": "7133333", "SCORE": 0.8539944903591927, "shared_interaction": "Direct", "source_original": "36", "Name_B": "M00003", "Name_A": "GO:0009132", "target_original": "31", "Gene_B": "M00003", "interaction": "Direct", "SUID": 7133548, "TYPE": "Direct", "Gene_A": "GO:0009132", "BEND_MAP_ID": 7133548, "selected": false}, "selected": false}, {"data": {"id": "7133533", "source": "7133338", "target": "7133341", "SCORE": 0.4072693383060164, "shared_interaction": "Direct", "source_original": "36", "Name_B": "GO:0016052", "Name_A": "GO:0009132", "target_original": "39", "Gene_B": "GO:0016052", "interaction": "Direct", "SUID": 7133533, "TYPE": "Direct", "Gene_A": "GO:0009132", "BEND_MAP_ID": 7133533, "selected": false}, "selected": false}, {"data": {"id": "7133514", "source": "7133338", "target": "7133332", "SCORE": 0.5576506955199491, "shared_interaction": "Direct", "source_original": "36", "Name_B": "ko00010", "Name_A": "GO:0009132", "target_original": "30", "Gene_B": "ko00010", "interaction": "Direct", "SUID": 7133514, "TYPE": "Direct", "Gene_A": "GO:0009132", "BEND_MAP_ID": 7133514, "selected": false}, "selected": false}, {"data": {"id": "7133505", "source": "7133338", "target": "7133331", "SCORE": 0.5576506955199491, "shared_interaction": "Direct", "source_original": "36", "Name_B": "ath00010", "Name_A": "GO:0009132", "target_original": "29", "Gene_B": "ath00010", "interaction": "Direct", "SUID": 7133505, "TYPE": "Direct", "Gene_A": "GO:0009132", "BEND_MAP_ID": 7133505, "selected": false}, "selected": false}, {"data": {"id": "7133488", "source": "7133338", "target": "7133330", "SCORE": 0.4284687275374152, "shared_interaction": "Direct", "source_original": "36", "Name_B": "ko00710", "Name_A": "GO:0009132", "target_original": "28", "Gene_B": "ko00710", "interaction": "Direct", "SUID": 7133488, "TYPE": "Direct", "Gene_A": "GO:0009132", "BEND_MAP_ID": 7133488, "selected": false}, "selected": false}, {"data": {"id": "7133475", "source": "7133338", "target": "7133362", "SCORE": 0.4284687275374152, "shared_interaction": "Direct", "source_original": "36", "Name_B": "ath00710", "Name_A": "GO:0009132", "target_original": "60", "Gene_B": "ath00710", "interaction": "Direct", "SUID": 7133475, "TYPE": "Direct", "Gene_A": "GO:0009132", "BEND_MAP_ID": 7133475, "selected": false}, "selected": false}, {"data": {"id": "7133569", "source": "7133336", "target": "7133347", "SCORE": 0.36857781087367586, "shared_interaction": "Direct", "source_original": "34", "Name_B": "ath_M00171", "Name_A": "ath01200", "target_original": "45", "Gene_B": "ath_M00171", "interaction": "Direct", "SUID": 7133569, "TYPE": "Direct", "Gene_A": "ath01200", "BEND_MAP_ID": 7133569, "selected": false}, "selected": false}, {"data": {"id": "7133567", "source": "7133336", "target": "7133337", "SCORE": 1.0, "shared_interaction": "Direct", "source_original": "34", "Name_B": "ko01200", "Name_A": "ath01200", "target_original": "35", "Gene_B": "ko01200", "interaction": "Direct", "SUID": 7133567, "TYPE": "Direct", "Gene_A": "ath01200", "BEND_MAP_ID": 7133567, "selected": false}, "selected": false}, {"data": {"id": "7133550", "source": "7133336", "target": "7133334", "SCORE": 0.4276457883391173, "shared_interaction": "Direct", "source_original": "34", "Name_B": "ath_M00003", "Name_A": "ath01200", "target_original": "32", "Gene_B": "ath_M00003", "interaction": "Direct", "SUID": 7133550, "TYPE": "Direct", "Gene_A": "ath01200", "BEND_MAP_ID": 7133550, "selected": false}, "selected": false}, {"data": {"id": "7133510", "source": "7133336", "target": "7133332", "SCORE": 0.4424313267112534, "shared_interaction": "Direct", "source_original": "34", "Name_B": "ko00010", "Name_A": "ath01200", "target_original": "30", "Gene_B": "ko00010", "interaction": "Direct", "SUID": 7133510, "TYPE": "Direct", "Gene_A": "ath01200", "BEND_MAP_ID": 7133510, "selected": false}, "selected": false}, {"data": {"id": "7133481", "source": "7133336", "target": "7133330", "SCORE": 0.6293706293718782, "shared_interaction": "Direct", "source_original": "34", "Name_B": "ko00710", "Name_A": "ath01200", "target_original": "28", "Gene_B": "ko00710", "interaction": "Direct", "SUID": 7133481, "TYPE": "Direct", "Gene_A": "ath01200", "BEND_MAP_ID": 7133481, "selected": false}, "selected": false}, {"data": {"id": "7133555", "source": "7133335", "target": "7133338", "SCORE": 0.6570812365224492, "shared_interaction": "Direct", "source_original": "33", "Name_B": "GO:0009132", "Name_A": "GO:0006090", "target_original": "36", "Gene_B": "GO:0009132", "interaction": "Direct", "SUID": 7133555, "TYPE": "Direct", "Gene_A": "GO:0006090", "BEND_MAP_ID": 7133555, "selected": false}, "selected": false}, {"data": {"id": "7133554", "source": "7133335", "target": "7133337", "SCORE": 0.561983471075856, "shared_interaction": "Direct", "source_original": "33", "Name_B": "ko01200", "Name_A": "GO:0006090", "target_original": "35", "Gene_B": "ko01200", "interaction": "Direct", "SUID": 7133554, "TYPE": "Direct", "Gene_A": "GO:0006090", "BEND_MAP_ID": 7133554, "selected": false}, "selected": false}, {"data": {"id": "7133553", "source": "7133335", "target": "7133336", "SCORE": 0.561983471075856, "shared_interaction": "Direct", "source_original": "33", "Name_B": "ath01200", "Name_A": "GO:0006090", "target_original": "34", "Gene_B": "ath01200", "interaction": "Direct", "SUID": 7133553, "TYPE": "Direct", "Gene_A": "GO:0006090", "BEND_MAP_ID": 7133553, "selected": false}, "selected": false}, {"data": {"id": "7133549", "source": "7133335", "target": "7133334", "SCORE": 0.7439613526586435, "shared_interaction": "Direct", "source_original": "33", "Name_B": "ath_M00003", "Name_A": "GO:0006090", "target_original": "32", "Gene_B": "ath_M00003", "interaction": "Direct", "SUID": 7133549, "TYPE": "Direct", "Gene_A": "GO:0006090", "BEND_MAP_ID": 7133549, "selected": false}, "selected": false}, {"data": {"id": "7133545", "source": "7133335", "target": "7133333", "SCORE": 0.7439613526586435, "shared_interaction": "Direct", "source_original": "33", "Name_B": "M00003", "Name_A": "GO:0006090", "target_original": "31", "Gene_B": "M00003", "interaction": "Direct", "SUID": 7133545, "TYPE": "Direct", "Gene_A": "GO:0006090", "BEND_MAP_ID": 7133545, "selected": false}, "selected": false}, {"data": {"id": "7133531", "source": "7133335", "target": "7133341", "SCORE": 0.3737417943129007, "shared_interaction": "Direct", "source_original": "33", "Name_B": "GO:0016052", "Name_A": "GO:0006090", "target_original": "39", "Gene_B": "GO:0016052", "interaction": "Direct", "SUID": 7133531, "TYPE": "Direct", "Gene_A": "GO:0006090", "BEND_MAP_ID": 7133531, "selected": false}, "selected": false}, {"data": {"id": "7133509", "source": "7133335", "target": "7133332", "SCORE": 0.5942727530497449, "shared_interaction": "Direct", "source_original": "33", "Name_B": "ko00010", "Name_A": "GO:0006090", "target_original": "30", "Gene_B": "ko00010", "interaction": "Direct", "SUID": 7133509, "TYPE": "Direct", "Gene_A": "GO:0006090", "BEND_MAP_ID": 7133509, "selected": false}, "selected": false}, {"data": {"id": "7133500", "source": "7133335", "target": "7133331", "SCORE": 0.5942727530497449, "shared_interaction": "Direct", "source_original": "33", "Name_B": "ath00010", "Name_A": "GO:0006090", "target_original": "29", "Gene_B": "ath00010", "interaction": "Direct", "SUID": 7133500, "TYPE": "Direct", "Gene_A": "GO:0006090", "BEND_MAP_ID": 7133500, "selected": false}, "selected": false}, {"data": {"id": "7133480", "source": "7133335", "target": "7133330", "SCORE": 0.587012987015119, "shared_interaction": "Direct", "source_original": "33", "Name_B": "ko00710", "Name_A": "GO:0006090", "target_original": "28", "Gene_B": "ko00710", "interaction": "Direct", "SUID": 7133480, "TYPE": "Direct", "Gene_A": "GO:0006090", "BEND_MAP_ID": 7133480, "selected": false}, "selected": false}, {"data": {"id": "7133467", "source": "7133335", "target": "7133362", "SCORE": 0.587012987015119, "shared_interaction": "Direct", "source_original": "33", "Name_B": "ath00710", "Name_A": "GO:0006090", "target_original": "60", "Gene_B": "ath00710", "interaction": "Direct", "SUID": 7133467, "TYPE": "Direct", "Gene_A": "GO:0006090", "BEND_MAP_ID": 7133467, "selected": false}, "selected": false}, {"data": {"id": "7133551", "source": "7133334", "target": "7133337", "SCORE": 0.4276457883391173, "shared_interaction": "Direct", "source_original": "32", "Name_B": "ko01200", "Name_A": "ath_M00003", "target_original": "35", "Gene_B": "ko01200", "interaction": "Direct", "SUID": 7133551, "TYPE": "Direct", "Gene_A": "ath_M00003", "BEND_MAP_ID": 7133551, "selected": false}, "selected": false}, {"data": {"id": "7133508", "source": "7133334", "target": "7133332", "SCORE": 0.6218144750275275, "shared_interaction": "Direct", "source_original": "32", "Name_B": "ko00010", "Name_A": "ath_M00003", "target_original": "30", "Gene_B": "ko00010", "interaction": "Direct", "SUID": 7133508, "TYPE": "Direct", "Gene_A": "ath_M00003", "BEND_MAP_ID": 7133508, "selected": false}, "selected": false}, {"data": {"id": "7133479", "source": "7133334", "target": "7133330", "SCORE": 0.487922705317287, "shared_interaction": "Direct", "source_original": "32", "Name_B": "ko00710", "Name_A": "ath_M00003", "target_original": "28", "Gene_B": "ko00710", "interaction": "Direct", "SUID": 7133479, "TYPE": "Direct", "Gene_A": "ath_M00003", "BEND_MAP_ID": 7133479, "selected": false}, "selected": false}, {"data": {"id": "7133547", "source": "7133333", "target": "7133337", "SCORE": 0.4276457883391173, "shared_interaction": "Direct", "source_original": "31", "Name_B": "ko01200", "Name_A": "M00003", "target_original": "35", "Gene_B": "ko01200", "interaction": "Direct", "SUID": 7133547, "TYPE": "Direct", "Gene_A": "M00003", "BEND_MAP_ID": 7133547, "selected": false}, "selected": false}, {"data": {"id": "7133546", "source": "7133333", "target": "7133336", "SCORE": 0.4276457883391173, "shared_interaction": "Direct", "source_original": "31", "Name_B": "ath01200", "Name_A": "M00003", "target_original": "34", "Gene_B": "ath01200", "interaction": "Direct", "SUID": 7133546, "TYPE": "Direct", "Gene_A": "M00003", "BEND_MAP_ID": 7133546, "selected": false}, "selected": false}, {"data": {"id": "7133544", "source": "7133333", "target": "7133334", "SCORE": 1.0, "shared_interaction": "Direct", "source_original": "31", "Name_B": "ath_M00003", "Name_A": "M00003", "target_original": "32", "Gene_B": "ath_M00003", "interaction": "Direct", "SUID": 7133544, "TYPE": "Direct", "Gene_A": "M00003", "BEND_MAP_ID": 7133544, "selected": false}, "selected": false}, {"data": {"id": "7133507", "source": "7133333", "target": "7133332", "SCORE": 0.6218144750275275, "shared_interaction": "Direct", "source_original": "31", "Name_B": "ko00010", "Name_A": "M00003", "target_original": "30", "Gene_B": "ko00010", "interaction": "Direct", "SUID": 7133507, "TYPE": "Direct", "Gene_A": "M00003", "BEND_MAP_ID": 7133507, "selected": false}, "selected": false}, {"data": {"id": "7133498", "source": "7133333", "target": "7133331", "SCORE": 0.6218144750275275, "shared_interaction": "Direct", "source_original": "31", "Name_B": "ath00010", "Name_A": "M00003", "target_original": "29", "Gene_B": "ath00010", "interaction": "Direct", "SUID": 7133498, "TYPE": "Direct", "Gene_A": "M00003", "BEND_MAP_ID": 7133498, "selected": false}, "selected": false}, {"data": {"id": "7133478", "source": "7133333", "target": "7133330", "SCORE": 0.487922705317287, "shared_interaction": "Direct", "source_original": "31", "Name_B": "ko00710", "Name_A": "M00003", "target_original": "28", "Gene_B": "ko00710", "interaction": "Direct", "SUID": 7133478, "TYPE": "Direct", "Gene_A": "M00003", "BEND_MAP_ID": 7133478, "selected": false}, "selected": false}, {"data": {"id": "7133465", "source": "7133333", "target": "7133362", "SCORE": 0.487922705317287, "shared_interaction": "Direct", "source_original": "31", "Name_B": "ath00710", "Name_A": "M00003", "target_original": "60", "Gene_B": "ath00710", "interaction": "Direct", "SUID": 7133465, "TYPE": "Direct", "Gene_A": "M00003", "BEND_MAP_ID": 7133465, "selected": false}, "selected": false}, {"data": {"id": "7133513", "source": "7133332", "target": "7133357", "SCORE": 0.4057084607575432, "shared_interaction": "Direct", "source_original": "30", "Name_B": "ko00071", "Name_A": "ko00010", "target_original": "55", "Gene_B": "ko00071", "interaction": "Direct", "SUID": 7133513, "TYPE": "Direct", "Gene_A": "ko00010", "BEND_MAP_ID": 7133513, "selected": false}, "selected": false}, {"data": {"id": "7133511", "source": "7133332", "target": "7133337", "SCORE": 0.4424313267112534, "shared_interaction": "Direct", "source_original": "30", "Name_B": "ko01200", "Name_A": "ko00010", "target_original": "35", "Gene_B": "ko01200", "interaction": "Direct", "SUID": 7133511, "TYPE": "Direct", "Gene_A": "ko00010", "BEND_MAP_ID": 7133511, "selected": false}, "selected": false}, {"data": {"id": "7133477", "source": "7133332", "target": "7133330", "SCORE": 0.3237879217495748, "shared_interaction": "Direct", "source_original": "30", "Name_B": "ko00710", "Name_A": "ko00010", "target_original": "28", "Gene_B": "ko00710", "interaction": "Direct", "SUID": 7133477, "TYPE": "Direct", "Gene_A": "ko00010", "BEND_MAP_ID": 7133477, "selected": false}, "selected": false}, {"data": {"id": "7133504", "source": "7133331", "target": "7133357", "SCORE": 0.4057084607575432, "shared_interaction": "Direct", "source_original": "29", "Name_B": "ko00071", "Name_A": "ath00010", "target_original": "55", "Gene_B": "ko00071", "interaction": "Direct", "SUID": 7133504, "TYPE": "Direct", "Gene_A": "ath00010", "BEND_MAP_ID": 7133504, "selected": false}, "selected": false}, {"data": {"id": "7133503", "source": "7133331", "target": "7133356", "SCORE": 0.4057084607575432, "shared_interaction": "Direct", "source_original": "29", "Name_B": "ath00071", "Name_A": "ath00010", "target_original": "54", "Gene_B": "ath00071", "interaction": "Direct", "SUID": 7133503, "TYPE": "Direct", "Gene_A": "ath00010", "BEND_MAP_ID": 7133503, "selected": false}, "selected": false}, {"data": {"id": "7133502", "source": "7133331", "target": "7133337", "SCORE": 0.4424313267112534, "shared_interaction": "Direct", "source_original": "29", "Name_B": "ko01200", "Name_A": "ath00010", "target_original": "35", "Gene_B": "ko01200", "interaction": "Direct", "SUID": 7133502, "TYPE": "Direct", "Gene_A": "ath00010", "BEND_MAP_ID": 7133502, "selected": false}, "selected": false}, {"data": {"id": "7133501", "source": "7133331", "target": "7133336", "SCORE": 0.4424313267112534, "shared_interaction": "Direct", "source_original": "29", "Name_B": "ath01200", "Name_A": "ath00010", "target_original": "34", "Gene_B": "ath01200", "interaction": "Direct", "SUID": 7133501, "TYPE": "Direct", "Gene_A": "ath00010", "BEND_MAP_ID": 7133501, "selected": false}, "selected": false}, {"data": {"id": "7133499", "source": "7133331", "target": "7133334", "SCORE": 0.6218144750275275, "shared_interaction": "Direct", "source_original": "29", "Name_B": "ath_M00003", "Name_A": "ath00010", "target_original": "32", "Gene_B": "ath_M00003", "interaction": "Direct", "SUID": 7133499, "TYPE": "Direct", "Gene_A": "ath00010", "BEND_MAP_ID": 7133499, "selected": false}, "selected": false}, {"data": {"id": "7133496", "source": "7133331", "target": "7133332", "SCORE": 1.0, "shared_interaction": "Direct", "source_original": "29", "Name_B": "ko00010", "Name_A": "ath00010", "target_original": "30", "Gene_B": "ko00010", "interaction": "Direct", "SUID": 7133496, "TYPE": "Direct", "Gene_A": "ath00010", "BEND_MAP_ID": 7133496, "selected": false}, "selected": false}, {"data": {"id": "7133476", "source": "7133331", "target": "7133330", "SCORE": 0.3237879217495748, "shared_interaction": "Direct", "source_original": "29", "Name_B": "ko00710", "Name_A": "ath00010", "target_original": "28", "Gene_B": "ko00710", "interaction": "Direct", "SUID": 7133476, "TYPE": "Direct", "Gene_A": "ath00010", "BEND_MAP_ID": 7133476, "selected": false}, "selected": false}, {"data": {"id": "7133463", "source": "7133331", "target": "7133362", "SCORE": 0.3237879217495748, "shared_interaction": "Direct", "source_original": "29", "Name_B": "ath00710", "Name_A": "ath00010", "target_original": "60", "Gene_B": "ath00710", "interaction": "Direct", "SUID": 7133463, "TYPE": "Direct", "Gene_A": "ath00010", "BEND_MAP_ID": 7133463, "selected": false}, "selected": false}, {"data": {"id": "7133482", "source": "7133330", "target": "7133337", "SCORE": 0.6293706293718782, "shared_interaction": "Direct", "source_original": "28", "Name_B": "ko01200", "Name_A": "ko00710", "target_original": "35", "Gene_B": "ko01200", "interaction": "Direct", "SUID": 7133482, "TYPE": "Direct", "Gene_A": "ko00710", "BEND_MAP_ID": 7133482, "selected": false}, "selected": false}, {"data": {"id": "7133543", "source": "7133329", "target": "7133328", "SCORE": 1.0, "shared_interaction": "Direct", "source_original": "27", "Name_B": "GO:0009415", "Name_A": "GO:0001101", "target_original": "26", "Gene_B": "GO:0009415", "interaction": "Direct", "SUID": 7133543, "TYPE": "Direct", "Gene_A": "GO:0001101", "BEND_MAP_ID": 7133543, "selected": false}, "selected": false}, {"data": {"id": "7133536", "source": "7133329", "target": "7133327", "SCORE": 1.0, "shared_interaction": "Direct", "source_original": "27", "Name_B": "GO:0009414", "Name_A": "GO:0001101", "target_original": "25", "Gene_B": "GO:0009414", "interaction": "Direct", "SUID": 7133536, "TYPE": "Direct", "Gene_A": "GO:0001101", "BEND_MAP_ID": 7133536, "selected": false}, "selected": false}, {"data": {"id": "7133526", "source": "7133329", "target": "7133326", "SCORE": 0.39975512702882793, "shared_interaction": "Direct", "source_original": "27", "Name_B": "GO:0006970", "Name_A": "GO:0001101", "target_original": "24", "Gene_B": "GO:0006970", "interaction": "Direct", "SUID": 7133526, "TYPE": "Direct", "Gene_A": "GO:0001101", "BEND_MAP_ID": 7133526, "selected": false}, "selected": false}, {"data": {"id": "7133447", "source": "7133329", "target": "7133325", "SCORE": 0.425748884640868, "shared_interaction": "Direct", "source_original": "27", "Name_B": "GO:0009651", "Name_A": "GO:0001101", "target_original": "23", "Gene_B": "GO:0009651", "interaction": "Direct", "SUID": 7133447, "TYPE": "Direct", "Gene_A": "GO:0001101", "BEND_MAP_ID": 7133447, "selected": false}, "selected": false}, {"data": {"id": "7133443", "source": "7133329", "target": "7133377", "SCORE": 0.7057890563049324, "shared_interaction": "Direct", "source_original": "27", "Name_B": "GO:0010035", "Name_A": "GO:0001101", "target_original": "75", "Gene_B": "GO:0010035", "interaction": "Direct", "SUID": 7133443, "TYPE": "Direct", "Gene_A": "GO:0001101", "BEND_MAP_ID": 7133443, "selected": false}, "selected": false}, {"data": {"id": "7133446", "source": "7133328", "target": "7133325", "SCORE": 0.425748884640868, "shared_interaction": "Direct", "source_original": "26", "Name_B": "GO:0009651", "Name_A": "GO:0009415", "target_original": "23", "Gene_B": "GO:0009651", "interaction": "Direct", "SUID": 7133446, "TYPE": "Direct", "Gene_A": "GO:0009415", "BEND_MAP_ID": 7133446, "selected": false}, "selected": false}, {"data": {"id": "7133442", "source": "7133328", "target": "7133377", "SCORE": 0.7057890563049324, "shared_interaction": "Direct", "source_original": "26", "Name_B": "GO:0010035", "Name_A": "GO:0009415", "target_original": "75", "Gene_B": "GO:0010035", "interaction": "Direct", "SUID": 7133442, "TYPE": "Direct", "Gene_A": "GO:0009415", "BEND_MAP_ID": 7133442, "selected": false}, "selected": false}, {"data": {"id": "7133535", "source": "7133327", "target": "7133328", "SCORE": 1.0, "shared_interaction": "Direct", "source_original": "25", "Name_B": "GO:0009415", "Name_A": "GO:0009414", "target_original": "26", "Gene_B": "GO:0009415", "interaction": "Direct", "SUID": 7133535, "TYPE": "Direct", "Gene_A": "GO:0009414", "BEND_MAP_ID": 7133535, "selected": false}, "selected": false}, {"data": {"id": "7133445", "source": "7133327", "target": "7133325", "SCORE": 0.425748884640868, "shared_interaction": "Direct", "source_original": "25", "Name_B": "GO:0009651", "Name_A": "GO:0009414", "target_original": "23", "Gene_B": "GO:0009651", "interaction": "Direct", "SUID": 7133445, "TYPE": "Direct", "Gene_A": "GO:0009414", "BEND_MAP_ID": 7133445, "selected": false}, "selected": false}, {"data": {"id": "7133441", "source": "7133327", "target": "7133377", "SCORE": 0.7057890563049324, "shared_interaction": "Direct", "source_original": "25", "Name_B": "GO:0010035", "Name_A": "GO:0009414", "target_original": "75", "Gene_B": "GO:0010035", "interaction": "Direct", "SUID": 7133441, "TYPE": "Direct", "Gene_A": "GO:0009414", "BEND_MAP_ID": 7133441, "selected": false}, "selected": false}, {"data": {"id": "7133527", "source": "7133326", "target": "7133360", "SCORE": 0.3040560256795122, "shared_interaction": "Direct", "source_original": "24", "Name_B": "GO:0009737", "Name_A": "GO:0006970", "target_original": "58", "Gene_B": "GO:0009737", "interaction": "Direct", "SUID": 7133527, "TYPE": "Direct", "Gene_A": "GO:0006970", "BEND_MAP_ID": 7133527, "selected": false}, "selected": false}, {"data": {"id": "7133525", "source": "7133326", "target": "7133328", "SCORE": 0.39975512702882793, "shared_interaction": "Direct", "source_original": "24", "Name_B": "GO:0009415", "Name_A": "GO:0006970", "target_original": "26", "Gene_B": "GO:0009415", "interaction": "Direct", "SUID": 7133525, "TYPE": "Direct", "Gene_A": "GO:0006970", "BEND_MAP_ID": 7133525, "selected": false}, "selected": false}, {"data": {"id": "7133524", "source": "7133326", "target": "7133327", "SCORE": 0.39975512702882793, "shared_interaction": "Direct", "source_original": "24", "Name_B": "GO:0009414", "Name_A": "GO:0006970", "target_original": "25", "Gene_B": "GO:0009414", "interaction": "Direct", "SUID": 7133524, "TYPE": "Direct", "Gene_A": "GO:0006970", "BEND_MAP_ID": 7133524, "selected": false}, "selected": false}, {"data": {"id": "7133444", "source": "7133326", "target": "7133325", "SCORE": 0.9546621043627717, "shared_interaction": "Direct", "source_original": "24", "Name_B": "GO:0009651", "Name_A": "GO:0006970", "target_original": "23", "Gene_B": "GO:0009651", "interaction": "Direct", "SUID": 7133444, "TYPE": "Direct", "Gene_A": "GO:0006970", "BEND_MAP_ID": 7133444, "selected": false}, "selected": false}, {"data": {"id": "7133440", "source": "7133326", "target": "7133377", "SCORE": 0.3289505721946814, "shared_interaction": "Direct", "source_original": "24", "Name_B": "GO:0010035", "Name_A": "GO:0006970", "target_original": "75", "Gene_B": "GO:0010035", "interaction": "Direct", "SUID": 7133440, "TYPE": "Direct", "Gene_A": "GO:0006970", "BEND_MAP_ID": 7133440, "selected": false}, "selected": false}, {"data": {"id": "7133449", "source": "7133325", "target": "7133360", "SCORE": 0.32586311326576994, "shared_interaction": "Direct", "source_original": "23", "Name_B": "GO:0009737", "Name_A": "GO:0009651", "target_original": "58", "Gene_B": "GO:0009737", "interaction": "Direct", "SUID": 7133449, "TYPE": "Direct", "Gene_A": "GO:0009651", "BEND_MAP_ID": 7133449, "selected": false}, "selected": false}, {"data": {"id": "7133448", "source": "7133325", "target": "7133375", "SCORE": 0.31827699671062304, "shared_interaction": "Direct", "source_original": "23", "Name_B": "GO:0097305", "Name_A": "GO:0009651", "target_original": "73", "Gene_B": "GO:0097305", "interaction": "Direct", "SUID": 7133448, "TYPE": "Direct", "Gene_A": "GO:0009651", "BEND_MAP_ID": 7133448, "selected": false}, "selected": false}, {"data": {"id": "7133439", "source": "7133325", "target": "7133377", "SCORE": 0.3505876469125887, "shared_interaction": "Direct", "source_original": "23", "Name_B": "GO:0010035", "Name_A": "GO:0009651", "target_original": "75", "Gene_B": "GO:0010035", "interaction": "Direct", "SUID": 7133439, "TYPE": "Direct", "Gene_A": "GO:0009651", "BEND_MAP_ID": 7133439, "selected": false}, "selected": false}, {"data": {"id": "7133631", "source": "7133324", "target": "7133375", "SCORE": 0.3504038004760407, "shared_interaction": "Direct", "source_original": "22", "Name_B": "GO:0097305", "Name_A": "GO:0009755", "target_original": "73", "Gene_B": "GO:0097305", "interaction": "Direct", "SUID": 7133631, "TYPE": "Direct", "Gene_A": "GO:0009755", "BEND_MAP_ID": 7133631, "selected": false}, "selected": false}, {"data": {"id": "7133623", "source": "7133324", "target": "7133323", "SCORE": 0.7594981759946458, "shared_interaction": "Direct", "source_original": "22", "Name_B": "GO:1901701", "Name_A": "GO:0009755", "target_original": "21", "Gene_B": "GO:1901701", "interaction": "Direct", "SUID": 7133623, "TYPE": "Direct", "Gene_A": "GO:0009755", "BEND_MAP_ID": 7133623, "selected": false}, "selected": false}, {"data": {"id": "7133593", "source": "7133324", "target": "7133322", "SCORE": 0.42835130970840885, "shared_interaction": "Direct", "source_original": "22", "Name_B": "GO:0071398", "Name_A": "GO:0009755", "target_original": "20", "Gene_B": "GO:0071398", "interaction": "Direct", "SUID": 7133593, "TYPE": "Direct", "Gene_A": "GO:0009755", "BEND_MAP_ID": 7133593, "selected": false}, "selected": false}, {"data": {"id": "7133591", "source": "7133324", "target": "7133321", "SCORE": 0.42835130970840885, "shared_interaction": "Direct", "source_original": "22", "Name_B": "GO:0071395", "Name_A": "GO:0009755", "target_original": "19", "Gene_B": "GO:0071395", "interaction": "Direct", "SUID": 7133591, "TYPE": "Direct", "Gene_A": "GO:0009755", "BEND_MAP_ID": 7133591, "selected": false}, "selected": false}, {"data": {"id": "7133565", "source": "7133324", "target": "7133320", "SCORE": 0.8299795858853605, "shared_interaction": "Direct", "source_original": "22", "Name_B": "GO:0071396", "Name_A": "GO:0009755", "target_original": "18", "Gene_B": "GO:0071396", "interaction": "Direct", "SUID": 7133565, "TYPE": "Direct", "Gene_A": "GO:0009755", "BEND_MAP_ID": 7133565, "selected": false}, "selected": false}, {"data": {"id": "7133560", "source": "7133324", "target": "7133319", "SCORE": 0.42835130970840885, "shared_interaction": "Direct", "source_original": "22", "Name_B": "GO:0009867", "Name_A": "GO:0009755", "target_original": "17", "Gene_B": "GO:0009867", "interaction": "Direct", "SUID": 7133560, "TYPE": "Direct", "Gene_A": "GO:0009755", "BEND_MAP_ID": 7133560, "selected": false}, "selected": false}, {"data": {"id": "7133456", "source": "7133324", "target": "7133318", "SCORE": 0.41784897025277534, "shared_interaction": "Direct", "source_original": "22", "Name_B": "GO:0070542", "Name_A": "GO:0009755", "target_original": "16", "Gene_B": "GO:0070542", "interaction": "Direct", "SUID": 7133456, "TYPE": "Direct", "Gene_A": "GO:0009755", "BEND_MAP_ID": 7133456, "selected": false}, "selected": false}, {"data": {"id": "7133592", "source": "7133322", "target": "7133323", "SCORE": 0.41890359168358426, "shared_interaction": "Direct", "source_original": "20", "Name_B": "GO:1901701", "Name_A": "GO:0071398", "target_original": "21", "Gene_B": "GO:1901701", "interaction": "Direct", "SUID": 7133592, "TYPE": "Direct", "Gene_A": "GO:0071398", "BEND_MAP_ID": 7133592, "selected": false}, "selected": false}, {"data": {"id": "7133590", "source": "7133321", "target": "7133323", "SCORE": 0.41890359168358426, "shared_interaction": "Direct", "source_original": "19", "Name_B": "GO:1901701", "Name_A": "GO:0071395", "target_original": "21", "Gene_B": "GO:1901701", "interaction": "Direct", "SUID": 7133590, "TYPE": "Direct", "Gene_A": "GO:0071395", "BEND_MAP_ID": 7133590, "selected": false}, "selected": false}, {"data": {"id": "7133589", "source": "7133321", "target": "7133322", "SCORE": 1.0, "shared_interaction": "Direct", "source_original": "19", "Name_B": "GO:0071398", "Name_A": "GO:0071395", "target_original": "20", "Gene_B": "GO:0071398", "interaction": "Direct", "SUID": 7133589, "TYPE": "Direct", "Gene_A": "GO:0071395", "BEND_MAP_ID": 7133589, "selected": false}, "selected": false}, {"data": {"id": "7133561", "source": "7133321", "target": "7133320", "SCORE": 0.5059920106536254, "shared_interaction": "Direct", "source_original": "19", "Name_B": "GO:0071396", "Name_A": "GO:0071395", "target_original": "18", "Gene_B": "GO:0071396", "interaction": "Direct", "SUID": 7133561, "TYPE": "Direct", "Gene_A": "GO:0071395", "BEND_MAP_ID": 7133561, "selected": false}, "selected": false}, {"data": {"id": "7133564", "source": "7133320", "target": "7133375", "SCORE": 0.4401988195100862, "shared_interaction": "Direct", "source_original": "18", "Name_B": "GO:0097305", "Name_A": "GO:0071396", "target_original": "73", "Gene_B": "GO:0097305", "interaction": "Direct", "SUID": 7133564, "TYPE": "Direct", "Gene_A": "GO:0071396", "BEND_MAP_ID": 7133564, "selected": false}, "selected": false}, {"data": {"id": "7133563", "source": "7133320", "target": "7133323", "SCORE": 0.8778450014406936, "shared_interaction": "Direct", "source_original": "18", "Name_B": "GO:1901701", "Name_A": "GO:0071396", "target_original": "21", "Gene_B": "GO:1901701", "interaction": "Direct", "SUID": 7133563, "TYPE": "Direct", "Gene_A": "GO:0071396", "BEND_MAP_ID": 7133563, "selected": false}, "selected": false}, {"data": {"id": "7133562", "source": "7133320", "target": "7133322", "SCORE": 0.5059920106536254, "shared_interaction": "Direct", "source_original": "18", "Name_B": "GO:0071398", "Name_A": "GO:0071396", "target_original": "20", "Gene_B": "GO:0071398", "interaction": "Direct", "SUID": 7133562, "TYPE": "Direct", "Gene_A": "GO:0071396", "BEND_MAP_ID": 7133562, "selected": false}, "selected": false}, {"data": {"id": "7133559", "source": "7133319", "target": "7133323", "SCORE": 0.41890359168358426, "shared_interaction": "Direct", "source_original": "17", "Name_B": "GO:1901701", "Name_A": "GO:0009867", "target_original": "21", "Gene_B": "GO:1901701", "interaction": "Direct", "SUID": 7133559, "TYPE": "Direct", "Gene_A": "GO:0009867", "BEND_MAP_ID": 7133559, "selected": false}, "selected": false}, {"data": {"id": "7133558", "source": "7133319", "target": "7133322", "SCORE": 1.0, "shared_interaction": "Direct", "source_original": "17", "Name_B": "GO:0071398", "Name_A": "GO:0009867", "target_original": "20", "Gene_B": "GO:0071398", "interaction": "Direct", "SUID": 7133558, "TYPE": "Direct", "Gene_A": "GO:0009867", "BEND_MAP_ID": 7133558, "selected": false}, "selected": false}, {"data": {"id": "7133557", "source": "7133319", "target": "7133321", "SCORE": 1.0, "shared_interaction": "Direct", "source_original": "17", "Name_B": "GO:0071395", "Name_A": "GO:0009867", "target_original": "19", "Gene_B": "GO:0071395", "interaction": "Direct", "SUID": 7133557, "TYPE": "Direct", "Gene_A": "GO:0009867", "BEND_MAP_ID": 7133557, "selected": false}, "selected": false}, {"data": {"id": "7133556", "source": "7133319", "target": "7133320", "SCORE": 0.5059920106536254, "shared_interaction": "Direct", "source_original": "17", "Name_B": "GO:0071396", "Name_A": "GO:0009867", "target_original": "18", "Gene_B": "GO:0071396", "interaction": "Direct", "SUID": 7133556, "TYPE": "Direct", "Gene_A": "GO:0009867", "BEND_MAP_ID": 7133556, "selected": false}, "selected": false}, {"data": {"id": "7133450", "source": "7133319", "target": "7133318", "SCORE": 0.7376237623770981, "shared_interaction": "Direct", "source_original": "17", "Name_B": "GO:0070542", "Name_A": "GO:0009867", "target_original": "16", "Gene_B": "GO:0070542", "interaction": "Direct", "SUID": 7133450, "TYPE": "Direct", "Gene_A": "GO:0009867", "BEND_MAP_ID": 7133450, "selected": false}, "selected": false}, {"data": {"id": "7133454", "source": "7133318", "target": "7133323", "SCORE": 0.3732402297567253, "shared_interaction": "Direct", "source_original": "16", "Name_B": "GO:1901701", "Name_A": "GO:0070542", "target_original": "21", "Gene_B": "GO:1901701", "interaction": "Direct", "SUID": 7133454, "TYPE": "Direct", "Gene_A": "GO:0070542", "BEND_MAP_ID": 7133454, "selected": false}, "selected": false}, {"data": {"id": "7133453", "source": "7133318", "target": "7133322", "SCORE": 0.7376237623770981, "shared_interaction": "Direct", "source_original": "16", "Name_B": "GO:0071398", "Name_A": "GO:0070542", "target_original": "20", "Gene_B": "GO:0071398", "interaction": "Direct", "SUID": 7133453, "TYPE": "Direct", "Gene_A": "GO:0070542", "BEND_MAP_ID": 7133453, "selected": false}, "selected": false}, {"data": {"id": "7133452", "source": "7133318", "target": "7133321", "SCORE": 0.7376237623770981, "shared_interaction": "Direct", "source_original": "16", "Name_B": "GO:0071395", "Name_A": "GO:0070542", "target_original": "19", "Gene_B": "GO:0071395", "interaction": "Direct", "SUID": 7133452, "TYPE": "Direct", "Gene_A": "GO:0070542", "BEND_MAP_ID": 7133452, "selected": false}, "selected": false}, {"data": {"id": "7133451", "source": "7133318", "target": "7133320", "SCORE": 0.44727694090495534, "shared_interaction": "Direct", "source_original": "16", "Name_B": "GO:0071396", "Name_A": "GO:0070542", "target_original": "18", "Gene_B": "GO:0071396", "interaction": "Direct", "SUID": 7133451, "TYPE": "Direct", "Gene_A": "GO:0070542", "BEND_MAP_ID": 7133451, "selected": false}, "selected": false}, {"data": {"id": "7133461", "source": "7133317", "target": "7133315", "SCORE": 0.7228355607230714, "shared_interaction": "Direct", "source_original": "15", "Name_B": "GO:0032508", "Name_A": "GO:0006268", "target_original": "13", "Gene_B": "GO:0032508", "interaction": "Direct", "SUID": 7133461, "TYPE": "Direct", "Gene_A": "GO:0006268", "BEND_MAP_ID": 7133461, "selected": false}, "selected": false}, {"data": {"id": "7133459", "source": "7133317", "target": "7133314", "SCORE": 0.7228355607230714, "shared_interaction": "Direct", "source_original": "15", "Name_B": "GO:0032392", "Name_A": "GO:0006268", "target_original": "12", "Gene_B": "GO:0032392", "interaction": "Direct", "SUID": 7133459, "TYPE": "Direct", "Gene_A": "GO:0006268", "BEND_MAP_ID": 7133459, "selected": false}, "selected": false}, {"data": {"id": "7133419", "source": "7133317", "target": "7133363", "SCORE": 0.43335709194904165, "shared_interaction": "Direct", "source_original": "15", "Name_B": "GO:0071103", "Name_A": "GO:0006268", "target_original": "61", "Gene_B": "GO:0071103", "interaction": "Direct", "SUID": 7133419, "TYPE": "Direct", "Gene_A": "GO:0006268", "BEND_MAP_ID": 7133419, "selected": false}, "selected": false}, {"data": {"id": "7133418", "source": "7133316", "target": "7133363", "SCORE": 0.6458797327403164, "shared_interaction": "Direct", "source_original": "14", "Name_B": "GO:0071103", "Name_A": "GO:0051276", "target_original": "61", "Gene_B": "GO:0071103", "interaction": "Direct", "SUID": 7133418, "TYPE": "Direct", "Gene_A": "GO:0051276", "BEND_MAP_ID": 7133418, "selected": false}, "selected": false}, {"data": {"id": "7133460", "source": "7133315", "target": "7133316", "SCORE": 0.378096479793237, "shared_interaction": "Direct", "source_original": "13", "Name_B": "GO:0051276", "Name_A": "GO:0032508", "target_original": "14", "Gene_B": "GO:0051276", "interaction": "Direct", "SUID": 7133460, "TYPE": "Direct", "Gene_A": "GO:0032508", "BEND_MAP_ID": 7133460, "selected": false}, "selected": false}, {"data": {"id": "7133417", "source": "7133315", "target": "7133363", "SCORE": 0.6565874730038442, "shared_interaction": "Direct", "source_original": "13", "Name_B": "GO:0071103", "Name_A": "GO:0032508", "target_original": "61", "Gene_B": "GO:0071103", "interaction": "Direct", "SUID": 7133417, "TYPE": "Direct", "Gene_A": "GO:0032508", "BEND_MAP_ID": 7133417, "selected": false}, "selected": false}, {"data": {"id": "7133458", "source": "7133314", "target": "7133316", "SCORE": 0.378096479793237, "shared_interaction": "Direct", "source_original": "12", "Name_B": "GO:0051276", "Name_A": "GO:0032392", "target_original": "14", "Gene_B": "GO:0051276", "interaction": "Direct", "SUID": 7133458, "TYPE": "Direct", "Gene_A": "GO:0032392", "BEND_MAP_ID": 7133458, "selected": false}, "selected": false}, {"data": {"id": "7133457", "source": "7133314", "target": "7133315", "SCORE": 1.0, "shared_interaction": "Direct", "source_original": "12", "Name_B": "GO:0032508", "Name_A": "GO:0032392", "target_original": "13", "Gene_B": "GO:0032508", "interaction": "Direct", "SUID": 7133457, "TYPE": "Direct", "Gene_A": "GO:0032392", "BEND_MAP_ID": 7133457, "selected": false}, "selected": false}, {"data": {"id": "7133416", "source": "7133314", "target": "7133363", "SCORE": 0.6565874730038442, "shared_interaction": "Direct", "source_original": "12", "Name_B": "GO:0071103", "Name_A": "GO:0032392", "target_original": "61", "Gene_B": "GO:0071103", "interaction": "Direct", "SUID": 7133416, "TYPE": "Direct", "Gene_A": "GO:0032392", "BEND_MAP_ID": 7133416, "selected": false}, "selected": false}, {"data": {"id": "7133398", "source": "7133311", "target": "7133312", "SCORE": 0.3153729780066197, "shared_interaction": "Direct", "source_original": "9", "Name_B": "GO:0010286", "Name_A": "GO:0009266", "target_original": "10", "Gene_B": "GO:0010286", "interaction": "Direct", "SUID": 7133398, "TYPE": "Direct", "Gene_A": "GO:0009266", "BEND_MAP_ID": 7133398, "selected": false}, "selected": false}, {"data": {"id": "7133395", "source": "7133311", "target": "7133376", "SCORE": 0.7152417758511196, "shared_interaction": "Direct", "source_original": "9", "Name_B": "GO:0009408", "Name_A": "GO:0009266", "target_original": "74", "Gene_B": "GO:0009408", "interaction": "Direct", "SUID": 7133395, "TYPE": "Direct", "Gene_A": "GO:0009266", "BEND_MAP_ID": 7133395, "selected": false}, "selected": false}, {"data": {"id": "7133634", "source": "7133310", "target": "7133366", "SCORE": 0.39080459770527215, "shared_interaction": "Direct", "source_original": "8", "Name_B": "WP2622", "Name_A": "GO:0009250", "target_original": "64", "Gene_B": "WP2622", "interaction": "Direct", "SUID": 7133634, "TYPE": "Direct", "Gene_A": "GO:0009250", "BEND_MAP_ID": 7133634, "selected": false}, "selected": false}, {"data": {"id": "7133538", "source": "7133310", "target": "7133308", "SCORE": 0.5941807044421391, "shared_interaction": "Direct", "source_original": "8", "Name_B": "GO:0016051", "Name_A": "GO:0009250", "target_original": "6", "Gene_B": "GO:0016051", "interaction": "Direct", "SUID": 7133538, "TYPE": "Direct", "Gene_A": "GO:0009250", "BEND_MAP_ID": 7133538, "selected": false}, "selected": false}, {"data": {"id": "7133494", "source": "7133310", "target": "7133307", "SCORE": 0.5190562613441688, "shared_interaction": "Direct", "source_original": "8", "Name_B": "GO:0044262", "Name_A": "GO:0009250", "target_original": "5", "Gene_B": "GO:0044262", "interaction": "Direct", "SUID": 7133494, "TYPE": "Direct", "Gene_A": "GO:0009250", "BEND_MAP_ID": 7133494, "selected": false}, "selected": false}, {"data": {"id": "7133424", "source": "7133310", "target": "7133305", "SCORE": 0.6115183246084079, "shared_interaction": "Direct", "source_original": "8", "Name_B": "GO:0044264", "Name_A": "GO:0009250", "target_original": "3", "Gene_B": "GO:0044264", "interaction": "Direct", "SUID": 7133424, "TYPE": "Direct", "Gene_A": "GO:0009250", "BEND_MAP_ID": 7133424, "selected": false}, "selected": false}, {"data": {"id": "7133415", "source": "7133310", "target": "7133304", "SCORE": 0.6907817969671172, "shared_interaction": "Direct", "source_original": "8", "Name_B": "GO:0044042", "Name_A": "GO:0009250", "target_original": "2", "Gene_B": "GO:0044042", "interaction": "Direct", "SUID": 7133415, "TYPE": "Direct", "Gene_A": "GO:0009250", "BEND_MAP_ID": 7133415, "selected": false}, "selected": false}, {"data": {"id": "7133596", "source": "7133309", "target": "7133310", "SCORE": 0.763241863434113, "shared_interaction": "Direct", "source_original": "7", "Name_B": "GO:0009250", "Name_A": "GO:0000271", "target_original": "8", "Gene_B": "GO:0009250", "interaction": "Direct", "SUID": 7133596, "TYPE": "Direct", "Gene_A": "GO:0000271", "BEND_MAP_ID": 7133596, "selected": false}, "selected": false}, {"data": {"id": "7133537", "source": "7133309", "target": "7133308", "SCORE": 0.8129686810767495, "shared_interaction": "Direct", "source_original": "7", "Name_B": "GO:0016051", "Name_A": "GO:0000271", "target_original": "6", "Gene_B": "GO:0016051", "interaction": "Direct", "SUID": 7133537, "TYPE": "Direct", "Gene_A": "GO:0000271", "BEND_MAP_ID": 7133537, "selected": false}, "selected": false}, {"data": {"id": "7133493", "source": "7133309", "target": "7133307", "SCORE": 0.5548593520873322, "shared_interaction": "Direct", "source_original": "7", "Name_B": "GO:0044262", "Name_A": "GO:0000271", "target_original": "5", "Gene_B": "GO:0044262", "interaction": "Direct", "SUID": 7133493, "TYPE": "Direct", "Gene_A": "GO:0000271", "BEND_MAP_ID": 7133493, "selected": false}, "selected": false}, {"data": {"id": "7133428", "source": "7133309", "target": "7133306", "SCORE": 0.302784477090789, "shared_interaction": "Direct", "source_original": "7", "Name_B": "GO:0005982", "Name_A": "GO:0000271", "target_original": "4", "Gene_B": "GO:0005982", "interaction": "Direct", "SUID": 7133428, "TYPE": "Direct", "Gene_A": "GO:0000271", "BEND_MAP_ID": 7133428, "selected": false}, "selected": false}, {"data": {"id": "7133423", "source": "7133309", "target": "7133305", "SCORE": 0.6419456538065893, "shared_interaction": "Direct", "source_original": "7", "Name_B": "GO:0044264", "Name_A": "GO:0000271", "target_original": "3", "Gene_B": "GO:0044264", "interaction": "Direct", "SUID": 7133423, "TYPE": "Direct", "Gene_A": "GO:0000271", "BEND_MAP_ID": 7133423, "selected": false}, "selected": false}, {"data": {"id": "7133414", "source": "7133309", "target": "7133304", "SCORE": 0.556957875759227, "shared_interaction": "Direct", "source_original": "7", "Name_B": "GO:0044042", "Name_A": "GO:0000271", "target_original": "2", "Gene_B": "GO:0044042", "interaction": "Direct", "SUID": 7133414, "TYPE": "Direct", "Gene_A": "GO:0000271", "BEND_MAP_ID": 7133414, "selected": false}, "selected": false}, {"data": {"id": "7133406", "source": "7133309", "target": "7133303", "SCORE": 0.556957875759227, "shared_interaction": "Direct", "source_original": "7", "Name_B": "GO:0006073", "Name_A": "GO:0000271", "target_original": "1", "Gene_B": "GO:0006073", "interaction": "Direct", "SUID": 7133406, "TYPE": "Direct", "Gene_A": "GO:0000271", "BEND_MAP_ID": 7133406, "selected": false}, "selected": false}, {"data": {"id": "7133392", "source": "7133309", "target": "7133371", "SCORE": 0.6126899431627605, "shared_interaction": "Direct", "source_original": "7", "Name_B": "GO:0005976", "Name_A": "GO:0000271", "target_original": "69", "Gene_B": "GO:0005976", "interaction": "Direct", "SUID": 7133392, "TYPE": "Direct", "Gene_A": "GO:0000271", "BEND_MAP_ID": 7133392, "selected": false}, "selected": false}, {"data": {"id": "7133492", "source": "7133308", "target": "7133307", "SCORE": 0.6079605494899888, "shared_interaction": "Direct", "source_original": "6", "Name_B": "GO:0044262", "Name_A": "GO:0016051", "target_original": "5", "Gene_B": "GO:0044262", "interaction": "Direct", "SUID": 7133492, "TYPE": "Direct", "Gene_A": "GO:0016051", "BEND_MAP_ID": 7133492, "selected": false}, "selected": false}, {"data": {"id": "7133422", "source": "7133308", "target": "7133305", "SCORE": 0.5677669902921515, "shared_interaction": "Direct", "source_original": "6", "Name_B": "GO:0044264", "Name_A": "GO:0016051", "target_original": "3", "Gene_B": "GO:0044264", "interaction": "Direct", "SUID": 7133422, "TYPE": "Direct", "Gene_A": "GO:0016051", "BEND_MAP_ID": 7133422, "selected": false}, "selected": false}, {"data": {"id": "7133413", "source": "7133308", "target": "7133304", "SCORE": 0.4918716131732773, "shared_interaction": "Direct", "source_original": "6", "Name_B": "GO:0044042", "Name_A": "GO:0016051", "target_original": "2", "Gene_B": "GO:0044042", "interaction": "Direct", "SUID": 7133413, "TYPE": "Direct", "Gene_A": "GO:0016051", "BEND_MAP_ID": 7133413, "selected": false}, "selected": false}, {"data": {"id": "7133491", "source": "7133307", "target": "7133339", "SCORE": 0.34062634062783975, "shared_interaction": "Direct", "source_original": "5", "Name_B": "ko00500", "Name_A": "GO:0044262", "target_original": "37", "Gene_B": "ko00500", "interaction": "Direct", "SUID": 7133491, "TYPE": "Direct", "Gene_A": "GO:0044262", "BEND_MAP_ID": 7133491, "selected": false}, "selected": false}, {"data": {"id": "7133490", "source": "7133307", "target": "7133365", "SCORE": 0.34062634062783975, "shared_interaction": "Direct", "source_original": "5", "Name_B": "ath00500", "Name_A": "GO:0044262", "target_original": "63", "Gene_B": "ath00500", "interaction": "Direct", "SUID": 7133490, "TYPE": "Direct", "Gene_A": "GO:0044262", "BEND_MAP_ID": 7133490, "selected": false}, "selected": false}, {"data": {"id": "7133421", "source": "7133307", "target": "7133305", "SCORE": 0.8862932061980701, "shared_interaction": "Direct", "source_original": "5", "Name_B": "GO:0044264", "Name_A": "GO:0044262", "target_original": "3", "Gene_B": "GO:0044264", "interaction": "Direct", "SUID": 7133421, "TYPE": "Direct", "Gene_A": "GO:0044262", "BEND_MAP_ID": 7133421, "selected": false}, "selected": false}, {"data": {"id": "7133430", "source": "7133306", "target": "7133310", "SCORE": 0.41361702127924077, "shared_interaction": "Direct", "source_original": "4", "Name_B": "GO:0009250", "Name_A": "GO:0005982", "target_original": "8", "Gene_B": "GO:0009250", "interaction": "Direct", "SUID": 7133430, "TYPE": "Direct", "Gene_A": "GO:0005982", "BEND_MAP_ID": 7133430, "selected": false}, "selected": false}, {"data": {"id": "7133429", "source": "7133306", "target": "7133366", "SCORE": 0.41997264022308306, "shared_interaction": "Direct", "source_original": "4", "Name_B": "WP2622", "Name_A": "GO:0005982", "target_original": "64", "Gene_B": "WP2622", "interaction": "Direct", "SUID": 7133429, "TYPE": "Direct", "Gene_A": "GO:0005982", "BEND_MAP_ID": 7133429, "selected": false}, "selected": false}, {"data": {"id": "7133427", "source": "7133306", "target": "7133307", "SCORE": 0.4851195065548478, "shared_interaction": "Direct", "source_original": "4", "Name_B": "GO:0044262", "Name_A": "GO:0005982", "target_original": "5", "Gene_B": "GO:0044262", "interaction": "Direct", "SUID": 7133427, "TYPE": "Direct", "Gene_A": "GO:0005982", "BEND_MAP_ID": 7133427, "selected": false}, "selected": false}, {"data": {"id": "7133426", "source": "7133306", "target": "7133339", "SCORE": 0.3590325018922122, "shared_interaction": "Direct", "source_original": "4", "Name_B": "ko00500", "Name_A": "GO:0005982", "target_original": "37", "Gene_B": "ko00500", "interaction": "Direct", "SUID": 7133426, "TYPE": "Direct", "Gene_A": "GO:0005982", "BEND_MAP_ID": 7133426, "selected": false}, "selected": false}, {"data": {"id": "7133425", "source": "7133306", "target": "7133365", "SCORE": 0.3590325018922122, "shared_interaction": "Direct", "source_original": "4", "Name_B": "ath00500", "Name_A": "GO:0005982", "target_original": "63", "Gene_B": "ath00500", "interaction": "Direct", "SUID": 7133425, "TYPE": "Direct", "Gene_A": "GO:0005982", "BEND_MAP_ID": 7133425, "selected": false}, "selected": false}, {"data": {"id": "7133420", "source": "7133306", "target": "7133305", "SCORE": 0.5738788636781802, "shared_interaction": "Direct", "source_original": "4", "Name_B": "GO:0044264", "Name_A": "GO:0005982", "target_original": "3", "Gene_B": "GO:0044264", "interaction": "Direct", "SUID": 7133420, "TYPE": "Direct", "Gene_A": "GO:0005982", "BEND_MAP_ID": 7133420, "selected": false}, "selected": false}, {"data": {"id": "7133409", "source": "7133306", "target": "7133304", "SCORE": 0.6505494505505608, "shared_interaction": "Direct", "source_original": "4", "Name_B": "GO:0044042", "Name_A": "GO:0005982", "target_original": "2", "Gene_B": "GO:0044042", "interaction": "Direct", "SUID": 7133409, "TYPE": "Direct", "Gene_A": "GO:0005982", "BEND_MAP_ID": 7133409, "selected": false}, "selected": false}, {"data": {"id": "7133401", "source": "7133306", "target": "7133303", "SCORE": 0.6505494505505608, "shared_interaction": "Direct", "source_original": "4", "Name_B": "GO:0006073", "Name_A": "GO:0005982", "target_original": "1", "Gene_B": "GO:0006073", "interaction": "Direct", "SUID": 7133401, "TYPE": "Direct", "Gene_A": "GO:0005982", "BEND_MAP_ID": 7133401, "selected": false}, "selected": false}, {"data": {"id": "7133412", "source": "7133304", "target": "7133307", "SCORE": 0.7982745496071056, "shared_interaction": "Direct", "source_original": "2", "Name_B": "GO:0044262", "Name_A": "GO:0044042", "target_original": "5", "Gene_B": "GO:0044262", "interaction": "Direct", "SUID": 7133412, "TYPE": "Direct", "Gene_A": "GO:0044042", "BEND_MAP_ID": 7133412, "selected": false}, "selected": false}, {"data": {"id": "7133411", "source": "7133304", "target": "7133339", "SCORE": 0.3414370610499673, "shared_interaction": "Direct", "source_original": "2", "Name_B": "ko00500", "Name_A": "GO:0044042", "target_original": "37", "Gene_B": "ko00500", "interaction": "Direct", "SUID": 7133411, "TYPE": "Direct", "Gene_A": "GO:0044042", "BEND_MAP_ID": 7133411, "selected": false}, "selected": false}, {"data": {"id": "7133410", "source": "7133304", "target": "7133365", "SCORE": 0.3414370610499673, "shared_interaction": "Direct", "source_original": "2", "Name_B": "ath00500", "Name_A": "GO:0044042", "target_original": "63", "Gene_B": "ath00500", "interaction": "Direct", "SUID": 7133410, "TYPE": "Direct", "Gene_A": "GO:0044042", "BEND_MAP_ID": 7133410, "selected": false}, "selected": false}, {"data": {"id": "7133408", "source": "7133304", "target": "7133305", "SCORE": 0.9099150141645088, "shared_interaction": "Direct", "source_original": "2", "Name_B": "GO:0044264", "Name_A": "GO:0044042", "target_original": "3", "Gene_B": "GO:0044264", "interaction": "Direct", "SUID": 7133408, "TYPE": "Direct", "Gene_A": "GO:0044042", "BEND_MAP_ID": 7133408, "selected": false}, "selected": false}, {"data": {"id": "7133407", "source": "7133303", "target": "7133310", "SCORE": 0.6907817969671172, "shared_interaction": "Direct", "source_original": "1", "Name_B": "GO:0009250", "Name_A": "GO:0006073", "target_original": "8", "Gene_B": "GO:0009250", "interaction": "Direct", "SUID": 7133407, "TYPE": "Direct", "Gene_A": "GO:0006073", "BEND_MAP_ID": 7133407, "selected": false}, "selected": false}, {"data": {"id": "7133405", "source": "7133303", "target": "7133308", "SCORE": 0.4918716131732773, "shared_interaction": "Direct", "source_original": "1", "Name_B": "GO:0016051", "Name_A": "GO:0006073", "target_original": "6", "Gene_B": "GO:0016051", "interaction": "Direct", "SUID": 7133405, "TYPE": "Direct", "Gene_A": "GO:0006073", "BEND_MAP_ID": 7133405, "selected": false}, "selected": false}, {"data": {"id": "7133404", "source": "7133303", "target": "7133307", "SCORE": 0.7982745496071056, "shared_interaction": "Direct", "source_original": "1", "Name_B": "GO:0044262", "Name_A": "GO:0006073", "target_original": "5", "Gene_B": "GO:0044262", "interaction": "Direct", "SUID": 7133404, "TYPE": "Direct", "Gene_A": "GO:0006073", "BEND_MAP_ID": 7133404, "selected": false}, "selected": false}, {"data": {"id": "7133403", "source": "7133303", "target": "7133339", "SCORE": 0.3414370610499673, "shared_interaction": "Direct", "source_original": "1", "Name_B": "ko00500", "Name_A": "GO:0006073", "target_original": "37", "Gene_B": "ko00500", "interaction": "Direct", "SUID": 7133403, "TYPE": "Direct", "Gene_A": "GO:0006073", "BEND_MAP_ID": 7133403, "selected": false}, "selected": false}, {"data": {"id": "7133402", "source": "7133303", "target": "7133365", "SCORE": 0.3414370610499673, "shared_interaction": "Direct", "source_original": "1", "Name_B": "ath00500", "Name_A": "GO:0006073", "target_original": "63", "Gene_B": "ath00500", "interaction": "Direct", "SUID": 7133402, "TYPE": "Direct", "Gene_A": "GO:0006073", "BEND_MAP_ID": 7133402, "selected": false}, "selected": false}, {"data": {"id": "7133400", "source": "7133303", "target": "7133305", "SCORE": 0.9099150141645088, "shared_interaction": "Direct", "source_original": "1", "Name_B": "GO:0044264", "Name_A": "GO:0006073", "target_original": "3", "Gene_B": "GO:0044264", "interaction": "Direct", "SUID": 7133400, "TYPE": "Direct", "Gene_A": "GO:0006073", "BEND_MAP_ID": 7133400, "selected": false}, "selected": false}, {"data": {"id": "7133399", "source": "7133303", "target": "7133304", "SCORE": 1.0, "shared_interaction": "Direct", "source_original": "1", "Name_B": "GO:0044042", "Name_A": "GO:0006073", "target_original": "2", "Gene_B": "GO:0044042", "interaction": "Direct", "SUID": 7133399, "TYPE": "Direct", "Gene_A": "GO:0006073", "BEND_MAP_ID": 7133399, "selected": false}, "selected": false}]}}};
```
