## Supplementary Material 3 - Gene Ontology (GO) enrichment analysis (Metascape) for "Epigenetic memory of temperature sensed during somatic embryo maturation in 2-year-old maritime pine trees": GONetwork.xgmml

```
<?xml version="1.0" encoding="UTF-8" standalone="yes"?>
<graph label="GONetwork" xmlns:dc="http://purl.org/dc/elements/1.1/" xmlns:xlink="http://www.w3.org/1999/xlink" xmlns:rdf="http://www.w3.org/1999/02/22-rdf-syntax-ns#" xmlns:cy="http://www.cytoscape.org" xmlns="http://www.cs.rpi.edu/XGMML" >
  <att name="documentVersion" value="1.1"/>
  <att name="networkMetadata">
    <rdf:RDF>
      <rdf:Description rdf:about="http://www.cytoscape.org/">
        <dc:type>Protein-Protein Interaction</dc:type>
        <dc:description>N/A</dc:description>
        <dc:identifier>N/A</dc:identifier>
        <dc:date>2021-11-25 05:23:20</dc:date>
        <dc:title>Cytoscape Network</dc:title>
        <dc:source>http://www.cytoscape.org/</dc:source>
        <dc:format>Cytoscape-XGMML</dc:format>
      </rdf:Description>
    </rdf:RDF>
  </att>
  <att type="string" name="backgroundColor" value="#ffffff"/>
  <att type="real" name="GRAPH_VIEW_ZOOM" value="1.0"/>
  <att type="real" name="GRAPH_VIEW_CENTER_X" value="300.0"/>
  <att type="real" name="GRAPH_VIEW_CENTER_Y" value="300.0"/>
  <node label="GO:0006073" id="1">
    <att type="string" name="canonicalName" value="GO:0006073"/>
    <att type="string" name="Description" value="cellular glucan metabolic process"/>
    <att type="string" name="Category" value="GO Biological Processes"/>
    <att type="real" name="LogP" value="-4.204195826195436"/>
    <att type="real" name="Log(q-value)" value="-1.0270328027869469"/>
    <att type="integer" name="GROUP_ID" value="1"/>
    <att type="string" name="Hits" value="BAM1|XT1|GSL05|XTH15|CT-BMY|CESA1|GSL12|UGP2|AT5G20950|SS1|PWD|AT5G39790|SUS2|GH9A1|XTH12|COB|XTH8|SS3|AVP1|AT1G17160|PPa1|APL2"/>
    <att type="real" name="Enrichment" value="2.534754982189275"/>
    <att type="real" name="Z-score" value="4.639721215867062"/>
    <att type="integer" name="#GeneInGOAndHitList" value="22"/>
    <att type="integer" name="#GeneInGO" value="221"/>
    <att type="integer" name="#GeneInHitList" value="752"/>
    <att type="integer" name="#TotalGeneInLibrary" value="19148"/>
    <att type="real" name="%InGO" value="2.925531914893617"/>
    <att type="real" name="STDV %InGO" value="0.6145341326067232"/>
    <att type="real" name="BestLogPInGroup" value="-5.858430048353942"/>
    <att type="real" name="BestEnrichmentInGroup" value="3.6854003359462486"/>
    <att type="integer" name="FirstInGroupByEnrichment" value="0"/>
    <att type="integer" name="FirstInGroupByLogP" value="0"/>
    <att type="string" name="GeneID" value="821975|825446|825650|827051|827419|829376|831140|831596|832220|832497|832706|833975|834978|835035|835857|836213|837698|837716|838138|838287|839579|839660"/>
    <att type="integer" name="_RANK_" value="1"/>
    <att type="string" name="_PATTERN_" value="M1"/>
    <att type="string" name="CLUSTER_LABEL" value=" "/>
    <att type="integer" name="#COUNT_001" value="22"/>
    <att type="integer" name="_MEMBER_MyList" value="1"/>
    <att type="real" name="_LogP_MyList" value="-4.204195826195436"/>
    <att type="string" name="Gene" value="GO:0006073"/>
    <att type="integer" name="GiniIndex" value="0"/>
    <att type="integer" name="CategoryID" value="19"/>
    <att type="string" name="PARENT_GO" value="19_GO:0008152 metabolic process"/>
    <att type="integer" name="EvidenceCutoff" value="0"/>
    <graphics type="CIRCLE" x="188.1239531134788" y="316.31034348538924"/>
  </node>
  <node label="GO:0044042" id="2">
    <att type="string" name="canonicalName" value="GO:0044042"/>
    <att type="string" name="Description" value="glucan metabolic process"/>
    <att type="string" name="Category" value="GO Biological Processes"/>
    <att type="real" name="LogP" value="-4.031302020414038"/>
    <att type="real" name="Log(q-value)" value="-1.0270328027869469"/>
    <att type="integer" name="GROUP_ID" value="1"/>
    <att type="string" name="Hits" value="BAM1|XT1|GSL05|XTH15|CT-BMY|CESA1|GSL12|UGP2|AT5G20950|SS1|PWD|AT5G39790|SUS2|GH9A1|XTH12|COB|XTH8|SS3|AVP1|AT1G17160|PPa1|APL2"/>
    <att type="real" name="Enrichment" value="2.4677570531446245"/>
    <att type="real" name="Z-score" value="4.497722431284403"/>
    <att type="integer" name="#GeneInGOAndHitList" value="22"/>
    <att type="integer" name="#GeneInGO" value="227"/>
    <att type="integer" name="#GeneInHitList" value="752"/>
    <att type="integer" name="#TotalGeneInLibrary" value="19148"/>
    <att type="real" name="%InGO" value="2.925531914893617"/>
    <att type="real" name="STDV %InGO" value="0.6145341326067232"/>
    <att type="real" name="BestLogPInGroup" value="-5.858430048353942"/>
    <att type="real" name="BestEnrichmentInGroup" value="3.6854003359462486"/>
    <att type="integer" name="FirstInGroupByEnrichment" value="0"/>
    <att type="integer" name="FirstInGroupByLogP" value="0"/>
    <att type="string" name="GeneID" value="821975|825446|825650|827051|827419|829376|831140|831596|832220|832497|832706|833975|834978|835035|835857|836213|837698|837716|838138|838287|839579|839660"/>
    <att type="integer" name="_RANK_" value="1"/>
    <att type="string" name="_PATTERN_" value="M1"/>
    <att type="string" name="CLUSTER_LABEL" value=" "/>
    <att type="integer" name="#COUNT_001" value="22"/>
    <att type="integer" name="_MEMBER_MyList" value="1"/>
    <att type="real" name="_LogP_MyList" value="-4.031302020414038"/>
    <att type="string" name="Gene" value="GO:0044042"/>
    <att type="integer" name="GiniIndex" value="0"/>
    <att type="integer" name="CategoryID" value="19"/>
    <att type="string" name="PARENT_GO" value="19_GO:0008152 metabolic process"/>
    <att type="integer" name="EvidenceCutoff" value="0"/>
    <graphics type="CIRCLE" x="197.57207511097477" y="380.8582885684717"/>
  </node>
  <node label="GO:0044264" id="3">
    <att type="string" name="canonicalName" value="GO:0044264"/>
    <att type="string" name="Description" value="cellular polysaccharide metabolic process"/>
    <att type="string" name="Category" value="GO Biological Processes"/>
    <att type="real" name="LogP" value="-3.8413596336256903"/>
    <att type="real" name="Log(q-value)" value="-0.9459370875862825"/>
    <att type="integer" name="GROUP_ID" value="1"/>
    <att type="string" name="Hits" value="MAN2|BAM1|XT1|GSL05|XTH15|CT-BMY|CESA1|GSL12|AT5G15740|UGP2|AT5G20950|SS1|PWD|AT5G39790|SUS2|GH9A1|XTH12|COB|GXM3|XTH8|SS3|AVP1|AT1G17160|PPa1|APL2|AT1G67330"/>
    <att type="real" name="Enrichment" value="2.20677304964539"/>
    <att type="real" name="Z-score" value="4.25942702434235"/>
    <att type="integer" name="#GeneInGOAndHitList" value="26"/>
    <att type="integer" name="#GeneInGO" value="300"/>
    <att type="integer" name="#GeneInHitList" value="752"/>
    <att type="integer" name="#TotalGeneInLibrary" value="19148"/>
    <att type="real" name="%InGO" value="3.4574468085106385"/>
    <att type="real" name="STDV %InGO" value="0.6662361954353897"/>
    <att type="real" name="BestLogPInGroup" value="-5.858430048353942"/>
    <att type="real" name="BestEnrichmentInGroup" value="3.6854003359462486"/>
    <att type="integer" name="FirstInGroupByEnrichment" value="0"/>
    <att type="integer" name="FirstInGroupByLogP" value="0"/>
    <att type="string" name="GeneID" value="816596|821975|825446|825650|827051|827419|829376|831140|831430|831596|832220|832497|832706|833975|834978|835035|835857|836213|837488|837698|837716|838138|838287|839579|839660|843054"/>
    <att type="integer" name="_RANK_" value="1"/>
    <att type="string" name="_PATTERN_" value="M1"/>
    <att type="string" name="CLUSTER_LABEL" value=" "/>
    <att type="integer" name="#COUNT_001" value="26"/>
    <att type="integer" name="_MEMBER_MyList" value="1"/>
    <att type="real" name="_LogP_MyList" value="-3.8413596336256903"/>
    <att type="string" name="Gene" value="GO:0044264"/>
    <att type="integer" name="GiniIndex" value="0"/>
    <att type="integer" name="CategoryID" value="19"/>
    <att type="string" name="PARENT_GO" value="19_GO:0008152 metabolic process"/>
    <att type="integer" name="EvidenceCutoff" value="0"/>
    <graphics type="CIRCLE" x="415.43872956054" y="223.47707463981678"/>
  </node>
  <node label="GO:0005982" id="4">
    <att type="string" name="canonicalName" value="GO:0005982"/>
    <att type="string" name="Description" value="starch metabolic process"/>
    <att type="string" name="Category" value="GO Biological Processes"/>
    <att type="real" name="LogP" value="-3.749920876712101"/>
    <att type="real" name="Log(q-value)" value="-0.9056508531200745"/>
    <att type="integer" name="GROUP_ID" value="1"/>
    <att type="string" name="Hits" value="BAM1|CT-BMY|SS1|PWD|AT5G39790|SUS2|SS3|AVP1|AT1G17160|PPa1|APL2"/>
    <att type="real" name="Enrichment" value="3.6854003359462486"/>
    <att type="real" name="Z-score" value="4.742586978118029"/>
    <att type="integer" name="#GeneInGOAndHitList" value="11"/>
    <att type="integer" name="#GeneInGO" value="76"/>
    <att type="integer" name="#GeneInHitList" value="752"/>
    <att type="integer" name="#TotalGeneInLibrary" value="19148"/>
    <att type="real" name="%InGO" value="1.4627659574468086"/>
    <att type="real" name="STDV %InGO" value="0.43780295209707565"/>
    <att type="real" name="BestLogPInGroup" value="-5.858430048353942"/>
    <att type="real" name="BestEnrichmentInGroup" value="3.6854003359462486"/>
    <att type="integer" name="FirstInGroupByEnrichment" value="0"/>
    <att type="integer" name="FirstInGroupByLogP" value="0"/>
    <att type="string" name="GeneID" value="821975|827419|832497|832706|833975|834978|837716|838138|838287|839579|839660"/>
    <att type="integer" name="_RANK_" value="1"/>
    <att type="string" name="_PATTERN_" value="M1"/>
    <att type="string" name="CLUSTER_LABEL" value=" "/>
    <att type="integer" name="#COUNT_001" value="11"/>
    <att type="integer" name="_MEMBER_MyList" value="1"/>
    <att type="real" name="_LogP_MyList" value="-3.749920876712101"/>
    <att type="string" name="Gene" value="GO:0005982"/>
    <att type="integer" name="GiniIndex" value="0"/>
    <att type="integer" name="CategoryID" value="19"/>
    <att type="string" name="PARENT_GO" value="19_GO:0008152 metabolic process"/>
    <att type="integer" name="EvidenceCutoff" value="0"/>
    <graphics type="CIRCLE" x="213.21932600380723" y="338.78142489657637"/>
  </node>
  <node label="GO:0044262" id="5">
    <att type="string" name="canonicalName" value="GO:0044262"/>
    <att type="string" name="Description" value="cellular carbohydrate metabolic process"/>
    <att type="string" name="Category" value="GO Biological Processes"/>
    <att type="real" name="LogP" value="-3.226065270047403"/>
    <att type="real" name="Log(q-value)" value="-0.7392716703867518"/>
    <att type="integer" name="GROUP_ID" value="1"/>
    <att type="string" name="Hits" value="APK|MAN2|BAM1|XT1|GSL05|XTH15|CT-BMY|CESA1|OST1|GSL12|AT5G15740|UGP2|AT5G20950|SS1|PWD|AT5G39790|SUS2|GH9A1|XTH12|COB|CVP2|GXM3|XTH8|SS3|AVP1|AT1G17160|PPa1|APL2|GCR1|AT1G62660|AT1G67330|TPS1"/>
    <att type="real" name="Enrichment" value="1.8602934032837852"/>
    <att type="real" name="Z-score" value="3.6825134585365062"/>
    <att type="integer" name="#GeneInGOAndHitList" value="32"/>
    <att type="integer" name="#GeneInGO" value="438"/>
    <att type="integer" name="#GeneInHitList" value="752"/>
    <att type="integer" name="#TotalGeneInLibrary" value="19148"/>
    <att type="real" name="%InGO" value="4.25531914893617"/>
    <att type="real" name="STDV %InGO" value="0.7360621340655997"/>
    <att type="real" name="BestLogPInGroup" value="-5.858430048353942"/>
    <att type="real" name="BestEnrichmentInGroup" value="3.6854003359462486"/>
    <att type="integer" name="FirstInGroupByEnrichment" value="0"/>
    <att type="integer" name="FirstInGroupByLogP" value="0"/>
    <att type="string" name="GeneID" value="815963|816596|821975|825446|825650|827051|827419|829376|829541|831140|831430|831596|832220|832497|832706|833975|834978|835035|835857|836213|837048|837488|837698|837716|838138|838287|839579|839660|841247|842563|843054|844194"/>
    <att type="integer" name="_RANK_" value="1"/>
    <att type="string" name="_PATTERN_" value="M1"/>
    <att type="string" name="CLUSTER_LABEL" value=" "/>
    <att type="integer" name="#COUNT_001" value="32"/>
    <att type="integer" name="_MEMBER_MyList" value="1"/>
    <att type="real" name="_LogP_MyList" value="-3.226065270047403"/>
    <att type="string" name="Gene" value="GO:0044262"/>
    <att type="integer" name="GiniIndex" value="0"/>
    <att type="integer" name="CategoryID" value="19"/>
    <att type="string" name="PARENT_GO" value="19_GO:0008152 metabolic process"/>
    <att type="integer" name="EvidenceCutoff" value="0"/>
    <graphics type="CIRCLE" x="286.1242504572738" y="387.1723308407738"/>
  </node>
  <node label="GO:0016051" id="6">
    <att type="string" name="canonicalName" value="GO:0016051"/>
    <att type="string" name="Description" value="carbohydrate biosynthetic process"/>
    <att type="string" name="Category" value="GO Biological Processes"/>
    <att type="real" name="LogP" value="-2.995810742465136"/>
    <att type="real" name="Log(q-value)" value="-0.6761175812979171"/>
    <att type="integer" name="GROUP_ID" value="1"/>
    <att type="string" name="Hits" value="PDE345|APK|GAUT10|FBA1|GAUT7|EIN3|GATL7|XT1|GSL05|CT-BMY|CESA1|GSL12|AT5G15740|AT5G20950|SS1|AT5G39790|GH9A1|COB|GXM3|SS3|GAPC2|AT1G17160|LGT9|APL2|GCR1|AT1G67330|TPS1"/>
    <att type="real" name="Enrichment" value="1.9150269661589523"/>
    <att type="real" name="Z-score" value="3.538562515289679"/>
    <att type="integer" name="#GeneInGOAndHitList" value="27"/>
    <att type="integer" name="#GeneInGO" value="359"/>
    <att type="integer" name="#GeneInHitList" value="752"/>
    <att type="integer" name="#TotalGeneInLibrary" value="19148"/>
    <att type="real" name="%InGO" value="3.5904255319148937"/>
    <att type="real" name="STDV %InGO" value="0.6784598069862565"/>
    <att type="real" name="BestLogPInGroup" value="-5.858430048353942"/>
    <att type="real" name="BestEnrichmentInGroup" value="3.6854003359462486"/>
    <att type="integer" name="FirstInGroupByEnrichment" value="0"/>
    <att type="integer" name="FirstInGroupByLogP" value="0"/>
    <att type="string" name="GeneID" value="814643|815963|816611|816672|818447|821625|825440|825446|825650|827419|829376|831140|831430|832220|832497|833975|835035|836213|837488|837716|837904|838287|839030|839660|841247|843054|844194"/>
    <att type="integer" name="_RANK_" value="1"/>
    <att type="string" name="_PATTERN_" value="M1"/>
    <att type="string" name="CLUSTER_LABEL" value=" "/>
    <att type="integer" name="#COUNT_001" value="27"/>
    <att type="integer" name="_MEMBER_MyList" value="1"/>
    <att type="real" name="_LogP_MyList" value="-2.995810742465136"/>
    <att type="string" name="Gene" value="GO:0016051"/>
    <att type="integer" name="GiniIndex" value="0"/>
    <att type="integer" name="CategoryID" value="19"/>
    <att type="string" name="PARENT_GO" value="19_GO:0008152 metabolic process"/>
    <att type="integer" name="EvidenceCutoff" value="0"/>
    <graphics type="CIRCLE" x="398.52507683572014" y="192.09915949348107"/>
  </node>
  <node label="GO:0000271" id="7">
    <att type="string" name="canonicalName" value="GO:0000271"/>
    <att type="string" name="Description" value="polysaccharide biosynthetic process"/>
    <att type="string" name="Category" value="GO Biological Processes"/>
    <att type="real" name="LogP" value="-2.4952212833262926"/>
    <att type="real" name="Log(q-value)" value="-0.3869048303234548"/>
    <att type="integer" name="GROUP_ID" value="1"/>
    <att type="string" name="Hits" value="GAUT10|GAUT7|GATL7|XT1|GSL05|CESA1|GSL12|AT5G15740|AT5G20950|SS1|AT5G39790|GH9A1|COB|GXM3|SS3|AT1G17160|LGT9|APL2|AT1G67330"/>
    <att type="real" name="Enrichment" value="2.0074379800476736"/>
    <att type="real" name="Z-score" value="3.182094824745463"/>
    <att type="integer" name="#GeneInGOAndHitList" value="19"/>
    <att type="integer" name="#GeneInGO" value="241"/>
    <att type="integer" name="#GeneInHitList" value="752"/>
    <att type="integer" name="#TotalGeneInLibrary" value="19148"/>
    <att type="real" name="%InGO" value="2.526595744680851"/>
    <att type="real" name="STDV %InGO" value="0.5722713800824719"/>
    <att type="real" name="BestLogPInGroup" value="-5.858430048353942"/>
    <att type="real" name="BestEnrichmentInGroup" value="3.6854003359462486"/>
    <att type="integer" name="FirstInGroupByEnrichment" value="0"/>
    <att type="integer" name="FirstInGroupByLogP" value="0"/>
    <att type="string" name="GeneID" value="816611|818447|825440|825446|825650|829376|831140|831430|832220|832497|833975|835035|836213|837488|837716|838287|839030|839660|843054"/>
    <att type="integer" name="_RANK_" value="1"/>
    <att type="string" name="_PATTERN_" value="M1"/>
    <att type="string" name="CLUSTER_LABEL" value=" "/>
    <att type="integer" name="#COUNT_001" value="19"/>
    <att type="integer" name="_MEMBER_MyList" value="1"/>
    <att type="real" name="_LogP_MyList" value="-2.4952212833262926"/>
    <att type="string" name="Gene" value="GO:0000271"/>
    <att type="integer" name="GiniIndex" value="0"/>
    <att type="integer" name="CategoryID" value="19"/>
    <att type="string" name="PARENT_GO" value="19_GO:0008152 metabolic process"/>
    <att type="integer" name="EvidenceCutoff" value="0"/>
    <graphics type="CIRCLE" x="153.04788970293444" y="300.0503102945083"/>
  </node>
  <node label="GO:0009250" id="8">
    <att type="string" name="canonicalName" value="GO:0009250"/>
    <att type="string" name="Description" value="glucan biosynthetic process"/>
    <att type="string" name="Category" value="GO Biological Processes"/>
    <att type="real" name="LogP" value="-2.05989020844028"/>
    <att type="real" name="Log(q-value)" value="-0.14815660612865783"/>
    <att type="integer" name="GROUP_ID" value="1"/>
    <att type="string" name="Hits" value="XT1|GSL05|CESA1|GSL12|AT5G20950|SS1|AT5G39790|GH9A1|COB|SS3|AT1G17160|APL2"/>
    <att type="real" name="Enrichment" value="2.1982243992040407"/>
    <att type="real" name="Z-score" value="2.866576340505958"/>
    <att type="integer" name="#GeneInGOAndHitList" value="12"/>
    <att type="integer" name="#GeneInGO" value="139"/>
    <att type="integer" name="#GeneInHitList" value="752"/>
    <att type="integer" name="#TotalGeneInLibrary" value="19148"/>
    <att type="real" name="%InGO" value="1.5957446808510638"/>
    <att type="real" name="STDV %InGO" value="0.4569616164199929"/>
    <att type="real" name="BestLogPInGroup" value="-5.858430048353942"/>
    <att type="real" name="BestEnrichmentInGroup" value="3.6854003359462486"/>
    <att type="integer" name="FirstInGroupByEnrichment" value="0"/>
    <att type="integer" name="FirstInGroupByLogP" value="0"/>
    <att type="string" name="GeneID" value="825446|825650|829376|831140|832220|832497|833975|835035|836213|837716|838287|839660"/>
    <att type="integer" name="_RANK_" value="1"/>
    <att type="string" name="_PATTERN_" value="M1"/>
    <att type="string" name="CLUSTER_LABEL" value=" "/>
    <att type="integer" name="#COUNT_001" value="12"/>
    <att type="integer" name="_MEMBER_MyList" value="1"/>
    <att type="real" name="_LogP_MyList" value="-2.05989020844028"/>
    <att type="string" name="Gene" value="GO:0009250"/>
    <att type="integer" name="GiniIndex" value="0"/>
    <att type="integer" name="CategoryID" value="19"/>
    <att type="string" name="PARENT_GO" value="19_GO:0008152 metabolic process"/>
    <att type="integer" name="EvidenceCutoff" value="0"/>
    <graphics type="CIRCLE" x="313.06588059629473" y="355.736985419796"/>
  </node>
  <node label="GO:0009266" id="9">
    <att type="string" name="canonicalName" value="GO:0009266"/>
    <att type="string" name="Description" value="response to temperature stimulus"/>
    <att type="string" name="Category" value="GO Biological Processes"/>
    <att type="real" name="LogP" value="-4.405887628106162"/>
    <att type="real" name="Log(q-value)" value="-1.0844963497944726"/>
    <att type="integer" name="GROUP_ID" value="2"/>
    <att type="string" name="Hits" value="CR88|GRP2B|GRP7|XBAT31|OEP16-1|LOS2|DREB2C|RCI2B|ATCHR12|CHR11|EBP|PMH2|HSP60|HSP17.4|CEJ1|SAC9|CT-BMY|ATPMEPCRB|VEL1|CSDP1|DREB2A|NRPB4|CLPB3|AT5G19350|LARP1a|BIP2|KCS20|HOT5|AT5G46170|AT5G48570|HSP90.1|RCF3|HSP81-3|SIZ1|NPX1|ANNAT2|HOS15|RCI3|AT1G07400|ABCG40|KCS1|mMDH1|AT1G53540|HSP101|ADH1|EMB1135|HSP91"/>
    <att type="real" name="Enrichment" value="1.8496908809891808"/>
    <att type="real" name="Z-score" value="4.445422922842907"/>
    <att type="integer" name="#GeneInGOAndHitList" value="47"/>
    <att type="integer" name="#GeneInGO" value="647"/>
    <att type="integer" name="#GeneInHitList" value="752"/>
    <att type="integer" name="#TotalGeneInLibrary" value="19148"/>
    <att type="real" name="%InGO" value="6.25"/>
    <att type="real" name="STDV %InGO" value="0.8827073169781751"/>
    <att type="real" name="BestLogPInGroup" value="-5.683948314226632"/>
    <att type="real" name="BestEnrichmentInGroup" value="4.243794326241135"/>
    <att type="integer" name="FirstInGroupByEnrichment" value="0"/>
    <att type="integer" name="FirstInGroupByLogP" value="0"/>
    <att type="string" name="GeneID" value="814930|816641|816705|817433|817439|818226|818627|819758|819772|819814|820929|821802|821983|823768|824188|825146|827419|828064|829143|829758|830424|830853|831398|832055|832242|834207|834398|834417|834659|834913|835341|835386|835699|836163|836452|836626|836867|837028|837252|838122|839395|841757|841789|843771|844047|844273|844333"/>
    <att type="integer" name="_RANK_" value="1"/>
    <att type="string" name="_PATTERN_" value="M1"/>
    <att type="string" name="CLUSTER_LABEL" value=" "/>
    <att type="integer" name="#COUNT_001" value="47"/>
    <att type="integer" name="_MEMBER_MyList" value="1"/>
    <att type="real" name="_LogP_MyList" value="-4.405887628106162"/>
    <att type="string" name="Gene" value="GO:0009266"/>
    <att type="integer" name="GiniIndex" value="0"/>
    <att type="integer" name="CategoryID" value="19"/>
    <att type="string" name="PARENT_GO" value="19_GO:0050896 response to stimulus"/>
    <att type="integer" name="EvidenceCutoff" value="0"/>
    <graphics type="CIRCLE" x="436.3343305337266" y="421.7976750699889"/>
  </node>
  <node label="GO:0010286" id="10">
    <att type="string" name="canonicalName" value="GO:0010286"/>
    <att type="string" name="Description" value="heat acclimation"/>
    <att type="string" name="Category" value="GO Biological Processes"/>
    <att type="real" name="LogP" value="-3.9804472958040416"/>
    <att type="real" name="Log(q-value)" value="-1.0270328027869469"/>
    <att type="integer" name="GROUP_ID" value="2"/>
    <att type="string" name="Hits" value="DREB2C|EBP|DREB2A|LARP1a|HOT5|AT5G46170|AT5G48570|RCF3|SIZ1|EMB1135"/>
    <att type="real" name="Enrichment" value="4.243794326241135"/>
    <att type="real" name="Z-score" value="5.087990717955813"/>
    <att type="integer" name="#GeneInGOAndHitList" value="10"/>
    <att type="integer" name="#GeneInGO" value="60"/>
    <att type="integer" name="#GeneInHitList" value="752"/>
    <att type="integer" name="#TotalGeneInLibrary" value="19148"/>
    <att type="real" name="%InGO" value="1.3297872340425532"/>
    <att type="real" name="STDV %InGO" value="0.4177103071349158"/>
    <att type="real" name="BestLogPInGroup" value="-5.683948314226632"/>
    <att type="real" name="BestEnrichmentInGroup" value="4.243794326241135"/>
    <att type="integer" name="FirstInGroupByEnrichment" value="0"/>
    <att type="integer" name="FirstInGroupByLogP" value="0"/>
    <att type="string" name="GeneID" value="818627|820929|830424|832242|834417|834659|834913|835386|836163|844273"/>
    <att type="integer" name="_RANK_" value="1"/>
    <att type="string" name="_PATTERN_" value="M1"/>
    <att type="string" name="CLUSTER_LABEL" value=" "/>
    <att type="integer" name="#COUNT_001" value="10"/>
    <att type="integer" name="_MEMBER_MyList" value="1"/>
    <att type="real" name="_LogP_MyList" value="-3.9804472958040416"/>
    <att type="string" name="Gene" value="GO:0010286"/>
    <att type="integer" name="GiniIndex" value="0"/>
    <att type="integer" name="CategoryID" value="19"/>
    <att type="string" name="PARENT_GO" value="19_GO:0050896 response to stimulus"/>
    <att type="integer" name="EvidenceCutoff" value="0"/>
    <graphics type="CIRCLE" x="211.31702495849706" y="283.85569956394653"/>
  </node>
  <node label="GO:0034605" id="11">
    <att type="string" name="canonicalName" value="GO:0034605"/>
    <att type="string" name="Description" value="cellular response to heat"/>
    <att type="string" name="Category" value="GO Biological Processes"/>
    <att type="real" name="LogP" value="-2.4643726043739016"/>
    <att type="real" name="Log(q-value)" value="-0.3648300756785689"/>
    <att type="integer" name="GROUP_ID" value="2"/>
    <att type="string" name="Hits" value="CHR11|NRPB4|CLPB3|AT5G19350|LARP1a|AT5G48570|HSP81-3|HSP101|EMB1135"/>
    <att type="real" name="Enrichment" value="2.938011456628478"/>
    <att type="real" name="Z-score" value="3.467575161291963"/>
    <att type="integer" name="#GeneInGOAndHitList" value="9"/>
    <att type="integer" name="#GeneInGO" value="78"/>
    <att type="integer" name="#GeneInHitList" value="752"/>
    <att type="integer" name="#TotalGeneInLibrary" value="19148"/>
    <att type="real" name="%InGO" value="1.196808510638298"/>
    <att type="real" name="STDV %InGO" value="0.3965417334236927"/>
    <att type="real" name="BestLogPInGroup" value="-5.683948314226632"/>
    <att type="real" name="BestEnrichmentInGroup" value="4.243794326241135"/>
    <att type="integer" name="FirstInGroupByEnrichment" value="0"/>
    <att type="integer" name="FirstInGroupByLogP" value="0"/>
    <att type="string" name="GeneID" value="819814|830853|831398|832055|832242|834913|835699|843771|844273"/>
    <att type="integer" name="_RANK_" value="1"/>
    <att type="string" name="_PATTERN_" value="M1"/>
    <att type="string" name="CLUSTER_LABEL" value=" "/>
    <att type="integer" name="#COUNT_001" value="9"/>
    <att type="integer" name="_MEMBER_MyList" value="1"/>
    <att type="real" name="_LogP_MyList" value="-2.4643726043739016"/>
    <att type="string" name="Gene" value="GO:0034605"/>
    <att type="integer" name="GiniIndex" value="0"/>
    <att type="integer" name="CategoryID" value="19"/>
    <att type="string" name="PARENT_GO" value="19_GO:0050896 response to stimulus"/>
    <att type="integer" name="EvidenceCutoff" value="0"/>
    <graphics type="CIRCLE" x="166.52683193146234" y="430.5984946438135"/>
  </node>
  <node label="GO:0032392" id="12">
    <att type="string" name="canonicalName" value="GO:0032392"/>
    <att type="string" name="Description" value="DNA geometric change"/>
    <att type="string" name="Category" value="GO Biological Processes"/>
    <att type="real" name="LogP" value="-3.5256556585418934"/>
    <att type="real" name="Log(q-value)" value="-0.9038229907591291"/>
    <att type="integer" name="GROUP_ID" value="3"/>
    <att type="string" name="Hits" value="MCM5|GRP7|AT3G23700|PRL|CSDP1|RPA70B|MCM6"/>
    <att type="real" name="Enrichment" value="5.242334167709636"/>
    <att type="real" name="Z-score" value="5.005715132852241"/>
    <att type="integer" name="#GeneInGOAndHitList" value="7"/>
    <att type="integer" name="#GeneInGO" value="34"/>
    <att type="integer" name="#GeneInHitList" value="752"/>
    <att type="integer" name="#TotalGeneInLibrary" value="19148"/>
    <att type="real" name="%InGO" value="0.9308510638297872"/>
    <att type="real" name="STDV %InGO" value="0.35018730299766554"/>
    <att type="real" name="BestLogPInGroup" value="-3.987278469446393"/>
    <att type="real" name="BestEnrichmentInGroup" value="5.360582306830907"/>
    <att type="integer" name="FirstInGroupByEnrichment" value="0"/>
    <att type="integer" name="FirstInGroupByLogP" value="0"/>
    <att type="string" name="GeneID" value="815415|816705|821951|828153|829758|830696|834492"/>
    <att type="integer" name="_RANK_" value="1"/>
    <att type="string" name="_PATTERN_" value="M1"/>
    <att type="string" name="CLUSTER_LABEL" value=" "/>
    <att type="integer" name="#COUNT_001" value="7"/>
    <att type="integer" name="_MEMBER_MyList" value="1"/>
    <att type="real" name="_LogP_MyList" value="-3.5256556585418934"/>
    <att type="string" name="Gene" value="GO:0032392"/>
    <att type="integer" name="GiniIndex" value="0"/>
    <att type="integer" name="CategoryID" value="19"/>
    <att type="string" name="PARENT_GO" value="19_GO:0009987 cellular process"/>
    <att type="integer" name="EvidenceCutoff" value="0"/>
    <graphics type="CIRCLE" x="399.1719788189762" y="264.30716040719153"/>
  </node>
  <node label="GO:0032508" id="13">
    <att type="string" name="canonicalName" value="GO:0032508"/>
    <att type="string" name="Description" value="DNA duplex unwinding"/>
    <att type="string" name="Category" value="GO Biological Processes"/>
    <att type="real" name="LogP" value="-3.5256556585418934"/>
    <att type="real" name="Log(q-value)" value="-0.9038229907591291"/>
    <att type="integer" name="GROUP_ID" value="3"/>
    <att type="string" name="Hits" value="MCM5|GRP7|AT3G23700|PRL|CSDP1|RPA70B|MCM6"/>
    <att type="real" name="Enrichment" value="5.242334167709636"/>
    <att type="real" name="Z-score" value="5.005715132852241"/>
    <att type="integer" name="#GeneInGOAndHitList" value="7"/>
    <att type="integer" name="#GeneInGO" value="34"/>
    <att type="integer" name="#GeneInHitList" value="752"/>
    <att type="integer" name="#TotalGeneInLibrary" value="19148"/>
    <att type="real" name="%InGO" value="0.9308510638297872"/>
    <att type="real" name="STDV %InGO" value="0.35018730299766554"/>
    <att type="real" name="BestLogPInGroup" value="-3.987278469446393"/>
    <att type="real" name="BestEnrichmentInGroup" value="5.360582306830907"/>
    <att type="integer" name="FirstInGroupByEnrichment" value="0"/>
    <att type="integer" name="FirstInGroupByLogP" value="0"/>
    <att type="string" name="GeneID" value="815415|816705|821951|828153|829758|830696|834492"/>
    <att type="integer" name="_RANK_" value="1"/>
    <att type="string" name="_PATTERN_" value="M1"/>
    <att type="string" name="CLUSTER_LABEL" value=" "/>
    <att type="integer" name="#COUNT_001" value="7"/>
    <att type="integer" name="_MEMBER_MyList" value="1"/>
    <att type="real" name="_LogP_MyList" value="-3.5256556585418934"/>
    <att type="string" name="Gene" value="GO:0032508"/>
    <att type="integer" name="GiniIndex" value="0"/>
    <att type="integer" name="CategoryID" value="19"/>
    <att type="string" name="PARENT_GO" value="19_GO:0009987 cellular process"/>
    <att type="integer" name="EvidenceCutoff" value="0"/>
    <graphics type="CIRCLE" x="438.8153640009654" y="180.7366938728308"/>
  </node>
  <node label="GO:0051276" id="14">
    <att type="string" name="canonicalName" value="GO:0051276"/>
    <att type="string" name="Description" value="chromosome organization"/>
    <att type="string" name="Category" value="GO Biological Processes"/>
    <att type="real" name="LogP" value="-2.7182794444535108"/>
    <att type="real" name="Log(q-value)" value="-0.5632195879083468"/>
    <att type="integer" name="GROUP_ID" value="3"/>
    <att type="string" name="Hits" value="MCM5|GRP7|PKL|SUVH2|FPA|ATCHR12|CHR11|AT3G23700|TOPII|HTB9|MSH6|PRL|MSH3|NAP1;1|CSDP1|AT4G37210|RPA70B|SMC5|HTA12|CHR42|HTB2|ATR|MCM6|CKA1|AT5G67630|PLT2|PPK1|EMB1135"/>
    <att type="real" name="Enrichment" value="1.8095366670266766"/>
    <att type="real" name="Z-score" value="3.2827307852608696"/>
    <att type="integer" name="#GeneInGOAndHitList" value="28"/>
    <att type="integer" name="#GeneInGO" value="394"/>
    <att type="integer" name="#GeneInHitList" value="752"/>
    <att type="integer" name="#TotalGeneInLibrary" value="19148"/>
    <att type="real" name="%InGO" value="3.723404255319149"/>
    <att type="real" name="STDV %InGO" value="0.6904329953887807"/>
    <att type="real" name="BestLogPInGroup" value="-3.987278469446393"/>
    <att type="real" name="BestEnrichmentInGroup" value="5.360582306830907"/>
    <att type="integer" name="FirstInGroupByEnrichment" value="0"/>
    <att type="integer" name="FirstInGroupByLogP" value="0"/>
    <att type="string" name="GeneID" value="815415|816705|817055|817892|818942|819772|819814|821951|821972|823741|828147|828153|828659|828717|829758|829875|830696|831449|831891|832164|832352|834082|834492|836873|836899|841542|844108|844273"/>
    <att type="integer" name="_RANK_" value="1"/>
    <att type="string" name="_PATTERN_" value="M1"/>
    <att type="string" name="CLUSTER_LABEL" value=" "/>
    <att type="integer" name="#COUNT_001" value="28"/>
    <att type="integer" name="_MEMBER_MyList" value="1"/>
    <att type="real" name="_LogP_MyList" value="-2.7182794444535108"/>
    <att type="string" name="Gene" value="GO:0051276"/>
    <att type="integer" name="GiniIndex" value="0"/>
    <att type="integer" name="CategoryID" value="19"/>
    <att type="string" name="PARENT_GO" value="19_GO:0009987 cellular process"/>
    <att type="integer" name="EvidenceCutoff" value="0"/>
    <graphics type="CIRCLE" x="378.5757552804896" y="274.1834072922609"/>
  </node>
  <node label="GO:0006268" id="15">
    <att type="string" name="canonicalName" value="GO:0006268"/>
    <att type="string" name="Description" value="DNA unwinding involved in DNA replication"/>
    <att type="string" name="Category" value="GO Biological Processes"/>
    <att type="real" name="LogP" value="-2.2434744991755378"/>
    <att type="real" name="Log(q-value)" value="-0.26648152865218777"/>
    <att type="integer" name="GROUP_ID" value="3"/>
    <att type="string" name="Hits" value="MCM5|PRL|RPA70B|MCM6"/>
    <att type="real" name="Enrichment" value="5.360582306830907"/>
    <att type="real" name="Z-score" value="3.844791060443179"/>
    <att type="integer" name="#GeneInGOAndHitList" value="4"/>
    <att type="integer" name="#GeneInGO" value="19"/>
    <att type="integer" name="#GeneInHitList" value="752"/>
    <att type="integer" name="#TotalGeneInLibrary" value="19148"/>
    <att type="real" name="%InGO" value="0.5319148936170213"/>
    <att type="real" name="STDV %InGO" value="0.26524917006019144"/>
    <att type="real" name="BestLogPInGroup" value="-3.987278469446393"/>
    <att type="real" name="BestEnrichmentInGroup" value="5.360582306830907"/>
    <att type="integer" name="FirstInGroupByEnrichment" value="0"/>
    <att type="integer" name="FirstInGroupByLogP" value="0"/>
    <att type="string" name="GeneID" value="815415|828153|830696|834492"/>
    <att type="integer" name="_RANK_" value="1"/>
    <att type="string" name="_PATTERN_" value="M1"/>
    <att type="string" name="CLUSTER_LABEL" value=" "/>
    <att type="integer" name="#COUNT_001" value="4"/>
    <att type="integer" name="_MEMBER_MyList" value="1"/>
    <att type="real" name="_LogP_MyList" value="-2.2434744991755378"/>
    <att type="string" name="Gene" value="GO:0006268"/>
    <att type="integer" name="GiniIndex" value="0"/>
    <att type="integer" name="CategoryID" value="19"/>
    <att type="string" name="PARENT_GO" value="19_GO:0008152 metabolic process"/>
    <att type="integer" name="EvidenceCutoff" value="0"/>
    <graphics type="CIRCLE" x="211.62285817937612" y="247.85882380378862"/>
  </node>
  <node label="GO:0070542" id="16">
    <att type="string" name="canonicalName" value="GO:0070542"/>
    <att type="string" name="Description" value="response to fatty acid"/>
    <att type="string" name="Category" value="GO Biological Processes"/>
    <att type="real" name="LogP" value="-3.563634537178699"/>
    <att type="real" name="Log(q-value)" value="-0.9038229907591291"/>
    <att type="integer" name="GROUP_ID" value="4"/>
    <att type="string" name="Hits" value="RNS1|TAT3|OEP16-1|AT2G38240|COI1|SSI2|EBP|AT3G22160|CUL1|TT8|ChiC|TIFY8|TT4|IMD1|RCF3|SIZ1|GAI|ABCG40|TPL|OPCL1"/>
    <att type="real" name="Enrichment" value="2.4021477318346047"/>
    <att type="real" name="Z-score" value="4.150640986272078"/>
    <att type="integer" name="#GeneInGOAndHitList" value="20"/>
    <att type="integer" name="#GeneInGO" value="212"/>
    <att type="integer" name="#GeneInHitList" value="752"/>
    <att type="integer" name="#TotalGeneInLibrary" value="19148"/>
    <att type="real" name="%InGO" value="2.6595744680851063"/>
    <att type="real" name="STDV %InGO" value="0.5867374073488701"/>
    <att type="real" name="BestLogPInGroup" value="-3.673483334606905"/>
    <att type="real" name="BestEnrichmentInGroup" value="2.752731454859114"/>
    <att type="integer" name="FirstInGroupByEnrichment" value="0"/>
    <att type="integer" name="FirstInGroupByLogP" value="0"/>
    <att type="string" name="GeneID" value="814828|817022|817439|818403|818581|818973|820929|821780|825648|826571|827725|829392|831241|831270|835386|836163|838057|838122|838144|838639"/>
    <att type="integer" name="_RANK_" value="1"/>
    <att type="string" name="_PATTERN_" value="M1"/>
    <att type="string" name="CLUSTER_LABEL" value=" "/>
    <att type="integer" name="#COUNT_001" value="20"/>
    <att type="integer" name="_MEMBER_MyList" value="1"/>
    <att type="real" name="_LogP_MyList" value="-3.563634537178699"/>
    <att type="string" name="Gene" value="GO:0070542"/>
    <att type="integer" name="GiniIndex" value="0"/>
    <att type="integer" name="CategoryID" value="19"/>
    <att type="string" name="PARENT_GO" value="19_GO:0050896 response to stimulus"/>
    <att type="integer" name="EvidenceCutoff" value="0"/>
    <graphics type="CIRCLE" x="294.357433917423" y="439.8397601714452"/>
  </node>
  <node label="GO:0009867" id="17">
    <att type="string" name="canonicalName" value="GO:0009867"/>
    <att type="string" name="Description" value="jasmonic acid mediated signaling pathway"/>
    <att type="string" name="Category" value="GO Biological Processes"/>
    <att type="real" name="LogP" value="-2.8581247315134832"/>
    <att type="real" name="Log(q-value)" value="-0.6278139225491267"/>
    <att type="integer" name="GROUP_ID" value="4"/>
    <att type="string" name="Hits" value="RNS1|AT2G38240|COI1|SSI2|AT3G22160|CUL1|TT8|TIFY8|RCF3|SIZ1|GAI|TPL"/>
    <att type="real" name="Enrichment" value="2.752731454859114"/>
    <att type="real" name="Z-score" value="3.7443393635713687"/>
    <att type="integer" name="#GeneInGOAndHitList" value="12"/>
    <att type="integer" name="#GeneInGO" value="111"/>
    <att type="integer" name="#GeneInHitList" value="752"/>
    <att type="integer" name="#TotalGeneInLibrary" value="19148"/>
    <att type="real" name="%InGO" value="1.5957446808510638"/>
    <att type="real" name="STDV %InGO" value="0.4569616164199929"/>
    <att type="real" name="BestLogPInGroup" value="-3.673483334606905"/>
    <att type="real" name="BestEnrichmentInGroup" value="2.752731454859114"/>
    <att type="integer" name="FirstInGroupByEnrichment" value="0"/>
    <att type="integer" name="FirstInGroupByLogP" value="0"/>
    <att type="string" name="GeneID" value="814828|818403|818581|818973|821780|825648|826571|829392|835386|836163|838057|838144"/>
    <att type="integer" name="_RANK_" value="1"/>
    <att type="string" name="_PATTERN_" value="M1"/>
    <att type="string" name="CLUSTER_LABEL" value=" "/>
    <att type="integer" name="#COUNT_001" value="12"/>
    <att type="integer" name="_MEMBER_MyList" value="1"/>
    <att type="real" name="_LogP_MyList" value="-2.8581247315134832"/>
    <att type="string" name="Gene" value="GO:0009867"/>
    <att type="integer" name="GiniIndex" value="0"/>
    <att type="integer" name="CategoryID" value="19"/>
    <att type="string" name="PARENT_GO" value="19_GO:0023052 signaling"/>
    <att type="integer" name="EvidenceCutoff" value="0"/>
    <graphics type="CIRCLE" x="433.2381735876221" y="336.23311219892105"/>
  </node>
  <node label="GO:0071396" id="18">
    <att type="string" name="canonicalName" value="GO:0071396"/>
    <att type="string" name="Description" value="cellular response to lipid"/>
    <att type="string" name="Category" value="GO Biological Processes"/>
    <att type="real" name="LogP" value="-2.8172380536174577"/>
    <att type="real" name="Log(q-value)" value="-0.5985091172029164"/>
    <att type="integer" name="GROUP_ID" value="4"/>
    <att type="string" name="Hits" value="RNS1|PKL|AT2G25760|CIPK3|AT2G30020|AT2G38240|COI1|SSI2|AT3G03940|SPY|AT3G22160|CUL1|YY1|TT8|BEH3|CPL1|TIFY8|OST1|PYL5|UGT76C2|AT5G13610|CDL1|AT5G15080|RCF3|THE1|SIZ1|BSL2|GAI|ABCG40|TPL|ABCC5|GCR1|AT1G62660"/>
    <att type="real" name="Enrichment" value="1.7396920840491608"/>
    <att type="real" name="Z-score" value="3.3289565580843443"/>
    <att type="integer" name="#GeneInGOAndHitList" value="33"/>
    <att type="integer" name="#GeneInGO" value="483"/>
    <att type="integer" name="#GeneInHitList" value="752"/>
    <att type="integer" name="#TotalGeneInLibrary" value="19148"/>
    <att type="real" name="%InGO" value="4.388297872340425"/>
    <att type="real" name="STDV %InGO" value="0.7469553707025272"/>
    <att type="real" name="BestLogPInGroup" value="-3.673483334606905"/>
    <att type="real" name="BestEnrichmentInGroup" value="2.752731454859114"/>
    <att type="integer" name="FirstInGroupByEnrichment" value="0"/>
    <att type="integer" name="FirstInGroupByLogP" value="0"/>
    <att type="string" name="GeneID" value="814828|817055|817118|817240|817553|818403|818581|818973|819551|820327|821780|825648|826093|826571|827623|828254|829392|829541|830427|830471|831205|831285|831360|835386|835526|836163|837362|838057|838122|838144|839277|841247|842563"/>
    <att type="integer" name="_RANK_" value="1"/>
    <att type="string" name="_PATTERN_" value="M1"/>
    <att type="string" name="CLUSTER_LABEL" value=" "/>
    <att type="integer" name="#COUNT_001" value="33"/>
    <att type="integer" name="_MEMBER_MyList" value="1"/>
    <att type="real" name="_LogP_MyList" value="-2.8172380536174577"/>
    <att type="string" name="Gene" value="GO:0071396"/>
    <att type="integer" name="GiniIndex" value="0"/>
    <att type="integer" name="CategoryID" value="19"/>
    <att type="string" name="PARENT_GO" value="19_GO:0050896 response to stimulus"/>
    <att type="integer" name="EvidenceCutoff" value="0"/>
    <graphics type="CIRCLE" x="276.9832938419067" y="165.0964330256659"/>
  </node>
  <node label="GO:0071395" id="19">
    <att type="string" name="canonicalName" value="GO:0071395"/>
    <att type="string" name="Description" value="cellular response to jasmonic acid stimulus"/>
    <att type="string" name="Category" value="GO Biological Processes"/>
    <att type="real" name="LogP" value="-2.725604979005622"/>
    <att type="real" name="Log(q-value)" value="-0.5632195879083468"/>
    <att type="integer" name="GROUP_ID" value="4"/>
    <att type="string" name="Hits" value="RNS1|AT2G38240|COI1|SSI2|AT3G22160|CUL1|TT8|TIFY8|RCF3|SIZ1|GAI|TPL"/>
    <att type="real" name="Enrichment" value="2.656984273820536"/>
    <att type="real" name="Z-score" value="3.6033900208127103"/>
    <att type="integer" name="#GeneInGOAndHitList" value="12"/>
    <att type="integer" name="#GeneInGO" value="115"/>
    <att type="integer" name="#GeneInHitList" value="752"/>
    <att type="integer" name="#TotalGeneInLibrary" value="19148"/>
    <att type="real" name="%InGO" value="1.5957446808510638"/>
    <att type="real" name="STDV %InGO" value="0.4569616164199929"/>
    <att type="real" name="BestLogPInGroup" value="-3.673483334606905"/>
    <att type="real" name="BestEnrichmentInGroup" value="2.752731454859114"/>
    <att type="integer" name="FirstInGroupByEnrichment" value="0"/>
    <att type="integer" name="FirstInGroupByLogP" value="0"/>
    <att type="string" name="GeneID" value="814828|818403|818581|818973|821780|825648|826571|829392|835386|836163|838057|838144"/>
    <att type="integer" name="_RANK_" value="1"/>
    <att type="string" name="_PATTERN_" value="M1"/>
    <att type="string" name="CLUSTER_LABEL" value=" "/>
    <att type="integer" name="#COUNT_001" value="12"/>
    <att type="integer" name="_MEMBER_MyList" value="1"/>
    <att type="real" name="_LogP_MyList" value="-2.725604979005622"/>
    <att type="string" name="Gene" value="GO:0071395"/>
    <att type="integer" name="GiniIndex" value="0"/>
    <att type="integer" name="CategoryID" value="19"/>
    <att type="string" name="PARENT_GO" value="19_GO:0050896 response to stimulus"/>
    <att type="integer" name="EvidenceCutoff" value="0"/>
    <graphics type="CIRCLE" x="369.739052720548" y="330.2965526026868"/>
  </node>
  <node label="GO:0071398" id="20">
    <att type="string" name="canonicalName" value="GO:0071398"/>
    <att type="string" name="Description" value="cellular response to fatty acid"/>
    <att type="string" name="Category" value="GO Biological Processes"/>
    <att type="real" name="LogP" value="-2.5999834477634853"/>
    <att type="real" name="Log(q-value)" value="-0.45836170240050167"/>
    <att type="integer" name="GROUP_ID" value="4"/>
    <att type="string" name="Hits" value="RNS1|AT2G38240|COI1|SSI2|AT3G22160|CUL1|TT8|TIFY8|RCF3|SIZ1|GAI|TPL"/>
    <att type="real" name="Enrichment" value="2.567673878061863"/>
    <att type="real" name="Z-score" value="3.4683171862852995"/>
    <att type="integer" name="#GeneInGOAndHitList" value="12"/>
    <att type="integer" name="#GeneInGO" value="119"/>
    <att type="integer" name="#GeneInHitList" value="752"/>
    <att type="integer" name="#TotalGeneInLibrary" value="19148"/>
    <att type="real" name="%InGO" value="1.5957446808510638"/>
    <att type="real" name="STDV %InGO" value="0.4569616164199929"/>
    <att type="real" name="BestLogPInGroup" value="-3.673483334606905"/>
    <att type="real" name="BestEnrichmentInGroup" value="2.752731454859114"/>
    <att type="integer" name="FirstInGroupByEnrichment" value="0"/>
    <att type="integer" name="FirstInGroupByLogP" value="0"/>
    <att type="string" name="GeneID" value="814828|818403|818581|818973|821780|825648|826571|829392|835386|836163|838057|838144"/>
    <att type="integer" name="_RANK_" value="1"/>
    <att type="string" name="_PATTERN_" value="M1"/>
    <att type="string" name="CLUSTER_LABEL" value=" "/>
    <att type="integer" name="#COUNT_001" value="12"/>
    <att type="integer" name="_MEMBER_MyList" value="1"/>
    <att type="real" name="_LogP_MyList" value="-2.5999834477634853"/>
    <att type="string" name="Gene" value="GO:0071398"/>
    <att type="integer" name="GiniIndex" value="0"/>
    <att type="integer" name="CategoryID" value="19"/>
    <att type="string" name="PARENT_GO" value="19_GO:0050896 response to stimulus"/>
    <att type="integer" name="EvidenceCutoff" value="0"/>
    <graphics type="CIRCLE" x="219.89650808723627" y="294.5305138105782"/>
  </node>
  <node label="GO:1901701" id="21">
    <att type="string" name="canonicalName" value="GO:1901701"/>
    <att type="string" name="Description" value="cellular response to oxygen-containing compound"/>
    <att type="string" name="Category" value="GO Biological Processes"/>
    <att type="real" name="LogP" value="-2.331063383975078"/>
    <att type="real" name="Log(q-value)" value="-0.3034028625858705"/>
    <att type="integer" name="GROUP_ID" value="4"/>
    <att type="string" name="Hits" value="RNS1|PKL|AT2G25760|CIPK3|AT2G30020|AT2G38240|COI1|SSI2|AT3G03940|SPY|BPM4|OCT4|EIN3|AT3G22160|CUL1|GSL05|YY1|TT8|BEH3|PRL|CPL1|TIFY8|OST1|PYL5|UGT76C2|AT5G13610|CDL1|AT5G15080|RCF3|THE1|SIZ1|BSL2|GAI|ABCG40|TPL|ABCC5|CPSF30|GCR1|AT1G62660|ADH1|TPS1"/>
    <att type="real" name="Enrichment" value="1.5307527921632245"/>
    <att type="real" name="Z-score" value="2.853616764663581"/>
    <att type="integer" name="#GeneInGOAndHitList" value="41"/>
    <att type="integer" name="#GeneInGO" value="682"/>
    <att type="integer" name="#GeneInHitList" value="752"/>
    <att type="integer" name="#TotalGeneInLibrary" value="19148"/>
    <att type="real" name="%InGO" value="5.452127659574468"/>
    <att type="real" name="STDV %InGO" value="0.827942102397107"/>
    <att type="real" name="BestLogPInGroup" value="-3.673483334606905"/>
    <att type="real" name="BestEnrichmentInGroup" value="2.752731454859114"/>
    <att type="integer" name="FirstInGroupByEnrichment" value="0"/>
    <att type="integer" name="FirstInGroupByLogP" value="0"/>
    <att type="string" name="GeneID" value="814828|817055|817118|817240|817553|818403|818581|818973|819551|820327|821170|821613|821625|821780|825648|825650|826093|826571|827623|828153|828254|829392|829541|830427|830471|831205|831285|831360|835386|835526|836163|837362|838057|838122|838144|839277|839925|841247|842563|844047|844194"/>
    <att type="integer" name="_RANK_" value="1"/>
    <att type="string" name="_PATTERN_" value="M1"/>
    <att type="string" name="CLUSTER_LABEL" value=" "/>
    <att type="integer" name="#COUNT_001" value="41"/>
    <att type="integer" name="_MEMBER_MyList" value="1"/>
    <att type="real" name="_LogP_MyList" value="-2.331063383975078"/>
    <att type="string" name="Gene" value="GO:1901701"/>
    <att type="integer" name="GiniIndex" value="0"/>
    <att type="integer" name="CategoryID" value="19"/>
    <att type="string" name="PARENT_GO" value="19_GO:0050896 response to stimulus"/>
    <att type="integer" name="EvidenceCutoff" value="0"/>
    <graphics type="CIRCLE" x="241.77929140075864" y="263.231328973265"/>
  </node>
  <node label="GO:0009755" id="22">
    <att type="string" name="canonicalName" value="GO:0009755"/>
    <att type="string" name="Description" value="hormone-mediated signaling pathway"/>
    <att type="string" name="Category" value="GO Biological Processes"/>
    <att type="real" name="LogP" value="-2.1955482801753594"/>
    <att type="real" name="Log(q-value)" value="-0.24213378715826467"/>
    <att type="integer" name="GROUP_ID" value="4"/>
    <att type="string" name="Hits" value="RNS1|COV1|PKL|AT2G25760|CIPK3|AT2G30020|ABCB1|AT2G38240|COI1|SSI2|AT3G03940|SPY|HPY2|EBP|EIN3|AT3G22160|AT3G42800|CUL1|YY1|TT8|BEH3|CPL1|TIFY8|OST1|PYL5|UGT76C2|AT5G13610|CDL1|AFB5|RCF3|THE1|DFL1|SIZ1|BSL2|GAI|ABCG40|TPL|ABCC5|GCR1|SAB"/>
    <att type="real" name="Enrichment" value="1.5111433802639056"/>
    <att type="real" name="Z-score" value="2.73142831906746"/>
    <att type="integer" name="#GeneInGOAndHitList" value="40"/>
    <att type="integer" name="#GeneInGO" value="674"/>
    <att type="integer" name="#GeneInHitList" value="752"/>
    <att type="integer" name="#TotalGeneInLibrary" value="19148"/>
    <att type="real" name="%InGO" value="5.319148936170213"/>
    <att type="real" name="STDV %InGO" value="0.8183578102522626"/>
    <att type="real" name="BestLogPInGroup" value="-3.673483334606905"/>
    <att type="real" name="BestEnrichmentInGroup" value="2.752731454859114"/>
    <att type="integer" name="FirstInGroupByEnrichment" value="0"/>
    <att type="integer" name="FirstInGroupByLogP" value="0"/>
    <att type="string" name="GeneID" value="814828|816531|817055|817118|817240|817553|818265|818403|818581|818973|819551|820327|820746|820929|821625|821780|823322|825648|826093|826571|827623|828254|829392|829541|830427|830471|831205|831285|835062|835386|835526|835539|836163|837362|838057|838122|838144|839277|841247|842193"/>
    <att type="integer" name="_RANK_" value="1"/>
    <att type="string" name="_PATTERN_" value="M1"/>
    <att type="string" name="CLUSTER_LABEL" value=" "/>
    <att type="integer" name="#COUNT_001" value="40"/>
    <att type="integer" name="_MEMBER_MyList" value="1"/>
    <att type="real" name="_LogP_MyList" value="-2.1955482801753594"/>
    <att type="string" name="Gene" value="GO:0009755"/>
    <att type="integer" name="GiniIndex" value="0"/>
    <att type="integer" name="CategoryID" value="19"/>
    <att type="string" name="PARENT_GO" value="19_GO:0023052 signaling"/>
    <att type="integer" name="EvidenceCutoff" value="0"/>
    <graphics type="CIRCLE" x="319.2762951683741" y="188.82453338885745"/>
  </node>
  <node label="GO:0009651" id="23">
    <att type="string" name="canonicalName" value="GO:0009651"/>
    <att type="string" name="Description" value="response to salt stress"/>
    <att type="string" name="Category" value="GO Biological Processes"/>
    <att type="real" name="LogP" value="-3.5692682562394737"/>
    <att type="real" name="Log(q-value)" value="-0.9038229907591291"/>
    <att type="integer" name="GROUP_ID" value="5"/>
    <att type="string" name="Hits" value="CR88|GRP7|PIP1B|ATCHR12|CAX9|BPM4|HSP17.4|HA4|PIMT1|YY1|ChiC|CPL1|SHD|ECIP1|CESA1|OST1|CSDP1|SK13|BGLU24|WSD1|GH9A1|COB|NPX1|ANNAT2|RCI3|AT1G07400|GAI|AVP1|ABCC5|ALDH3H1|AT1G53540|AHG2|SNRK2.10|AT1G62660|ADH1|SKIP"/>
    <att type="real" name="Enrichment" value="1.8631292163985471"/>
    <att type="real" name="Z-score" value="3.9214500797784497"/>
    <att type="integer" name="#GeneInGOAndHitList" value="36"/>
    <att type="integer" name="#GeneInGO" value="492"/>
    <att type="integer" name="#GeneInHitList" value="752"/>
    <att type="integer" name="#TotalGeneInLibrary" value="19148"/>
    <att type="real" name="%InGO" value="4.787234042553192"/>
    <att type="real" name="STDV %InGO" value="0.7785401252975489"/>
    <att type="real" name="BestLogPInGroup" value="-3.594549650746667"/>
    <att type="real" name="BestEnrichmentInGroup" value="1.8631292163985471"/>
    <att type="integer" name="FirstInGroupByEnrichment" value="0"/>
    <att type="integer" name="FirstInGroupByLogP" value="0"/>
    <att type="string" name="GeneID" value="814930|816705|819204|819772|820622|821170|823768|823950|823991|826093|827725|828254|828520|828582|829376|829541|829758|831316|832944|833704|835035|836213|836452|836626|837028|837252|838057|838138|839277|841020|841789|842037|842385|842563|844047|844055"/>
    <att type="integer" name="_RANK_" value="1"/>
    <att type="string" name="_PATTERN_" value="M1"/>
    <att type="string" name="CLUSTER_LABEL" value=" "/>
    <att type="integer" name="#COUNT_001" value="36"/>
    <att type="integer" name="_MEMBER_MyList" value="1"/>
    <att type="real" name="_LogP_MyList" value="-3.5692682562394737"/>
    <att type="string" name="Gene" value="GO:0009651"/>
    <att type="integer" name="GiniIndex" value="0"/>
    <att type="integer" name="CategoryID" value="19"/>
    <att type="string" name="PARENT_GO" value="19_GO:0050896 response to stimulus"/>
    <att type="integer" name="EvidenceCutoff" value="0"/>
    <graphics type="CIRCLE" x="150.46081491973365" y="398.1723208330499"/>
  </node>
  <node label="GO:0006970" id="24">
    <att type="string" name="canonicalName" value="GO:0006970"/>
    <att type="string" name="Description" value="response to osmotic stress"/>
    <att type="string" name="Category" value="GO Biological Processes"/>
    <att type="real" name="LogP" value="-3.1228108554472853"/>
    <att type="real" name="Log(q-value)" value="-0.7392716703867518"/>
    <att type="integer" name="GROUP_ID" value="5"/>
    <att type="string" name="Hits" value="CR88|GRP7|PIP1B|ATCHR12|CAX9|BPM4|HSP17.4|HA4|PIMT1|SAC9|YY1|ChiC|CPL1|SHD|ECIP1|CESA1|OST1|CSDP1|SK13|BGLU24|TT2|WSD1|GH9A1|RCF3|COB|NPX1|ANNAT2|RCI3|AT1G07400|GAI|AVP1|ABCC5|ALDH3H1|AT1G53540|AHG2|SNRK2.10|AT1G62660|ADH1|SKIP"/>
    <att type="real" name="Enrichment" value="1.7180759037031583"/>
    <att type="real" name="Z-score" value="3.5442627413231964"/>
    <att type="integer" name="#GeneInGOAndHitList" value="39"/>
    <att type="integer" name="#GeneInGO" value="578"/>
    <att type="integer" name="#GeneInHitList" value="752"/>
    <att type="integer" name="#TotalGeneInLibrary" value="19148"/>
    <att type="real" name="%InGO" value="5.1861702127659575"/>
    <att type="real" name="STDV %InGO" value="0.8086308528111605"/>
    <att type="real" name="BestLogPInGroup" value="-3.594549650746667"/>
    <att type="real" name="BestEnrichmentInGroup" value="1.8631292163985471"/>
    <att type="integer" name="FirstInGroupByEnrichment" value="0"/>
    <att type="integer" name="FirstInGroupByLogP" value="0"/>
    <att type="string" name="GeneID" value="814930|816705|819204|819772|820622|821170|823768|823950|823991|825146|826093|827725|828254|828520|828582|829376|829541|829758|831316|832944|833520|833704|835035|835386|836213|836452|836626|837028|837252|838057|838138|839277|841020|841789|842037|842385|842563|844047|844055"/>
    <att type="integer" name="_RANK_" value="1"/>
    <att type="string" name="_PATTERN_" value="M1"/>
    <att type="string" name="CLUSTER_LABEL" value=" "/>
    <att type="integer" name="#COUNT_001" value="39"/>
    <att type="integer" name="_MEMBER_MyList" value="1"/>
    <att type="real" name="_LogP_MyList" value="-3.1228108554472853"/>
    <att type="string" name="Gene" value="GO:0006970"/>
    <att type="integer" name="GiniIndex" value="0"/>
    <att type="integer" name="CategoryID" value="19"/>
    <att type="string" name="PARENT_GO" value="19_GO:0050896 response to stimulus"/>
    <att type="integer" name="EvidenceCutoff" value="0"/>
    <graphics type="CIRCLE" x="195.37782230530806" y="263.172798848661"/>
  </node>
  <node label="GO:0009414" id="25">
    <att type="string" name="canonicalName" value="GO:0009414"/>
    <att type="string" name="Description" value="response to water deprivation"/>
    <att type="string" name="Category" value="GO Biological Processes"/>
    <att type="real" name="LogP" value="-3.054290485188031"/>
    <att type="real" name="Log(q-value)" value="-0.706053372364731"/>
    <att type="integer" name="GROUP_ID" value="5"/>
    <att type="string" name="Hits" value="CR88|GRP7|PKL|ETT|PIP1B|ATCHR12|TCTP|BPM4|OCT4|BAM1|PIP1A|YY1|SHD|LUG|OST1|CSDP1|DREB2A|UGT76C2|RGLG2|WSD1|SIZ1|ANNAT2|RCI3|ABCG40|AVP1|ALDH3H1|RD21A|AT1G62660|ADH1|EMB2753"/>
    <att type="real" name="Enrichment" value="1.8585960552880885"/>
    <att type="real" name="Z-score" value="3.557601994072356"/>
    <att type="integer" name="#GeneInGOAndHitList" value="30"/>
    <att type="integer" name="#GeneInGO" value="411"/>
    <att type="integer" name="#GeneInHitList" value="752"/>
    <att type="integer" name="#TotalGeneInLibrary" value="19148"/>
    <att type="real" name="%InGO" value="3.9893617021276597"/>
    <att type="real" name="STDV %InGO" value="0.7136782562802267"/>
    <att type="real" name="BestLogPInGroup" value="-3.594549650746667"/>
    <att type="real" name="BestEnrichmentInGroup" value="1.8631292163985471"/>
    <att type="integer" name="FirstInGroupByEnrichment" value="0"/>
    <att type="integer" name="FirstInGroupByLogP" value="0"/>
    <att type="string" name="GeneID" value="814930|816705|817055|817956|819204|819772|820916|821170|821613|821975|825316|826093|828520|829390|829541|829758|830424|830471|831293|833704|836163|836626|837028|838122|838138|841020|841122|842563|844047|844381"/>
    <att type="integer" name="_RANK_" value="1"/>
    <att type="string" name="_PATTERN_" value="M1"/>
    <att type="string" name="CLUSTER_LABEL" value=" "/>
    <att type="integer" name="#COUNT_001" value="30"/>
    <att type="integer" name="_MEMBER_MyList" value="1"/>
    <att type="real" name="_LogP_MyList" value="-3.054290485188031"/>
    <att type="string" name="Gene" value="GO:0009414"/>
    <att type="integer" name="GiniIndex" value="0"/>
    <att type="integer" name="CategoryID" value="19"/>
    <att type="string" name="PARENT_GO" value="19_GO:0050896 response to stimulus"/>
    <att type="integer" name="EvidenceCutoff" value="0"/>
    <graphics type="CIRCLE" x="351.5779569681831" y="248.7319086132598"/>
  </node>
  <node label="GO:0009415" id="26">
    <att type="string" name="canonicalName" value="GO:0009415"/>
    <att type="string" name="Description" value="response to water"/>
    <att type="string" name="Category" value="GO Biological Processes"/>
    <att type="real" name="LogP" value="-2.8900553079469034"/>
    <att type="real" name="Log(q-value)" value="-0.6278139225491267"/>
    <att type="integer" name="GROUP_ID" value="5"/>
    <att type="string" name="Hits" value="CR88|GRP7|PKL|ETT|PIP1B|ATCHR12|TCTP|BPM4|OCT4|BAM1|PIP1A|YY1|SHD|LUG|OST1|CSDP1|DREB2A|UGT76C2|RGLG2|WSD1|SIZ1|ANNAT2|RCI3|ABCG40|AVP1|ALDH3H1|RD21A|AT1G62660|ADH1|EMB2753"/>
    <att type="real" name="Enrichment" value="1.8144488805781576"/>
    <att type="real" name="Z-score" value="3.4163972363793342"/>
    <att type="integer" name="#GeneInGOAndHitList" value="30"/>
    <att type="integer" name="#GeneInGO" value="421"/>
    <att type="integer" name="#GeneInHitList" value="752"/>
    <att type="integer" name="#TotalGeneInLibrary" value="19148"/>
    <att type="real" name="%InGO" value="3.9893617021276597"/>
    <att type="real" name="STDV %InGO" value="0.7136782562802267"/>
    <att type="real" name="BestLogPInGroup" value="-3.594549650746667"/>
    <att type="real" name="BestEnrichmentInGroup" value="1.8631292163985471"/>
    <att type="integer" name="FirstInGroupByEnrichment" value="0"/>
    <att type="integer" name="FirstInGroupByLogP" value="0"/>
    <att type="string" name="GeneID" value="814930|816705|817055|817956|819204|819772|820916|821170|821613|821975|825316|826093|828520|829390|829541|829758|830424|830471|831293|833704|836163|836626|837028|838122|838138|841020|841122|842563|844047|844381"/>
    <att type="integer" name="_RANK_" value="1"/>
    <att type="string" name="_PATTERN_" value="M1"/>
    <att type="string" name="CLUSTER_LABEL" value=" "/>
    <att type="integer" name="#COUNT_001" value="30"/>
    <att type="integer" name="_MEMBER_MyList" value="1"/>
    <att type="real" name="_LogP_MyList" value="-2.8900553079469034"/>
    <att type="string" name="Gene" value="GO:0009415"/>
    <att type="integer" name="GiniIndex" value="0"/>
    <att type="integer" name="CategoryID" value="19"/>
    <att type="string" name="PARENT_GO" value="19_GO:0050896 response to stimulus"/>
    <att type="integer" name="EvidenceCutoff" value="0"/>
    <graphics type="CIRCLE" x="350.2909907268373" y="183.3430307246452"/>
  </node>
  <node label="GO:0001101" id="27">
    <att type="string" name="canonicalName" value="GO:0001101"/>
    <att type="string" name="Description" value="response to acid chemical"/>
    <att type="string" name="Category" value="GO Biological Processes"/>
    <att type="real" name="LogP" value="-2.4012294720070977"/>
    <att type="real" name="Log(q-value)" value="-0.3187202826105454"/>
    <att type="integer" name="GROUP_ID" value="5"/>
    <att type="string" name="Hits" value="CR88|GRP7|PKL|ETT|PIP1B|ATCHR12|TCTP|BPM4|OCT4|BAM1|PIP1A|YY1|SHD|LUG|OST1|CSDP1|DREB2A|UGT76C2|RGLG2|WSD1|SIZ1|ANNAT2|RCI3|ABCG40|AVP1|ALDH3H1|RD21A|AT1G62660|ADH1|EMB2753"/>
    <att type="real" name="Enrichment" value="1.6825616271440624"/>
    <att type="real" name="Z-score" value="2.9758858255470275"/>
    <att type="integer" name="#GeneInGOAndHitList" value="30"/>
    <att type="integer" name="#GeneInGO" value="454"/>
    <att type="integer" name="#GeneInHitList" value="752"/>
    <att type="integer" name="#TotalGeneInLibrary" value="19148"/>
    <att type="real" name="%InGO" value="3.9893617021276597"/>
    <att type="real" name="STDV %InGO" value="0.7136782562802267"/>
    <att type="real" name="BestLogPInGroup" value="-3.594549650746667"/>
    <att type="real" name="BestEnrichmentInGroup" value="1.8631292163985471"/>
    <att type="integer" name="FirstInGroupByEnrichment" value="0"/>
    <att type="integer" name="FirstInGroupByLogP" value="0"/>
    <att type="string" name="GeneID" value="814930|816705|817055|817956|819204|819772|820916|821170|821613|821975|825316|826093|828520|829390|829541|829758|830424|830471|831293|833704|836163|836626|837028|838122|838138|841020|841122|842563|844047|844381"/>
    <att type="integer" name="_RANK_" value="1"/>
    <att type="string" name="_PATTERN_" value="M1"/>
    <att type="string" name="CLUSTER_LABEL" value=" "/>
    <att type="integer" name="#COUNT_001" value="30"/>
    <att type="integer" name="_MEMBER_MyList" value="1"/>
    <att type="real" name="_LogP_MyList" value="-2.4012294720070977"/>
    <att type="string" name="Gene" value="GO:0001101"/>
    <att type="integer" name="GiniIndex" value="0"/>
    <att type="integer" name="CategoryID" value="19"/>
    <att type="string" name="PARENT_GO" value="19_GO:0050896 response to stimulus"/>
    <att type="integer" name="EvidenceCutoff" value="0"/>
    <graphics type="CIRCLE" x="376.14438306159286" y="366.91213918023215"/>
  </node>
  <node label="ko00710" id="28">
    <att type="string" name="canonicalName" value="ko00710"/>
    <att type="string" name="Description" value="Carbon fixation in photosynthetic organisms"/>
    <att type="string" name="Category" value="KEGG Pathway"/>
    <att type="real" name="LogP" value="-3.4641686394502855"/>
    <att type="real" name="Log(q-value)" value="-0.9038229907591291"/>
    <att type="integer" name="GROUP_ID" value="6"/>
    <att type="string" name="Hits" value="PDE345|NADP-ME1|FBA1|ASP1|NAD-ME2|ASP2|GAPC2|GAPCP-2|mMDH1|PPC4"/>
    <att type="real" name="Enrichment" value="3.690255935861856"/>
    <att type="real" name="Z-score" value="4.526243646053997"/>
    <att type="integer" name="#GeneInGOAndHitList" value="10"/>
    <att type="integer" name="#GeneInGO" value="69"/>
    <att type="integer" name="#GeneInHitList" value="752"/>
    <att type="integer" name="#TotalGeneInLibrary" value="19148"/>
    <att type="real" name="%InGO" value="1.3297872340425532"/>
    <att type="real" name="STDV %InGO" value="0.4177103071349158"/>
    <att type="real" name="BestLogPInGroup" value="-3.4641686394502855"/>
    <att type="real" name="BestEnrichmentInGroup" value="4.774268617021276"/>
    <att type="integer" name="FirstInGroupByEnrichment" value="0"/>
    <att type="integer" name="FirstInGroupByLogP" value="0"/>
    <att type="string" name="GeneID" value="814643|816509|816672|817648|828222|832075|837904|838199|841757|843206"/>
    <att type="integer" name="_RANK_" value="1"/>
    <att type="string" name="_PATTERN_" value="M1"/>
    <att type="string" name="CLUSTER_LABEL" value=" "/>
    <att type="integer" name="#COUNT_001" value="10"/>
    <att type="integer" name="_MEMBER_MyList" value="1"/>
    <att type="real" name="_LogP_MyList" value="-3.4641686394502855"/>
    <att type="string" name="Gene" value="ko00710"/>
    <att type="integer" name="GiniIndex" value="0"/>
    <att type="integer" name="CategoryID" value="24"/>
    <att type="string" name="PARENT_GO" value=""/>
    <att type="integer" name="EvidenceCutoff" value="0"/>
    <graphics type="CIRCLE" x="246.17220160142426" y="211.25410056731832"/>
  </node>
  <node label="ath00010" id="29">
    <att type="string" name="canonicalName" value="ath00010"/>
    <att type="string" name="Description" value="Glycolysis / Gluconeogenesis"/>
    <att type="string" name="Category" value="KEGG Pathway"/>
    <att type="real" name="LogP" value="-3.1628596820649735"/>
    <att type="real" name="Log(q-value)" value="-0.7392716703867518"/>
    <att type="integer" name="GROUP_ID" value="6"/>
    <att type="string" name="Hits" value="PDE345|FBA1|LOS2|ALDH2B4|PDC3|HOT5|AT1G12000|GAPC2|GAPCP-2|ALDH3H1|E1 ALPHA|ENO1|ADH1"/>
    <att type="real" name="Enrichment" value="2.82919621749409"/>
    <att type="real" name="Z-score" value="4.012545863010203"/>
    <att type="integer" name="#GeneInGOAndHitList" value="13"/>
    <att type="integer" name="#GeneInGO" value="117"/>
    <att type="integer" name="#GeneInHitList" value="752"/>
    <att type="integer" name="#TotalGeneInLibrary" value="19148"/>
    <att type="real" name="%InGO" value="1.7287234042553192"/>
    <att type="real" name="STDV %InGO" value="0.4752992559803991"/>
    <att type="real" name="BestLogPInGroup" value="-3.4641686394502855"/>
    <att type="real" name="BestEnrichmentInGroup" value="4.774268617021276"/>
    <att type="integer" name="FirstInGroupByEnrichment" value="0"/>
    <att type="integer" name="FirstInGroupByLogP" value="0"/>
    <att type="string" name="GeneID" value="814643|816672|818226|823955|831414|834417|837752|837904|838199|841020|842284|843741|844047"/>
    <att type="integer" name="_RANK_" value="1"/>
    <att type="string" name="_PATTERN_" value="M1"/>
    <att type="string" name="CLUSTER_LABEL" value=" "/>
    <att type="integer" name="#COUNT_001" value="13"/>
    <att type="integer" name="_MEMBER_MyList" value="1"/>
    <att type="real" name="_LogP_MyList" value="-3.1628596820649735"/>
    <att type="string" name="Gene" value="ath00010"/>
    <att type="integer" name="GiniIndex" value="0"/>
    <att type="integer" name="CategoryID" value="24"/>
    <att type="string" name="PARENT_GO" value=""/>
    <att type="integer" name="EvidenceCutoff" value="0"/>
    <graphics type="CIRCLE" x="293.946933807939" y="229.44379254693087"/>
  </node>
  <node label="ko00010" id="30">
    <att type="string" name="canonicalName" value="ko00010"/>
    <att type="string" name="Description" value="Glycolysis / Gluconeogenesis"/>
    <att type="string" name="Category" value="KEGG Pathway"/>
    <att type="real" name="LogP" value="-3.1628596820649735"/>
    <att type="real" name="Log(q-value)" value="-0.7392716703867518"/>
    <att type="integer" name="GROUP_ID" value="6"/>
    <att type="string" name="Hits" value="PDE345|FBA1|LOS2|ALDH2B4|PDC3|HOT5|AT1G12000|GAPC2|GAPCP-2|ALDH3H1|E1 ALPHA|ENO1|ADH1"/>
    <att type="real" name="Enrichment" value="2.82919621749409"/>
    <att type="real" name="Z-score" value="4.012545863010203"/>
    <att type="integer" name="#GeneInGOAndHitList" value="13"/>
    <att type="integer" name="#GeneInGO" value="117"/>
    <att type="integer" name="#GeneInHitList" value="752"/>
    <att type="integer" name="#TotalGeneInLibrary" value="19148"/>
    <att type="real" name="%InGO" value="1.7287234042553192"/>
    <att type="real" name="STDV %InGO" value="0.4752992559803991"/>
    <att type="real" name="BestLogPInGroup" value="-3.4641686394502855"/>
    <att type="real" name="BestEnrichmentInGroup" value="4.774268617021276"/>
    <att type="integer" name="FirstInGroupByEnrichment" value="0"/>
    <att type="integer" name="FirstInGroupByLogP" value="0"/>
    <att type="string" name="GeneID" value="814643|816672|818226|823955|831414|834417|837752|837904|838199|841020|842284|843741|844047"/>
    <att type="integer" name="_RANK_" value="1"/>
    <att type="string" name="_PATTERN_" value="M1"/>
    <att type="string" name="CLUSTER_LABEL" value=" "/>
    <att type="integer" name="#COUNT_001" value="13"/>
    <att type="integer" name="_MEMBER_MyList" value="1"/>
    <att type="real" name="_LogP_MyList" value="-3.1628596820649735"/>
    <att type="string" name="Gene" value="ko00010"/>
    <att type="integer" name="GiniIndex" value="0"/>
    <att type="integer" name="CategoryID" value="24"/>
    <att type="string" name="PARENT_GO" value=""/>
    <att type="integer" name="EvidenceCutoff" value="0"/>
    <graphics type="CIRCLE" x="353.2318613817116" y="431.33273150955665"/>
  </node>
  <node label="M00003" id="31">
    <att type="string" name="canonicalName" value="M00003"/>
    <att type="string" name="Description" value="Gluconeogenesis, oxaloacetate =&gt; fructose-6P"/>
    <att type="string" name="Category" value="KEGG Pathway"/>
    <att type="real" name="LogP" value="-2.8667112657774565"/>
    <att type="real" name="Log(q-value)" value="-0.6278139225491267"/>
    <att type="integer" name="GROUP_ID" value="6"/>
    <att type="string" name="Hits" value="PDE345|FBA1|LOS2|GAPC2|GAPCP-2|ENO1"/>
    <att type="real" name="Enrichment" value="4.774268617021276"/>
    <att type="real" name="Z-score" value="4.320230042760494"/>
    <att type="integer" name="#GeneInGOAndHitList" value="6"/>
    <att type="integer" name="#GeneInGO" value="32"/>
    <att type="integer" name="#GeneInHitList" value="752"/>
    <att type="integer" name="#TotalGeneInLibrary" value="19148"/>
    <att type="real" name="%InGO" value="0.7978723404255319"/>
    <att type="real" name="STDV %InGO" value="0.3244279617341414"/>
    <att type="real" name="BestLogPInGroup" value="-3.4641686394502855"/>
    <att type="real" name="BestEnrichmentInGroup" value="4.774268617021276"/>
    <att type="integer" name="FirstInGroupByEnrichment" value="0"/>
    <att type="integer" name="FirstInGroupByLogP" value="0"/>
    <att type="string" name="GeneID" value="814643|816672|818226|837904|838199|843741"/>
    <att type="integer" name="_RANK_" value="1"/>
    <att type="string" name="_PATTERN_" value="M1"/>
    <att type="string" name="CLUSTER_LABEL" value=" "/>
    <att type="integer" name="#COUNT_001" value="6"/>
    <att type="integer" name="_MEMBER_MyList" value="1"/>
    <att type="real" name="_LogP_MyList" value="-2.8667112657774565"/>
    <att type="string" name="Gene" value="M00003"/>
    <att type="integer" name="GiniIndex" value="0"/>
    <att type="integer" name="CategoryID" value="24"/>
    <att type="string" name="PARENT_GO" value=""/>
    <att type="integer" name="EvidenceCutoff" value="0"/>
    <graphics type="CIRCLE" x="165.99551164949665" y="174.6364992682186"/>
  </node>
  <node label="ath_M00003" id="32">
    <att type="string" name="canonicalName" value="ath_M00003"/>
    <att type="string" name="Description" value="Gluconeogenesis, oxaloacetate =&gt; fructose-6P"/>
    <att type="string" name="Category" value="KEGG Pathway"/>
    <att type="real" name="LogP" value="-2.8667112657774565"/>
    <att type="real" name="Log(q-value)" value="-0.6278139225491267"/>
    <att type="integer" name="GROUP_ID" value="6"/>
    <att type="string" name="Hits" value="PDE345|FBA1|LOS2|GAPC2|GAPCP-2|ENO1"/>
    <att type="real" name="Enrichment" value="4.774268617021276"/>
    <att type="real" name="Z-score" value="4.320230042760494"/>
    <att type="integer" name="#GeneInGOAndHitList" value="6"/>
    <att type="integer" name="#GeneInGO" value="32"/>
    <att type="integer" name="#GeneInHitList" value="752"/>
    <att type="integer" name="#TotalGeneInLibrary" value="19148"/>
    <att type="real" name="%InGO" value="0.7978723404255319"/>
    <att type="real" name="STDV %InGO" value="0.3244279617341414"/>
    <att type="real" name="BestLogPInGroup" value="-3.4641686394502855"/>
    <att type="real" name="BestEnrichmentInGroup" value="4.774268617021276"/>
    <att type="integer" name="FirstInGroupByEnrichment" value="0"/>
    <att type="integer" name="FirstInGroupByLogP" value="0"/>
    <att type="string" name="GeneID" value="814643|816672|818226|837904|838199|843741"/>
    <att type="integer" name="_RANK_" value="1"/>
    <att type="string" name="_PATTERN_" value="M1"/>
    <att type="string" name="CLUSTER_LABEL" value=" "/>
    <att type="integer" name="#COUNT_001" value="6"/>
    <att type="integer" name="_MEMBER_MyList" value="1"/>
    <att type="real" name="_LogP_MyList" value="-2.8667112657774565"/>
    <att type="string" name="Gene" value="ath_M00003"/>
    <att type="integer" name="GiniIndex" value="0"/>
    <att type="integer" name="CategoryID" value="24"/>
    <att type="string" name="PARENT_GO" value=""/>
    <att type="integer" name="EvidenceCutoff" value="0"/>
    <graphics type="CIRCLE" x="222.15994032998736" y="389.80892768348247"/>
  </node>
  <node label="GO:0006090" id="33">
    <att type="string" name="canonicalName" value="GO:0006090"/>
    <att type="string" name="Description" value="pyruvate metabolic process"/>
    <att type="string" name="Category" value="GO Biological Processes"/>
    <att type="real" name="LogP" value="-2.8637740044754043"/>
    <att type="real" name="Log(q-value)" value="-0.6278139225491267"/>
    <att type="integer" name="GROUP_ID" value="6"/>
    <att type="string" name="Hits" value="PDE345|NADP-ME1|FBA1|LOS2|LCD|NAD-ME2|GAPC2|GAPCP-2|E1 ALPHA|ENO1"/>
    <att type="real" name="Enrichment" value="3.105215360664245"/>
    <att type="real" name="Z-score" value="3.8625245297276947"/>
    <att type="integer" name="#GeneInGOAndHitList" value="10"/>
    <att type="integer" name="#GeneInGO" value="82"/>
    <att type="integer" name="#GeneInHitList" value="752"/>
    <att type="integer" name="#TotalGeneInLibrary" value="19148"/>
    <att type="real" name="%InGO" value="1.3297872340425532"/>
    <att type="real" name="STDV %InGO" value="0.4177103071349158"/>
    <att type="real" name="BestLogPInGroup" value="-3.4641686394502855"/>
    <att type="real" name="BestEnrichmentInGroup" value="4.774268617021276"/>
    <att type="integer" name="FirstInGroupByEnrichment" value="0"/>
    <att type="integer" name="FirstInGroupByLogP" value="0"/>
    <att type="string" name="GeneID" value="814643|816509|816672|818226|825386|828222|837904|838199|842284|843741"/>
    <att type="integer" name="_RANK_" value="1"/>
    <att type="string" name="_PATTERN_" value="M1"/>
    <att type="string" name="CLUSTER_LABEL" value=" "/>
    <att type="integer" name="#COUNT_001" value="10"/>
    <att type="integer" name="_MEMBER_MyList" value="1"/>
    <att type="real" name="_LogP_MyList" value="-2.8637740044754043"/>
    <att type="string" name="Gene" value="GO:0006090"/>
    <att type="integer" name="GiniIndex" value="0"/>
    <att type="integer" name="CategoryID" value="19"/>
    <att type="string" name="PARENT_GO" value="19_GO:0008152 metabolic process"/>
    <att type="integer" name="EvidenceCutoff" value="0"/>
    <graphics type="CIRCLE" x="207.94120456221708" y="195.74870087553018"/>
  </node>
  <node label="ath01200" id="34">
    <att type="string" name="canonicalName" value="ath01200"/>
    <att type="string" name="Description" value="Carbon metabolism"/>
    <att type="string" name="Category" value="KEGG Pathway"/>
    <att type="real" name="LogP" value="-2.786548999413825"/>
    <att type="real" name="Log(q-value)" value="-0.5900964577104357"/>
    <att type="integer" name="GROUP_ID" value="6"/>
    <att type="string" name="Hits" value="PDE345|NADP-ME1|FBA1|ASP1|LOS2|GOX2|OASA1|NAD-ME2|SHM3|IDH1|FDH|ASP2|HOT5|G6PD4|GAPC2|GAPCP-2|CAT1|mMDH1|E1 ALPHA|PPC4|ENO1"/>
    <att type="real" name="Enrichment" value="2.0409087217800876"/>
    <att type="real" name="Z-score" value="3.4299744815907816"/>
    <att type="integer" name="#GeneInGOAndHitList" value="21"/>
    <att type="integer" name="#GeneInGO" value="262"/>
    <att type="integer" name="#GeneInHitList" value="752"/>
    <att type="integer" name="#TotalGeneInLibrary" value="19148"/>
    <att type="real" name="%InGO" value="2.7925531914893615"/>
    <att type="real" name="STDV %InGO" value="0.6008161180773539"/>
    <att type="real" name="BestLogPInGroup" value="-3.4641686394502855"/>
    <att type="real" name="BestEnrichmentInGroup" value="4.774268617021276"/>
    <att type="integer" name="FirstInGroupByEnrichment" value="0"/>
    <att type="integer" name="FirstInGroupByLogP" value="0"/>
    <att type="string" name="GeneID" value="814643|816509|816672|817648|818226|820664|827145|828222|829387|829679|831330|832075|834417|837465|837904|838199|838652|841757|842284|843206|843741"/>
    <att type="integer" name="_RANK_" value="1"/>
    <att type="string" name="_PATTERN_" value="M1"/>
    <att type="string" name="CLUSTER_LABEL" value=" "/>
    <att type="integer" name="#COUNT_001" value="21"/>
    <att type="integer" name="_MEMBER_MyList" value="1"/>
    <att type="real" name="_LogP_MyList" value="-2.786548999413825"/>
    <att type="string" name="Gene" value="ath01200"/>
    <att type="integer" name="GiniIndex" value="0"/>
    <att type="integer" name="CategoryID" value="24"/>
    <att type="string" name="PARENT_GO" value=""/>
    <att type="integer" name="EvidenceCutoff" value="0"/>
    <graphics type="CIRCLE" x="346.2667348121397" y="427.6806539943264"/>
  </node>
  <node label="ko01200" id="35">
    <att type="string" name="canonicalName" value="ko01200"/>
    <att type="string" name="Description" value="Carbon metabolism"/>
    <att type="string" name="Category" value="KEGG Pathway"/>
    <att type="real" name="LogP" value="-2.786548999413825"/>
    <att type="real" name="Log(q-value)" value="-0.5900964577104357"/>
    <att type="integer" name="GROUP_ID" value="6"/>
    <att type="string" name="Hits" value="PDE345|NADP-ME1|FBA1|ASP1|LOS2|GOX2|OASA1|NAD-ME2|SHM3|IDH1|FDH|ASP2|HOT5|G6PD4|GAPC2|GAPCP-2|CAT1|mMDH1|E1 ALPHA|PPC4|ENO1"/>
    <att type="real" name="Enrichment" value="2.0409087217800876"/>
    <att type="real" name="Z-score" value="3.4299744815907816"/>
    <att type="integer" name="#GeneInGOAndHitList" value="21"/>
    <att type="integer" name="#GeneInGO" value="262"/>
    <att type="integer" name="#GeneInHitList" value="752"/>
    <att type="integer" name="#TotalGeneInLibrary" value="19148"/>
    <att type="real" name="%InGO" value="2.7925531914893615"/>
    <att type="real" name="STDV %InGO" value="0.6008161180773539"/>
    <att type="real" name="BestLogPInGroup" value="-3.4641686394502855"/>
    <att type="real" name="BestEnrichmentInGroup" value="4.774268617021276"/>
    <att type="integer" name="FirstInGroupByEnrichment" value="0"/>
    <att type="integer" name="FirstInGroupByLogP" value="0"/>
    <att type="string" name="GeneID" value="814643|816509|816672|817648|818226|820664|827145|828222|829387|829679|831330|832075|834417|837465|837904|838199|838652|841757|842284|843206|843741"/>
    <att type="integer" name="_RANK_" value="1"/>
    <att type="string" name="_PATTERN_" value="M1"/>
    <att type="string" name="CLUSTER_LABEL" value=" "/>
    <att type="integer" name="#COUNT_001" value="21"/>
    <att type="integer" name="_MEMBER_MyList" value="1"/>
    <att type="real" name="_LogP_MyList" value="-2.786548999413825"/>
    <att type="string" name="Gene" value="ko01200"/>
    <att type="integer" name="GiniIndex" value="0"/>
    <att type="integer" name="CategoryID" value="24"/>
    <att type="string" name="PARENT_GO" value=""/>
    <att type="integer" name="EvidenceCutoff" value="0"/>
    <graphics type="CIRCLE" x="394.23158175249614" y="357.2962495319178"/>
  </node>
  <node label="GO:0009132" id="36">
    <att type="string" name="canonicalName" value="GO:0009132"/>
    <att type="string" name="Description" value="nucleoside diphosphate metabolic process"/>
    <att type="string" name="Category" value="GO Biological Processes"/>
    <att type="real" name="LogP" value="-2.1120690247553826"/>
    <att type="real" name="Log(q-value)" value="-0.17088898815529957"/>
    <att type="integer" name="GROUP_ID" value="6"/>
    <att type="string" name="Hits" value="PDE345|FBA1|LOS2|AT4G19180|ZEU1|GAPC2|GAPCP-2|ENO1"/>
    <att type="real" name="Enrichment" value="2.7904401049256777"/>
    <att type="real" name="Z-score" value="3.0987500194220243"/>
    <att type="integer" name="#GeneInGOAndHitList" value="8"/>
    <att type="integer" name="#GeneInGO" value="73"/>
    <att type="integer" name="#GeneInHitList" value="752"/>
    <att type="integer" name="#TotalGeneInLibrary" value="19148"/>
    <att type="real" name="%InGO" value="1.0638297872340425"/>
    <att type="real" name="STDV %InGO" value="0.37411463730343136"/>
    <att type="real" name="BestLogPInGroup" value="-3.4641686394502855"/>
    <att type="real" name="BestEnrichmentInGroup" value="4.774268617021276"/>
    <att type="integer" name="FirstInGroupByEnrichment" value="0"/>
    <att type="integer" name="FirstInGroupByLogP" value="0"/>
    <att type="string" name="GeneID" value="814643|816672|818226|827656|836063|837904|838199|843741"/>
    <att type="integer" name="_RANK_" value="1"/>
    <att type="string" name="_PATTERN_" value="M1"/>
    <att type="string" name="CLUSTER_LABEL" value=" "/>
    <att type="integer" name="#COUNT_001" value="8"/>
    <att type="integer" name="_MEMBER_MyList" value="1"/>
    <att type="real" name="_LogP_MyList" value="-2.1120690247553826"/>
    <att type="string" name="Gene" value="GO:0009132"/>
    <att type="integer" name="GiniIndex" value="0"/>
    <att type="integer" name="CategoryID" value="19"/>
    <att type="string" name="PARENT_GO" value="19_GO:0008152 metabolic process"/>
    <att type="integer" name="EvidenceCutoff" value="0"/>
    <graphics type="CIRCLE" x="201.874972809906" y="407.67825669769746"/>
  </node>
  <node label="ko00500" id="37">
    <att type="string" name="canonicalName" value="ko00500"/>
    <att type="string" name="Description" value="Starch and sucrose metabolism"/>
    <att type="string" name="Category" value="KEGG Pathway"/>
    <att type="real" name="LogP" value="-3.4235819228376516"/>
    <att type="real" name="Log(q-value)" value="-0.9038229907591291"/>
    <att type="integer" name="GROUP_ID" value="7"/>
    <att type="string" name="Hits" value="AT2G01630|ATBFRUCT1|BAM1|CT-BMY|BAM2|BGLU10|UGP2|AT5G20950|SS1|BGLU24|SUS2|BGLU11|APL2|AT1G62660|TPS1"/>
    <att type="real" name="Enrichment" value="2.7477804990050516"/>
    <att type="real" name="Z-score" value="4.1813088017350735"/>
    <att type="integer" name="#GeneInGOAndHitList" value="15"/>
    <att type="integer" name="#GeneInGO" value="139"/>
    <att type="integer" name="#GeneInHitList" value="752"/>
    <att type="integer" name="#TotalGeneInLibrary" value="19148"/>
    <att type="real" name="%InGO" value="1.9946808510638299"/>
    <att type="real" name="STDV %InGO" value="0.5098619616704967"/>
    <att type="real" name="BestLogPInGroup" value="-3.4235819228376516"/>
    <att type="real" name="BestEnrichmentInGroup" value="2.7477804990050516"/>
    <att type="integer" name="FirstInGroupByEnrichment" value="0"/>
    <att type="integer" name="FirstInGroupByLogP" value="0"/>
    <att type="string" name="GeneID" value="814692|820591|821975|827419|827959|828896|831596|832220|832497|832944|834978|839435|839660|842563|844194"/>
    <att type="integer" name="_RANK_" value="1"/>
    <att type="string" name="_PATTERN_" value="M1"/>
    <att type="string" name="CLUSTER_LABEL" value=" "/>
    <att type="integer" name="#COUNT_001" value="15"/>
    <att type="integer" name="_MEMBER_MyList" value="1"/>
    <att type="real" name="_LogP_MyList" value="-3.4235819228376516"/>
    <att type="string" name="Gene" value="ko00500"/>
    <att type="integer" name="GiniIndex" value="0"/>
    <att type="integer" name="CategoryID" value="24"/>
    <att type="string" name="PARENT_GO" value=""/>
    <att type="integer" name="EvidenceCutoff" value="0"/>
    <graphics type="CIRCLE" x="342.3847702458253" y="314.26005962461227"/>
  </node>
  <node label="ko00040" id="38">
    <att type="string" name="canonicalName" value="ko00040"/>
    <att type="string" name="Description" value="Pentose and glucuronate interconversions"/>
    <att type="string" name="Category" value="KEGG Pathway"/>
    <att type="real" name="LogP" value="-3.1228341275685088"/>
    <att type="real" name="Log(q-value)" value="-0.7392716703867518"/>
    <att type="integer" name="GROUP_ID" value="9"/>
    <att type="string" name="Hits" value="AT3G24670|AT4G13210|AT4G13710|ATPMEPCRB|AT4G24780|UGP2|AT5G19730|AT5G57655|AT1G02810|AT1G04680"/>
    <att type="real" name="Enrichment" value="3.350363941769317"/>
    <att type="real" name="Z-score" value="4.150891498323117"/>
    <att type="integer" name="#GeneInGOAndHitList" value="10"/>
    <att type="integer" name="#GeneInGO" value="76"/>
    <att type="integer" name="#GeneInHitList" value="752"/>
    <att type="integer" name="#TotalGeneInLibrary" value="19148"/>
    <att type="real" name="%InGO" value="1.3297872340425532"/>
    <att type="real" name="STDV %InGO" value="0.4177103071349158"/>
    <att type="real" name="BestLogPInGroup" value="-3.1228341275685088"/>
    <att type="real" name="BestEnrichmentInGroup" value="3.350363941769317"/>
    <att type="integer" name="FirstInGroupByEnrichment" value="0"/>
    <att type="integer" name="FirstInGroupByLogP" value="0"/>
    <att type="string" name="GeneID" value="822063|826936|827005|828064|828580|831596|832093|835871|838078|839452"/>
    <att type="integer" name="_RANK_" value="1"/>
    <att type="string" name="_PATTERN_" value="M1"/>
    <att type="string" name="CLUSTER_LABEL" value=" "/>
    <att type="integer" name="#COUNT_001" value="10"/>
    <att type="integer" name="_MEMBER_MyList" value="1"/>
    <att type="real" name="_LogP_MyList" value="-3.1228341275685088"/>
    <att type="string" name="Gene" value="ko00040"/>
    <att type="integer" name="GiniIndex" value="0"/>
    <att type="integer" name="CategoryID" value="24"/>
    <att type="string" name="PARENT_GO" value=""/>
    <att type="integer" name="EvidenceCutoff" value="0"/>
    <graphics type="CIRCLE" x="425.0148745225235" y="151.86574609082524"/>
  </node>
  <node label="GO:0016052" id="39">
    <att type="string" name="canonicalName" value="GO:0016052"/>
    <att type="string" name="Description" value="carbohydrate catabolic process"/>
    <att type="string" name="Category" value="GO Biological Processes"/>
    <att type="real" name="LogP" value="-3.085650743543309"/>
    <att type="real" name="Log(q-value)" value="-0.7185019746709448"/>
    <att type="integer" name="GROUP_ID" value="9"/>
    <att type="string" name="Hits" value="PDE345|FBA1|LOS2|BAM1|AT3G24670|AT4G13210|AT4G13710|CT-BMY|ATPMEPCRB|AT4G24780|AT5G19730|PWD|AT5G57655|AT5G64640|GAPC2|AT1G02810|GAPCP-2|AT1G17160|AT1G04680|ENO1"/>
    <att type="real" name="Enrichment" value="2.204568481164226"/>
    <att type="real" name="Z-score" value="3.7239937352475376"/>
    <att type="integer" name="#GeneInGOAndHitList" value="20"/>
    <att type="integer" name="#GeneInGO" value="231"/>
    <att type="integer" name="#GeneInHitList" value="752"/>
    <att type="integer" name="#TotalGeneInLibrary" value="19148"/>
    <att type="real" name="%InGO" value="2.6595744680851063"/>
    <att type="real" name="STDV %InGO" value="0.5867374073488701"/>
    <att type="real" name="BestLogPInGroup" value="-3.1228341275685088"/>
    <att type="real" name="BestEnrichmentInGroup" value="3.350363941769317"/>
    <att type="integer" name="FirstInGroupByEnrichment" value="0"/>
    <att type="integer" name="FirstInGroupByLogP" value="0"/>
    <att type="string" name="GeneID" value="814643|816672|818226|821975|822063|826936|827005|827419|828064|828580|832093|832706|835871|836585|837904|838078|838199|838287|839452|843741"/>
    <att type="integer" name="_RANK_" value="1"/>
    <att type="string" name="_PATTERN_" value="M1"/>
    <att type="string" name="CLUSTER_LABEL" value=" "/>
    <att type="integer" name="#COUNT_001" value="20"/>
    <att type="integer" name="_MEMBER_MyList" value="1"/>
    <att type="real" name="_LogP_MyList" value="-3.085650743543309"/>
    <att type="string" name="Gene" value="GO:0016052"/>
    <att type="integer" name="GiniIndex" value="0"/>
    <att type="integer" name="CategoryID" value="19"/>
    <att type="string" name="PARENT_GO" value="19_GO:0008152 metabolic process"/>
    <att type="integer" name="EvidenceCutoff" value="0"/>
    <graphics type="CIRCLE" x="329.7876121067445" y="179.44112513761596"/>
  </node>
  <node label="GO:0010393" id="40">
    <att type="string" name="canonicalName" value="GO:0010393"/>
    <att type="string" name="Description" value="galacturonan metabolic process"/>
    <att type="string" name="Category" value="GO Biological Processes"/>
    <att type="real" name="LogP" value="-2.983268420494996"/>
    <att type="real" name="Log(q-value)" value="-0.6761175812979171"/>
    <att type="integer" name="GROUP_ID" value="9"/>
    <att type="string" name="Hits" value="GAUT10|GAUT7|AT3G24670|GATL7|AT4G13210|AT4G13710|ATPMEPCRB|AT4G24780|LUG|AT5G15740|AT5G19730|AT5G64640|AT1G02810|AVP1|LGT9|AT1G04680"/>
    <att type="real" name="Enrichment" value="2.4106760669772127"/>
    <att type="real" name="Z-score" value="3.724187826954763"/>
    <att type="integer" name="#GeneInGOAndHitList" value="16"/>
    <att type="integer" name="#GeneInGO" value="169"/>
    <att type="integer" name="#GeneInHitList" value="752"/>
    <att type="integer" name="#TotalGeneInLibrary" value="19148"/>
    <att type="real" name="%InGO" value="2.127659574468085"/>
    <att type="real" name="STDV %InGO" value="0.526225800704512"/>
    <att type="real" name="BestLogPInGroup" value="-3.1228341275685088"/>
    <att type="real" name="BestEnrichmentInGroup" value="3.350363941769317"/>
    <att type="integer" name="FirstInGroupByEnrichment" value="0"/>
    <att type="integer" name="FirstInGroupByLogP" value="0"/>
    <att type="string" name="GeneID" value="816611|818447|822063|825440|826936|827005|828064|828580|829390|831430|832093|836585|838078|838138|839030|839452"/>
    <att type="integer" name="_RANK_" value="1"/>
    <att type="string" name="_PATTERN_" value="M1"/>
    <att type="string" name="CLUSTER_LABEL" value=" "/>
    <att type="integer" name="#COUNT_001" value="16"/>
    <att type="integer" name="_MEMBER_MyList" value="1"/>
    <att type="real" name="_LogP_MyList" value="-2.983268420494996"/>
    <att type="string" name="Gene" value="GO:0010393"/>
    <att type="integer" name="GiniIndex" value="0"/>
    <att type="integer" name="CategoryID" value="19"/>
    <att type="string" name="PARENT_GO" value="19_GO:0008152 metabolic process"/>
    <att type="integer" name="EvidenceCutoff" value="0"/>
    <graphics type="CIRCLE" x="318.3676146890572" y="321.252461908829"/>
  </node>
  <node label="GO:0045488" id="41">
    <att type="string" name="canonicalName" value="GO:0045488"/>
    <att type="string" name="Description" value="pectin metabolic process"/>
    <att type="string" name="Category" value="GO Biological Processes"/>
    <att type="real" name="LogP" value="-2.5820065443709344"/>
    <att type="real" name="Log(q-value)" value="-0.4555918692753004"/>
    <att type="integer" name="GROUP_ID" value="9"/>
    <att type="string" name="Hits" value="GAUT10|GAUT7|AT3G24670|GATL7|AT4G13210|AT4G13710|ATPMEPCRB|AT4G24780|AT5G15740|AT5G19730|AT5G64640|AT1G02810|AVP1|LGT9|AT1G04680"/>
    <att type="real" name="Enrichment" value="2.273461246200608"/>
    <att type="real" name="Z-score" value="3.351890776416781"/>
    <att type="integer" name="#GeneInGOAndHitList" value="15"/>
    <att type="integer" name="#GeneInGO" value="168"/>
    <att type="integer" name="#GeneInHitList" value="752"/>
    <att type="integer" name="#TotalGeneInLibrary" value="19148"/>
    <att type="real" name="%InGO" value="1.9946808510638299"/>
    <att type="real" name="STDV %InGO" value="0.5098619616704967"/>
    <att type="real" name="BestLogPInGroup" value="-3.1228341275685088"/>
    <att type="real" name="BestEnrichmentInGroup" value="3.350363941769317"/>
    <att type="integer" name="FirstInGroupByEnrichment" value="0"/>
    <att type="integer" name="FirstInGroupByLogP" value="0"/>
    <att type="string" name="GeneID" value="816611|818447|822063|825440|826936|827005|828064|828580|831430|832093|836585|838078|838138|839030|839452"/>
    <att type="integer" name="_RANK_" value="1"/>
    <att type="string" name="_PATTERN_" value="M1"/>
    <att type="string" name="CLUSTER_LABEL" value=" "/>
    <att type="integer" name="#COUNT_001" value="15"/>
    <att type="integer" name="_MEMBER_MyList" value="1"/>
    <att type="real" name="_LogP_MyList" value="-2.5820065443709344"/>
    <att type="string" name="Gene" value="GO:0045488"/>
    <att type="integer" name="GiniIndex" value="0"/>
    <att type="integer" name="CategoryID" value="19"/>
    <att type="string" name="PARENT_GO" value="19_GO:0008152 metabolic process"/>
    <att type="integer" name="EvidenceCutoff" value="0"/>
    <graphics type="CIRCLE" x="421.91929487193147" y="310.03455587583255"/>
  </node>
  <node label="GO:0000272" id="42">
    <att type="string" name="canonicalName" value="GO:0000272"/>
    <att type="string" name="Description" value="polysaccharide catabolic process"/>
    <att type="string" name="Category" value="GO Biological Processes"/>
    <att type="real" name="LogP" value="-2.012857963611517"/>
    <att type="real" name="Log(q-value)" value="-0.12466948911573285"/>
    <att type="integer" name="GROUP_ID" value="9"/>
    <att type="string" name="Hits" value="BAM1|AT3G24670|AT4G13210|AT4G13710|CT-BMY|ATPMEPCRB|AT4G24780|AT5G19730|PWD|AT5G64640|AT1G02810|AT1G04680"/>
    <att type="real" name="Enrichment" value="2.1670439112720685"/>
    <att type="real" name="Z-score" value="2.812143993484764"/>
    <att type="integer" name="#GeneInGOAndHitList" value="12"/>
    <att type="integer" name="#GeneInGO" value="141"/>
    <att type="integer" name="#GeneInHitList" value="752"/>
    <att type="integer" name="#TotalGeneInLibrary" value="19148"/>
    <att type="real" name="%InGO" value="1.5957446808510638"/>
    <att type="real" name="STDV %InGO" value="0.4569616164199929"/>
    <att type="real" name="BestLogPInGroup" value="-3.1228341275685088"/>
    <att type="real" name="BestEnrichmentInGroup" value="3.350363941769317"/>
    <att type="integer" name="FirstInGroupByEnrichment" value="0"/>
    <att type="integer" name="FirstInGroupByLogP" value="0"/>
    <att type="string" name="GeneID" value="821975|822063|826936|827005|827419|828064|828580|832093|832706|836585|838078|839452"/>
    <att type="integer" name="_RANK_" value="1"/>
    <att type="string" name="_PATTERN_" value="M1"/>
    <att type="string" name="CLUSTER_LABEL" value=" "/>
    <att type="integer" name="#COUNT_001" value="12"/>
    <att type="integer" name="_MEMBER_MyList" value="1"/>
    <att type="real" name="_LogP_MyList" value="-2.012857963611517"/>
    <att type="string" name="Gene" value="GO:0000272"/>
    <att type="integer" name="GiniIndex" value="0"/>
    <att type="integer" name="CategoryID" value="19"/>
    <att type="string" name="PARENT_GO" value="19_GO:0008152 metabolic process"/>
    <att type="integer" name="EvidenceCutoff" value="0"/>
    <graphics type="CIRCLE" x="328.06814856006804" y="212.20652639948997"/>
  </node>
  <node label="GO:0006401" id="43">
    <att type="string" name="canonicalName" value="GO:0006401"/>
    <att type="string" name="Description" value="RNA catabolic process"/>
    <att type="string" name="Category" value="GO Biological Processes"/>
    <att type="real" name="LogP" value="-2.367536270674267"/>
    <att type="real" name="Log(q-value)" value="-0.31323126869024887"/>
    <att type="integer" name="GROUP_ID" value="11"/>
    <att type="string" name="Hits" value="RNS1|HEN2|ABH1|ATCTH|AT3G46960|RRP41L|PGR3|PAB2|NRPB4|SMG7|LARP1a|RRP4"/>
    <att type="real" name="Enrichment" value="2.405930641648517"/>
    <att type="real" name="Z-score" value="3.2140059207612155"/>
    <att type="integer" name="#GeneInGOAndHitList" value="12"/>
    <att type="integer" name="#GeneInGO" value="127"/>
    <att type="integer" name="#GeneInHitList" value="752"/>
    <att type="integer" name="#TotalGeneInLibrary" value="19148"/>
    <att type="real" name="%InGO" value="1.5957446808510638"/>
    <att type="real" name="STDV %InGO" value="0.4569616164199929"/>
    <att type="real" name="BestLogPInGroup" value="-2.956024782329514"/>
    <att type="real" name="BestEnrichmentInGroup" value="2.405930641648517"/>
    <att type="integer" name="FirstInGroupByEnrichment" value="0"/>
    <att type="integer" name="FirstInGroupByLogP" value="0"/>
    <att type="string" name="GeneID" value="814828|815269|815840|817131|823849|828858|829314|829557|830853|832060|832242|839521"/>
    <att type="integer" name="_RANK_" value="1"/>
    <att type="string" name="_PATTERN_" value="M1"/>
    <att type="string" name="CLUSTER_LABEL" value=" "/>
    <att type="integer" name="#COUNT_001" value="12"/>
    <att type="integer" name="_MEMBER_MyList" value="1"/>
    <att type="real" name="_LogP_MyList" value="-2.367536270674267"/>
    <att type="string" name="Gene" value="GO:0006401"/>
    <att type="integer" name="GiniIndex" value="0"/>
    <att type="integer" name="CategoryID" value="19"/>
    <att type="string" name="PARENT_GO" value="19_GO:0008152 metabolic process"/>
    <att type="integer" name="EvidenceCutoff" value="0"/>
    <graphics type="CIRCLE" x="330.1942398690493" y="359.72081574809783"/>
  </node>
  <node label="GO:0031329" id="44">
    <att type="string" name="canonicalName" value="GO:0031329"/>
    <att type="string" name="Description" value="regulation of cellular catabolic process"/>
    <att type="string" name="Category" value="GO Biological Processes"/>
    <att type="real" name="LogP" value="-2.226144970946284"/>
    <att type="real" name="Log(q-value)" value="-0.26648152865218777"/>
    <att type="integer" name="GROUP_ID" value="11"/>
    <att type="string" name="Hits" value="AT2G25370|ATCTH|AT2G45260|AT4G17420|PGR3|CDC20.1|PAB2|NRPB4|AT5G18650|LARP1a|NEET|RRP4|AT1G68660"/>
    <att type="real" name="Enrichment" value="2.2215836070255603"/>
    <att type="real" name="Z-score" value="3.0265548389500787"/>
    <att type="integer" name="#GeneInGOAndHitList" value="13"/>
    <att type="integer" name="#GeneInGO" value="149"/>
    <att type="integer" name="#GeneInHitList" value="752"/>
    <att type="integer" name="#TotalGeneInLibrary" value="19148"/>
    <att type="real" name="%InGO" value="1.7287234042553192"/>
    <att type="real" name="STDV %InGO" value="0.4752992559803991"/>
    <att type="real" name="BestLogPInGroup" value="-2.956024782329514"/>
    <att type="real" name="BestEnrichmentInGroup" value="2.405930641648517"/>
    <att type="integer" name="FirstInGroupByEnrichment" value="0"/>
    <att type="integer" name="FirstInGroupByLogP" value="0"/>
    <att type="string" name="GeneID" value="817076|817131|819134|827453|829314|829463|829557|830853|831983|832242|835246|839521|843196"/>
    <att type="integer" name="_RANK_" value="1"/>
    <att type="string" name="_PATTERN_" value="M1"/>
    <att type="string" name="CLUSTER_LABEL" value=" "/>
    <att type="integer" name="#COUNT_001" value="13"/>
    <att type="integer" name="_MEMBER_MyList" value="1"/>
    <att type="real" name="_LogP_MyList" value="-2.226144970946284"/>
    <att type="string" name="Gene" value="GO:0031329"/>
    <att type="integer" name="GiniIndex" value="0"/>
    <att type="integer" name="CategoryID" value="19"/>
    <att type="string" name="PARENT_GO" value="19_GO:0050789 regulation of biological process"/>
    <att type="integer" name="EvidenceCutoff" value="0"/>
    <graphics type="CIRCLE" x="364.98964370232454" y="216.01877250667008"/>
  </node>
  <node label="ath_M00171" id="45">
    <att type="string" name="canonicalName" value="ath_M00171"/>
    <att type="string" name="Description" value="C4-dicarboxylic acid cycle, NAD - malic enzyme type"/>
    <att type="string" name="Category" value="KEGG Pathway"/>
    <att type="real" name="LogP" value="-2.76442134603456"/>
    <att type="real" name="Log(q-value)" value="-0.5891581034011091"/>
    <att type="integer" name="GROUP_ID" value="12"/>
    <att type="string" name="Hits" value="ASP1|NAD-ME2|ASP2|mMDH1|PPC4"/>
    <att type="real" name="Enrichment" value="5.535383903792784"/>
    <att type="real" name="Z-score" value="4.400224542333191"/>
    <att type="integer" name="#GeneInGOAndHitList" value="5"/>
    <att type="integer" name="#GeneInGO" value="23"/>
    <att type="integer" name="#GeneInHitList" value="752"/>
    <att type="integer" name="#TotalGeneInLibrary" value="19148"/>
    <att type="real" name="%InGO" value="0.6648936170212766"/>
    <att type="real" name="STDV %InGO" value="0.29635928763453667"/>
    <att type="real" name="BestLogPInGroup" value="-2.76442134603456"/>
    <att type="real" name="BestEnrichmentInGroup" value="7.638829787234042"/>
    <att type="integer" name="FirstInGroupByEnrichment" value="0"/>
    <att type="integer" name="FirstInGroupByLogP" value="0"/>
    <att type="string" name="GeneID" value="817648|828222|832075|841757|843206"/>
    <att type="integer" name="_RANK_" value="1"/>
    <att type="string" name="_PATTERN_" value="M1"/>
    <att type="string" name="CLUSTER_LABEL" value=" "/>
    <att type="integer" name="#COUNT_001" value="5"/>
    <att type="integer" name="_MEMBER_MyList" value="1"/>
    <att type="real" name="_LogP_MyList" value="-2.76442134603456"/>
    <att type="string" name="Gene" value="ath_M00171"/>
    <att type="integer" name="GiniIndex" value="0"/>
    <att type="integer" name="CategoryID" value="24"/>
    <att type="string" name="PARENT_GO" value=""/>
    <att type="integer" name="EvidenceCutoff" value="0"/>
    <graphics type="CIRCLE" x="252.8581166891824" y="305.0502545474889"/>
  </node>
  <node label="GO:0043648" id="46">
    <att type="string" name="canonicalName" value="GO:0043648"/>
    <att type="string" name="Description" value="dicarboxylic acid metabolic process"/>
    <att type="string" name="Category" value="GO Biological Processes"/>
    <att type="real" name="LogP" value="-2.594116403750279"/>
    <att type="real" name="Log(q-value)" value="-0.45836170240050167"/>
    <att type="integer" name="GROUP_ID" value="12"/>
    <att type="string" name="Hits" value="GAD4|NADP-ME1|ASP1|MEE32|NAD-ME2|SHM3|GLU1|ASP2|GLT1|mMDH1"/>
    <att type="real" name="Enrichment" value="2.8609849390389672"/>
    <att type="real" name="Z-score" value="3.557831657832557"/>
    <att type="integer" name="#GeneInGOAndHitList" value="10"/>
    <att type="integer" name="#GeneInGO" value="89"/>
    <att type="integer" name="#GeneInHitList" value="752"/>
    <att type="integer" name="#TotalGeneInLibrary" value="19148"/>
    <att type="real" name="%InGO" value="1.3297872340425532"/>
    <att type="real" name="STDV %InGO" value="0.4177103071349158"/>
    <att type="real" name="BestLogPInGroup" value="-2.76442134603456"/>
    <att type="real" name="BestEnrichmentInGroup" value="7.638829787234042"/>
    <att type="integer" name="FirstInGroupByEnrichment" value="0"/>
    <att type="integer" name="FirstInGroupByLogP" value="0"/>
    <att type="string" name="GeneID" value="814732|816509|817648|819809|828222|829387|830292|832075|835427|841757"/>
    <att type="integer" name="_RANK_" value="1"/>
    <att type="string" name="_PATTERN_" value="M1"/>
    <att type="string" name="CLUSTER_LABEL" value=" "/>
    <att type="integer" name="#COUNT_001" value="10"/>
    <att type="integer" name="_MEMBER_MyList" value="1"/>
    <att type="real" name="_LogP_MyList" value="-2.594116403750279"/>
    <att type="string" name="Gene" value="GO:0043648"/>
    <att type="integer" name="GiniIndex" value="0"/>
    <att type="integer" name="CategoryID" value="19"/>
    <att type="string" name="PARENT_GO" value="19_GO:0008152 metabolic process"/>
    <att type="integer" name="EvidenceCutoff" value="0"/>
    <graphics type="CIRCLE" x="271.57897280472133" y="384.7038848581983"/>
  </node>
  <node label="GO:0006536" id="47">
    <att type="string" name="canonicalName" value="GO:0006536"/>
    <att type="string" name="Description" value="glutamate metabolic process"/>
    <att type="string" name="Category" value="GO Biological Processes"/>
    <att type="real" name="LogP" value="-2.4406730354648736"/>
    <att type="real" name="Log(q-value)" value="-0.34973067853145845"/>
    <att type="integer" name="GROUP_ID" value="12"/>
    <att type="string" name="Hits" value="GAD4|ASP1|GLU1|ASP2|GLT1"/>
    <att type="real" name="Enrichment" value="4.715327029156817"/>
    <att type="real" name="Z-score" value="3.905900870145298"/>
    <att type="integer" name="#GeneInGOAndHitList" value="5"/>
    <att type="integer" name="#GeneInGO" value="27"/>
    <att type="integer" name="#GeneInHitList" value="752"/>
    <att type="integer" name="#TotalGeneInLibrary" value="19148"/>
    <att type="real" name="%InGO" value="0.6648936170212766"/>
    <att type="real" name="STDV %InGO" value="0.29635928763453667"/>
    <att type="real" name="BestLogPInGroup" value="-2.76442134603456"/>
    <att type="real" name="BestEnrichmentInGroup" value="7.638829787234042"/>
    <att type="integer" name="FirstInGroupByEnrichment" value="0"/>
    <att type="integer" name="FirstInGroupByLogP" value="0"/>
    <att type="string" name="GeneID" value="814732|817648|830292|832075|835427"/>
    <att type="integer" name="_RANK_" value="1"/>
    <att type="string" name="_PATTERN_" value="M1"/>
    <att type="string" name="CLUSTER_LABEL" value=" "/>
    <att type="integer" name="#COUNT_001" value="5"/>
    <att type="integer" name="_MEMBER_MyList" value="1"/>
    <att type="real" name="_LogP_MyList" value="-2.4406730354648736"/>
    <att type="string" name="Gene" value="GO:0006536"/>
    <att type="integer" name="GiniIndex" value="0"/>
    <att type="integer" name="CategoryID" value="19"/>
    <att type="string" name="PARENT_GO" value="19_GO:0008152 metabolic process"/>
    <att type="integer" name="EvidenceCutoff" value="0"/>
    <graphics type="CIRCLE" x="287.4635184152128" y="360.1929596434162"/>
  </node>
  <node label="M00170" id="48">
    <att type="string" name="canonicalName" value="M00170"/>
    <att type="string" name="Description" value="C4-dicarboxylic acid cycle, phosphoenolpyruvate carboxykinase type"/>
    <att type="string" name="Category" value="KEGG Pathway"/>
    <att type="real" name="LogP" value="-2.2301874130300754"/>
    <att type="real" name="Log(q-value)" value="-0.26648152865218777"/>
    <att type="integer" name="GROUP_ID" value="12"/>
    <att type="string" name="Hits" value="ASP1|ASP2|PPC4"/>
    <att type="real" name="Enrichment" value="7.638829787234042"/>
    <att type="real" name="Z-score" value="4.245617329394055"/>
    <att type="integer" name="#GeneInGOAndHitList" value="3"/>
    <att type="integer" name="#GeneInGO" value="10"/>
    <att type="integer" name="#GeneInHitList" value="752"/>
    <att type="integer" name="#TotalGeneInLibrary" value="19148"/>
    <att type="real" name="%InGO" value="0.39893617021276595"/>
    <att type="real" name="STDV %InGO" value="0.22986601946803822"/>
    <att type="real" name="BestLogPInGroup" value="-2.76442134603456"/>
    <att type="real" name="BestEnrichmentInGroup" value="7.638829787234042"/>
    <att type="integer" name="FirstInGroupByEnrichment" value="0"/>
    <att type="integer" name="FirstInGroupByLogP" value="0"/>
    <att type="string" name="GeneID" value="817648|832075|843206"/>
    <att type="integer" name="_RANK_" value="1"/>
    <att type="string" name="_PATTERN_" value="M1"/>
    <att type="string" name="CLUSTER_LABEL" value=" "/>
    <att type="integer" name="#COUNT_001" value="3"/>
    <att type="integer" name="_MEMBER_MyList" value="1"/>
    <att type="real" name="_LogP_MyList" value="-2.2301874130300754"/>
    <att type="string" name="Gene" value="M00170"/>
    <att type="integer" name="GiniIndex" value="0"/>
    <att type="integer" name="CategoryID" value="24"/>
    <att type="string" name="PARENT_GO" value=""/>
    <att type="integer" name="EvidenceCutoff" value="0"/>
    <graphics type="CIRCLE" x="179.55961381815018" y="198.25374976251618"/>
  </node>
  <node label="ath_M00170" id="49">
    <att type="string" name="canonicalName" value="ath_M00170"/>
    <att type="string" name="Description" value="C4-dicarboxylic acid cycle, phosphoenolpyruvate carboxykinase type"/>
    <att type="string" name="Category" value="KEGG Pathway"/>
    <att type="real" name="LogP" value="-2.2301874130300754"/>
    <att type="real" name="Log(q-value)" value="-0.26648152865218777"/>
    <att type="integer" name="GROUP_ID" value="12"/>
    <att type="string" name="Hits" value="ASP1|ASP2|PPC4"/>
    <att type="real" name="Enrichment" value="7.638829787234042"/>
    <att type="real" name="Z-score" value="4.245617329394055"/>
    <att type="integer" name="#GeneInGOAndHitList" value="3"/>
    <att type="integer" name="#GeneInGO" value="10"/>
    <att type="integer" name="#GeneInHitList" value="752"/>
    <att type="integer" name="#TotalGeneInLibrary" value="19148"/>
    <att type="real" name="%InGO" value="0.39893617021276595"/>
    <att type="real" name="STDV %InGO" value="0.22986601946803822"/>
    <att type="real" name="BestLogPInGroup" value="-2.76442134603456"/>
    <att type="real" name="BestEnrichmentInGroup" value="7.638829787234042"/>
    <att type="integer" name="FirstInGroupByEnrichment" value="0"/>
    <att type="integer" name="FirstInGroupByLogP" value="0"/>
    <att type="string" name="GeneID" value="817648|832075|843206"/>
    <att type="integer" name="_RANK_" value="1"/>
    <att type="string" name="_PATTERN_" value="M1"/>
    <att type="string" name="CLUSTER_LABEL" value=" "/>
    <att type="integer" name="#COUNT_001" value="3"/>
    <att type="integer" name="_MEMBER_MyList" value="1"/>
    <att type="real" name="_LogP_MyList" value="-2.2301874130300754"/>
    <att type="string" name="Gene" value="ath_M00170"/>
    <att type="integer" name="GiniIndex" value="0"/>
    <att type="integer" name="CategoryID" value="24"/>
    <att type="string" name="PARENT_GO" value=""/>
    <att type="integer" name="EvidenceCutoff" value="0"/>
    <graphics type="CIRCLE" x="233.2001212518358" y="183.79965393968496"/>
  </node>
  <node label="GO:0009648" id="50">
    <att type="string" name="canonicalName" value="GO:0009648"/>
    <att type="string" name="Description" value="photoperiodism"/>
    <att type="string" name="Category" value="GO Biological Processes"/>
    <att type="real" name="LogP" value="-2.226144970946284"/>
    <att type="real" name="Log(q-value)" value="-0.26648152865218777"/>
    <att type="integer" name="GROUP_ID" value="13"/>
    <att type="string" name="Hits" value="ABH1|LCD1|AT3G13670|MBD9|AT3G24870|AT3G53310|VEL1|U2AF35B|ELF4-L4|ATU2AF35A|SKIP|TPS1|HAC1"/>
    <att type="real" name="Enrichment" value="2.2215836070255603"/>
    <att type="real" name="Z-score" value="3.0265548389500787"/>
    <att type="integer" name="#GeneInGOAndHitList" value="13"/>
    <att type="integer" name="#GeneInGO" value="149"/>
    <att type="integer" name="#GeneInHitList" value="752"/>
    <att type="integer" name="#TotalGeneInLibrary" value="19148"/>
    <att type="real" name="%InGO" value="1.7287234042553192"/>
    <att type="real" name="STDV %InGO" value="0.4752992559803991"/>
    <att type="real" name="BestLogPInGroup" value="-2.4952212833262926"/>
    <att type="real" name="BestEnrichmentInGroup" value="2.2215836070255603"/>
    <att type="integer" name="FirstInGroupByEnrichment" value="0"/>
    <att type="integer" name="FirstInGroupByLogP" value="0"/>
    <att type="string" name="GeneID" value="815840|818362|820572|821132|822085|824499|829143|834293|838318|839657|844055|844194|844241"/>
    <att type="integer" name="_RANK_" value="1"/>
    <att type="string" name="_PATTERN_" value="M1"/>
    <att type="string" name="CLUSTER_LABEL" value=" "/>
    <att type="integer" name="#COUNT_001" value="13"/>
    <att type="integer" name="_MEMBER_MyList" value="1"/>
    <att type="real" name="_LogP_MyList" value="-2.226144970946284"/>
    <att type="string" name="Gene" value="GO:0009648"/>
    <att type="integer" name="GiniIndex" value="0"/>
    <att type="integer" name="CategoryID" value="19"/>
    <att type="string" name="PARENT_GO" value="19_GO:0050896 response to stimulus"/>
    <att type="integer" name="EvidenceCutoff" value="0"/>
    <graphics type="CIRCLE" x="331.4799581817114" y="264.9737964299587"/>
  </node>
  <node label="ko00410" id="51">
    <att type="string" name="canonicalName" value="ko00410"/>
    <att type="string" name="Description" value="beta-Alanine metabolism"/>
    <att type="string" name="Category" value="KEGG Pathway"/>
    <att type="real" name="LogP" value="-2.355181751765466"/>
    <att type="real" name="Log(q-value)" value="-0.31323126869024887"/>
    <att type="integer" name="GROUP_ID" value="15"/>
    <att type="string" name="Hits" value="GAD4|ALDH2B4|PAO5|BETA-UP|SPDS1|ALDH3H1"/>
    <att type="real" name="Enrichment" value="3.819414893617021"/>
    <att type="real" name="Z-score" value="3.608934146680366"/>
    <att type="integer" name="#GeneInGOAndHitList" value="6"/>
    <att type="integer" name="#GeneInGO" value="40"/>
    <att type="integer" name="#GeneInHitList" value="752"/>
    <att type="integer" name="#TotalGeneInLibrary" value="19148"/>
    <att type="real" name="%InGO" value="0.7978723404255319"/>
    <att type="real" name="STDV %InGO" value="0.3244279617341414"/>
    <att type="real" name="BestLogPInGroup" value="-2.355181751765466"/>
    <att type="real" name="BestEnrichmentInGroup" value="3.819414893617021"/>
    <att type="integer" name="FirstInGroupByEnrichment" value="0"/>
    <att type="integer" name="FirstInGroupByLogP" value="0"/>
    <att type="string" name="GeneID" value="814732|823955|829093|836558|838993|841020"/>
    <att type="integer" name="_RANK_" value="1"/>
    <att type="string" name="_PATTERN_" value="M1"/>
    <att type="string" name="CLUSTER_LABEL" value=" "/>
    <att type="integer" name="#COUNT_001" value="6"/>
    <att type="integer" name="_MEMBER_MyList" value="1"/>
    <att type="real" name="_LogP_MyList" value="-2.355181751765466"/>
    <att type="string" name="Gene" value="ko00410"/>
    <att type="integer" name="GiniIndex" value="0"/>
    <att type="integer" name="CategoryID" value="24"/>
    <att type="string" name="PARENT_GO" value=""/>
    <att type="integer" name="EvidenceCutoff" value="0"/>
    <graphics type="CIRCLE" x="209.7838362728082" y="438.9147448078751"/>
  </node>
  <node label="ath00330" id="52">
    <att type="string" name="canonicalName" value="ath00330"/>
    <att type="string" name="Description" value="Arginine and proline metabolism"/>
    <att type="string" name="Category" value="KEGG Pathway"/>
    <att type="real" name="LogP" value="-2.348315808158663"/>
    <att type="real" name="Log(q-value)" value="-0.31323126869024887"/>
    <att type="integer" name="GROUP_ID" value="15"/>
    <att type="string" name="Hits" value="PIP|ASP1|ALDH2B4|PAO5|ASP2|SPDS1|ALDH3H1"/>
    <att type="real" name="Enrichment" value="3.363006824568446"/>
    <att type="real" name="Z-score" value="3.4828972937291587"/>
    <att type="integer" name="#GeneInGOAndHitList" value="7"/>
    <att type="integer" name="#GeneInGO" value="53"/>
    <att type="integer" name="#GeneInHitList" value="752"/>
    <att type="integer" name="#TotalGeneInLibrary" value="19148"/>
    <att type="real" name="%InGO" value="0.9308510638297872"/>
    <att type="real" name="STDV %InGO" value="0.35018730299766554"/>
    <att type="real" name="BestLogPInGroup" value="-2.355181751765466"/>
    <att type="real" name="BestEnrichmentInGroup" value="3.819414893617021"/>
    <att type="integer" name="FirstInGroupByEnrichment" value="0"/>
    <att type="integer" name="FirstInGroupByLogP" value="0"/>
    <att type="string" name="GeneID" value="815913|817648|823955|829093|832075|838993|841020"/>
    <att type="integer" name="_RANK_" value="1"/>
    <att type="string" name="_PATTERN_" value="M1"/>
    <att type="string" name="CLUSTER_LABEL" value=" "/>
    <att type="integer" name="#COUNT_001" value="7"/>
    <att type="integer" name="_MEMBER_MyList" value="1"/>
    <att type="real" name="_LogP_MyList" value="-2.348315808158663"/>
    <att type="string" name="Gene" value="ath00330"/>
    <att type="integer" name="GiniIndex" value="0"/>
    <att type="integer" name="CategoryID" value="24"/>
    <att type="string" name="PARENT_GO" value=""/>
    <att type="integer" name="EvidenceCutoff" value="0"/>
    <graphics type="CIRCLE" x="392.1849330836434" y="273.54472762095185"/>
  </node>
  <node label="ko00330" id="53">
    <att type="string" name="canonicalName" value="ko00330"/>
    <att type="string" name="Description" value="Arginine and proline metabolism"/>
    <att type="string" name="Category" value="KEGG Pathway"/>
    <att type="real" name="LogP" value="-2.348315808158663"/>
    <att type="real" name="Log(q-value)" value="-0.31323126869024887"/>
    <att type="integer" name="GROUP_ID" value="15"/>
    <att type="string" name="Hits" value="PIP|ASP1|ALDH2B4|PAO5|ASP2|SPDS1|ALDH3H1"/>
    <att type="real" name="Enrichment" value="3.363006824568446"/>
    <att type="real" name="Z-score" value="3.4828972937291587"/>
    <att type="integer" name="#GeneInGOAndHitList" value="7"/>
    <att type="integer" name="#GeneInGO" value="53"/>
    <att type="integer" name="#GeneInHitList" value="752"/>
    <att type="integer" name="#TotalGeneInLibrary" value="19148"/>
    <att type="real" name="%InGO" value="0.9308510638297872"/>
    <att type="real" name="STDV %InGO" value="0.35018730299766554"/>
    <att type="real" name="BestLogPInGroup" value="-2.355181751765466"/>
    <att type="real" name="BestEnrichmentInGroup" value="3.819414893617021"/>
    <att type="integer" name="FirstInGroupByEnrichment" value="0"/>
    <att type="integer" name="FirstInGroupByLogP" value="0"/>
    <att type="string" name="GeneID" value="815913|817648|823955|829093|832075|838993|841020"/>
    <att type="integer" name="_RANK_" value="1"/>
    <att type="string" name="_PATTERN_" value="M1"/>
    <att type="string" name="CLUSTER_LABEL" value=" "/>
    <att type="integer" name="#COUNT_001" value="7"/>
    <att type="integer" name="_MEMBER_MyList" value="1"/>
    <att type="real" name="_LogP_MyList" value="-2.348315808158663"/>
    <att type="string" name="Gene" value="ko00330"/>
    <att type="integer" name="GiniIndex" value="0"/>
    <att type="integer" name="CategoryID" value="24"/>
    <att type="string" name="PARENT_GO" value=""/>
    <att type="integer" name="EvidenceCutoff" value="0"/>
    <graphics type="CIRCLE" x="279.70839598760654" y="254.17656241289185"/>
  </node>
  <node label="ath00071" id="54">
    <att type="string" name="canonicalName" value="ath00071"/>
    <att type="string" name="Description" value="Fatty acid degradation"/>
    <att type="string" name="Category" value="KEGG Pathway"/>
    <att type="real" name="LogP" value="-2.300834442249296"/>
    <att type="real" name="Log(q-value)" value="-0.29471359871619823"/>
    <att type="integer" name="GROUP_ID" value="15"/>
    <att type="string" name="Hits" value="ALDH2B4|AT4G11030|HOT5|ACX2|ALDH3H1|ADH1"/>
    <att type="real" name="Enrichment" value="3.7262584327970933"/>
    <att type="real" name="Z-score" value="3.5331354472225565"/>
    <att type="integer" name="#GeneInGOAndHitList" value="6"/>
    <att type="integer" name="#GeneInGO" value="41"/>
    <att type="integer" name="#GeneInHitList" value="752"/>
    <att type="integer" name="#TotalGeneInLibrary" value="19148"/>
    <att type="real" name="%InGO" value="0.7978723404255319"/>
    <att type="real" name="STDV %InGO" value="0.3244279617341414"/>
    <att type="real" name="BestLogPInGroup" value="-2.355181751765466"/>
    <att type="real" name="BestEnrichmentInGroup" value="3.819414893617021"/>
    <att type="integer" name="FirstInGroupByEnrichment" value="0"/>
    <att type="integer" name="FirstInGroupByLogP" value="0"/>
    <att type="string" name="GeneID" value="823955|826704|834417|836635|841020|844047"/>
    <att type="integer" name="_RANK_" value="1"/>
    <att type="string" name="_PATTERN_" value="M1"/>
    <att type="string" name="CLUSTER_LABEL" value=" "/>
    <att type="integer" name="#COUNT_001" value="6"/>
    <att type="integer" name="_MEMBER_MyList" value="1"/>
    <att type="real" name="_LogP_MyList" value="-2.300834442249296"/>
    <att type="string" name="Gene" value="ath00071"/>
    <att type="integer" name="GiniIndex" value="0"/>
    <att type="integer" name="CategoryID" value="24"/>
    <att type="string" name="PARENT_GO" value=""/>
    <att type="integer" name="EvidenceCutoff" value="0"/>
    <graphics type="CIRCLE" x="259.97274939951285" y="257.87111041096864"/>
  </node>
  <node label="ko00071" id="55">
    <att type="string" name="canonicalName" value="ko00071"/>
    <att type="string" name="Description" value="Fatty acid degradation"/>
    <att type="string" name="Category" value="KEGG Pathway"/>
    <att type="real" name="LogP" value="-2.300834442249296"/>
    <att type="real" name="Log(q-value)" value="-0.29471359871619823"/>
    <att type="integer" name="GROUP_ID" value="15"/>
    <att type="string" name="Hits" value="ALDH2B4|AT4G11030|HOT5|ACX2|ALDH3H1|ADH1"/>
    <att type="real" name="Enrichment" value="3.7262584327970933"/>
    <att type="real" name="Z-score" value="3.5331354472225565"/>
    <att type="integer" name="#GeneInGOAndHitList" value="6"/>
    <att type="integer" name="#GeneInGO" value="41"/>
    <att type="integer" name="#GeneInHitList" value="752"/>
    <att type="integer" name="#TotalGeneInLibrary" value="19148"/>
    <att type="real" name="%InGO" value="0.7978723404255319"/>
    <att type="real" name="STDV %InGO" value="0.3244279617341414"/>
    <att type="real" name="BestLogPInGroup" value="-2.355181751765466"/>
    <att type="real" name="BestEnrichmentInGroup" value="3.819414893617021"/>
    <att type="integer" name="FirstInGroupByEnrichment" value="0"/>
    <att type="integer" name="FirstInGroupByLogP" value="0"/>
    <att type="string" name="GeneID" value="823955|826704|834417|836635|841020|844047"/>
    <att type="integer" name="_RANK_" value="1"/>
    <att type="string" name="_PATTERN_" value="M1"/>
    <att type="string" name="CLUSTER_LABEL" value=" "/>
    <att type="integer" name="#COUNT_001" value="6"/>
    <att type="integer" name="_MEMBER_MyList" value="1"/>
    <att type="real" name="_LogP_MyList" value="-2.300834442249296"/>
    <att type="string" name="Gene" value="ko00071"/>
    <att type="integer" name="GiniIndex" value="0"/>
    <att type="integer" name="CategoryID" value="24"/>
    <att type="string" name="PARENT_GO" value=""/>
    <att type="integer" name="EvidenceCutoff" value="0"/>
    <graphics type="CIRCLE" x="339.88973253928674" y="248.8056816896448"/>
  </node>
  <node label="ath00380" id="56">
    <att type="string" name="canonicalName" value="ath00380"/>
    <att type="string" name="Description" value="Tryptophan metabolism"/>
    <att type="string" name="Category" value="KEGG Pathway"/>
    <att type="real" name="LogP" value="-2.0537550468441585"/>
    <att type="real" name="Log(q-value)" value="-0.14815660612865783"/>
    <att type="integer" name="GROUP_ID" value="15"/>
    <att type="string" name="Hits" value="ALDH2B4|YUC5|CAT1|YUC11|UGT74B1|ALDH3H1"/>
    <att type="real" name="Enrichment" value="3.3212303422756704"/>
    <att type="real" name="Z-score" value="3.1868037741595865"/>
    <att type="integer" name="#GeneInGOAndHitList" value="6"/>
    <att type="integer" name="#GeneInGO" value="46"/>
    <att type="integer" name="#GeneInHitList" value="752"/>
    <att type="integer" name="#TotalGeneInLibrary" value="19148"/>
    <att type="real" name="%InGO" value="0.7978723404255319"/>
    <att type="real" name="STDV %InGO" value="0.3244279617341414"/>
    <att type="real" name="BestLogPInGroup" value="-2.355181751765466"/>
    <att type="real" name="BestEnrichmentInGroup" value="3.819414893617021"/>
    <att type="integer" name="FirstInGroupByEnrichment" value="0"/>
    <att type="integer" name="FirstInGroupByLogP" value="0"/>
    <att type="string" name="GeneID" value="823955|834411|838652|838741|839022|841020"/>
    <att type="integer" name="_RANK_" value="1"/>
    <att type="string" name="_PATTERN_" value="M1"/>
    <att type="string" name="CLUSTER_LABEL" value=" "/>
    <att type="integer" name="#COUNT_001" value="6"/>
    <att type="integer" name="_MEMBER_MyList" value="1"/>
    <att type="real" name="_LogP_MyList" value="-2.0537550468441585"/>
    <att type="string" name="Gene" value="ath00380"/>
    <att type="integer" name="GiniIndex" value="0"/>
    <att type="integer" name="CategoryID" value="24"/>
    <att type="string" name="PARENT_GO" value=""/>
    <att type="integer" name="EvidenceCutoff" value="0"/>
    <graphics type="CIRCLE" x="380.18954878884796" y="355.02271961787324"/>
  </node>
  <node label="ko00380" id="57">
    <att type="string" name="canonicalName" value="ko00380"/>
    <att type="string" name="Description" value="Tryptophan metabolism"/>
    <att type="string" name="Category" value="KEGG Pathway"/>
    <att type="real" name="LogP" value="-2.0537550468441585"/>
    <att type="real" name="Log(q-value)" value="-0.14815660612865783"/>
    <att type="integer" name="GROUP_ID" value="15"/>
    <att type="string" name="Hits" value="ALDH2B4|YUC5|CAT1|YUC11|UGT74B1|ALDH3H1"/>
    <att type="real" name="Enrichment" value="3.3212303422756704"/>
    <att type="real" name="Z-score" value="3.1868037741595865"/>
    <att type="integer" name="#GeneInGOAndHitList" value="6"/>
    <att type="integer" name="#GeneInGO" value="46"/>
    <att type="integer" name="#GeneInHitList" value="752"/>
    <att type="integer" name="#TotalGeneInLibrary" value="19148"/>
    <att type="real" name="%InGO" value="0.7978723404255319"/>
    <att type="real" name="STDV %InGO" value="0.3244279617341414"/>
    <att type="real" name="BestLogPInGroup" value="-2.355181751765466"/>
    <att type="real" name="BestEnrichmentInGroup" value="3.819414893617021"/>
    <att type="integer" name="FirstInGroupByEnrichment" value="0"/>
    <att type="integer" name="FirstInGroupByLogP" value="0"/>
    <att type="string" name="GeneID" value="823955|834411|838652|838741|839022|841020"/>
    <att type="integer" name="_RANK_" value="1"/>
    <att type="string" name="_PATTERN_" value="M1"/>
    <att type="string" name="CLUSTER_LABEL" value=" "/>
    <att type="integer" name="#COUNT_001" value="6"/>
    <att type="integer" name="_MEMBER_MyList" value="1"/>
    <att type="real" name="_LogP_MyList" value="-2.0537550468441585"/>
    <att type="string" name="Gene" value="ko00380"/>
    <att type="integer" name="GiniIndex" value="0"/>
    <att type="integer" name="CategoryID" value="24"/>
    <att type="string" name="PARENT_GO" value=""/>
    <att type="integer" name="EvidenceCutoff" value="0"/>
    <graphics type="CIRCLE" x="259.5001073716891" y="306.98106704004715"/>
  </node>
  <node label="GO:0009737" id="58">
    <att type="string" name="canonicalName" value="GO:0009737"/>
    <att type="string" name="Description" value="response to abscisic acid"/>
    <att type="string" name="Category" value="GO Biological Processes"/>
    <att type="real" name="LogP" value="-2.074923811033633"/>
    <att type="real" name="Log(q-value)" value="-0.15147254139398184"/>
    <att type="integer" name="GROUP_ID" value="18"/>
    <att type="string" name="Hits" value="ABH1|PKL|AT2G25760|CIPK3|AT2G30020|LOS2|DREB2C|AT3G03940|ATE2|RSH2|AT3G23700|PIMT1|AT3G58450|YY1|ChiC|CPL1|OST1|PYL5|UGT76C2|AT5G13610|WSD1|SIZ1|NPX1|CVP2|GAI|ABCG40|CAT1|ABCC5|ALDH3H1|GCR1|AHG2|AT1G62660|ADH1|SKIP"/>
    <att type="real" name="Enrichment" value="1.543197936814958"/>
    <att type="real" name="Z-score" value="2.6401735835430515"/>
    <att type="integer" name="#GeneInGOAndHitList" value="34"/>
    <att type="integer" name="#GeneInGO" value="561"/>
    <att type="integer" name="#GeneInHitList" value="752"/>
    <att type="integer" name="#TotalGeneInLibrary" value="19148"/>
    <att type="real" name="%InGO" value="4.5212765957446805"/>
    <att type="real" name="STDV %InGO" value="0.757660977136598"/>
    <att type="real" name="BestLogPInGroup" value="-2.227784444328723"/>
    <att type="real" name="BestEnrichmentInGroup" value="1.5690084656877434"/>
    <att type="integer" name="FirstInGroupByEnrichment" value="0"/>
    <att type="integer" name="FirstInGroupByLogP" value="0"/>
    <att type="string" name="GeneID" value="815840|817055|817118|817240|817553|818226|818627|819551|820295|820619|821951|823991|825014|826093|827725|828254|829541|830427|830471|831205|833704|836163|836452|837048|838057|838122|838652|839277|841020|841247|842037|842563|844047|844055"/>
    <att type="integer" name="_RANK_" value="1"/>
    <att type="string" name="_PATTERN_" value="M1"/>
    <att type="string" name="CLUSTER_LABEL" value=" "/>
    <att type="integer" name="#COUNT_001" value="34"/>
    <att type="integer" name="_MEMBER_MyList" value="1"/>
    <att type="real" name="_LogP_MyList" value="-2.074923811033633"/>
    <att type="string" name="Gene" value="GO:0009737"/>
    <att type="integer" name="GiniIndex" value="0"/>
    <att type="integer" name="CategoryID" value="19"/>
    <att type="string" name="PARENT_GO" value="19_GO:0050896 response to stimulus"/>
    <att type="integer" name="EvidenceCutoff" value="0"/>
    <graphics type="CIRCLE" x="278.9279073527156" y="246.26761470213913"/>
  </node>
  <node label="M00171" id="59">
    <att type="string" name="canonicalName" value="M00171"/>
    <att type="string" name="Description" value="C4-dicarboxylic acid cycle, NAD - malic enzyme type"/>
    <att type="string" name="Category" value="KEGG Pathway"/>
    <att type="real" name="LogP" value="-2.76442134603456"/>
    <att type="real" name="Log(q-value)" value="-0.5891581034011091"/>
    <att type="integer" name="GROUP_ID" value="12"/>
    <att type="string" name="Hits" value="ASP1|NAD-ME2|ASP2|mMDH1|PPC4"/>
    <att type="real" name="Enrichment" value="5.535383903792784"/>
    <att type="real" name="Z-score" value="4.400224542333191"/>
    <att type="integer" name="#GeneInGOAndHitList" value="5"/>
    <att type="integer" name="#GeneInGO" value="23"/>
    <att type="integer" name="#GeneInHitList" value="752"/>
    <att type="integer" name="#TotalGeneInLibrary" value="19148"/>
    <att type="real" name="%InGO" value="0.6648936170212766"/>
    <att type="real" name="STDV %InGO" value="0.29635928763453667"/>
    <att type="real" name="BestLogPInGroup" value="-2.76442134603456"/>
    <att type="real" name="BestEnrichmentInGroup" value="7.638829787234042"/>
    <att type="integer" name="FirstInGroupByEnrichment" value="1"/>
    <att type="integer" name="FirstInGroupByLogP" value="1"/>
    <att type="string" name="GeneID" value="817648|828222|832075|841757|843206"/>
    <att type="integer" name="_RANK_" value="1"/>
    <att type="string" name="_PATTERN_" value="M1"/>
    <att type="string" name="CLUSTER_LABEL" value="C4-dicarboxylic acid cycle, NAD - malic enzyme type"/>
    <att type="integer" name="#COUNT_001" value="5"/>
    <att type="integer" name="_MEMBER_MyList" value="1"/>
    <att type="real" name="_LogP_MyList" value="-2.76442134603456"/>
    <att type="string" name="Gene" value="M00171"/>
    <att type="integer" name="GiniIndex" value="0"/>
    <att type="integer" name="CategoryID" value="24"/>
    <att type="string" name="PARENT_GO" value=""/>
    <att type="integer" name="EvidenceCutoff" value="0"/>
    <graphics type="CIRCLE" x="443.952362418112" y="174.14042074552813"/>
  </node>
  <node label="ath00710" id="60">
    <att type="string" name="canonicalName" value="ath00710"/>
    <att type="string" name="Description" value="Carbon fixation in photosynthetic organisms"/>
    <att type="string" name="Category" value="KEGG Pathway"/>
    <att type="real" name="LogP" value="-3.4641686394502855"/>
    <att type="real" name="Log(q-value)" value="-0.9038229907591291"/>
    <att type="integer" name="GROUP_ID" value="6"/>
    <att type="string" name="Hits" value="PDE345|NADP-ME1|FBA1|ASP1|NAD-ME2|ASP2|GAPC2|GAPCP-2|mMDH1|PPC4"/>
    <att type="real" name="Enrichment" value="3.690255935861856"/>
    <att type="real" name="Z-score" value="4.526243646053997"/>
    <att type="integer" name="#GeneInGOAndHitList" value="10"/>
    <att type="integer" name="#GeneInGO" value="69"/>
    <att type="integer" name="#GeneInHitList" value="752"/>
    <att type="integer" name="#TotalGeneInLibrary" value="19148"/>
    <att type="real" name="%InGO" value="1.3297872340425532"/>
    <att type="real" name="STDV %InGO" value="0.4177103071349158"/>
    <att type="real" name="BestLogPInGroup" value="-3.4641686394502855"/>
    <att type="real" name="BestEnrichmentInGroup" value="4.774268617021276"/>
    <att type="integer" name="FirstInGroupByEnrichment" value="1"/>
    <att type="integer" name="FirstInGroupByLogP" value="1"/>
    <att type="string" name="GeneID" value="814643|816509|816672|817648|828222|832075|837904|838199|841757|843206"/>
    <att type="integer" name="_RANK_" value="1"/>
    <att type="string" name="_PATTERN_" value="M1"/>
    <att type="string" name="CLUSTER_LABEL" value="Carbon fixation in photosynthetic organisms"/>
    <att type="integer" name="#COUNT_001" value="10"/>
    <att type="integer" name="_MEMBER_MyList" value="1"/>
    <att type="real" name="_LogP_MyList" value="-3.4641686394502855"/>
    <att type="string" name="Gene" value="ath00710"/>
    <att type="integer" name="GiniIndex" value="0"/>
    <att type="integer" name="CategoryID" value="24"/>
    <att type="string" name="PARENT_GO" value=""/>
    <att type="integer" name="EvidenceCutoff" value="0"/>
    <graphics type="CIRCLE" x="399.63834448859643" y="305.8558967278011"/>
  </node>
  <node label="GO:0071103" id="61">
    <att type="string" name="canonicalName" value="GO:0071103"/>
    <att type="string" name="Description" value="DNA conformation change"/>
    <att type="string" name="Category" value="GO Biological Processes"/>
    <att type="real" name="LogP" value="-3.987278469446393"/>
    <att type="real" name="Log(q-value)" value="-1.0270328027869469"/>
    <att type="integer" name="GROUP_ID" value="3"/>
    <att type="string" name="Hits" value="MCM5|GRP7|CHR11|AT3G23700|TOPII|HTB9|PRL|NAP1;1|CSDP1|AT4G37210|RPA70B|HTB2|MCM6|EMB1135"/>
    <att type="real" name="Enrichment" value="3.2407156673114117"/>
    <att type="real" name="Z-score" value="4.7650780722626305"/>
    <att type="integer" name="#GeneInGOAndHitList" value="14"/>
    <att type="integer" name="#GeneInGO" value="110"/>
    <att type="integer" name="#GeneInHitList" value="752"/>
    <att type="integer" name="#TotalGeneInLibrary" value="19148"/>
    <att type="real" name="%InGO" value="1.8617021276595744"/>
    <att type="real" name="STDV %InGO" value="0.49290751305692143"/>
    <att type="real" name="BestLogPInGroup" value="-3.987278469446393"/>
    <att type="real" name="BestEnrichmentInGroup" value="5.360582306830907"/>
    <att type="integer" name="FirstInGroupByEnrichment" value="1"/>
    <att type="integer" name="FirstInGroupByLogP" value="1"/>
    <att type="string" name="GeneID" value="815415|816705|819814|821951|821972|823741|828153|828717|829758|829875|830696|832352|834492|844273"/>
    <att type="integer" name="_RANK_" value="1"/>
    <att type="string" name="_PATTERN_" value="M1"/>
    <att type="string" name="CLUSTER_LABEL" value="DNA conformation change"/>
    <att type="integer" name="#COUNT_001" value="14"/>
    <att type="integer" name="_MEMBER_MyList" value="1"/>
    <att type="real" name="_LogP_MyList" value="-3.987278469446393"/>
    <att type="string" name="Gene" value="GO:0071103"/>
    <att type="integer" name="GiniIndex" value="0"/>
    <att type="integer" name="CategoryID" value="19"/>
    <att type="string" name="PARENT_GO" value="19_GO:0009987 cellular process"/>
    <att type="integer" name="EvidenceCutoff" value="0"/>
    <graphics type="CIRCLE" x="347.37065828092125" y="307.6679064003189"/>
  </node>
  <node label="ath00040" id="62">
    <att type="string" name="canonicalName" value="ath00040"/>
    <att type="string" name="Description" value="Pentose and glucuronate interconversions"/>
    <att type="string" name="Category" value="KEGG Pathway"/>
    <att type="real" name="LogP" value="-3.1228341275685088"/>
    <att type="real" name="Log(q-value)" value="-0.7392716703867518"/>
    <att type="integer" name="GROUP_ID" value="9"/>
    <att type="string" name="Hits" value="AT3G24670|AT4G13210|AT4G13710|ATPMEPCRB|AT4G24780|UGP2|AT5G19730|AT5G57655|AT1G02810|AT1G04680"/>
    <att type="real" name="Enrichment" value="3.350363941769317"/>
    <att type="real" name="Z-score" value="4.150891498323117"/>
    <att type="integer" name="#GeneInGOAndHitList" value="10"/>
    <att type="integer" name="#GeneInGO" value="76"/>
    <att type="integer" name="#GeneInHitList" value="752"/>
    <att type="integer" name="#TotalGeneInLibrary" value="19148"/>
    <att type="real" name="%InGO" value="1.3297872340425532"/>
    <att type="real" name="STDV %InGO" value="0.4177103071349158"/>
    <att type="real" name="BestLogPInGroup" value="-3.1228341275685088"/>
    <att type="real" name="BestEnrichmentInGroup" value="3.350363941769317"/>
    <att type="integer" name="FirstInGroupByEnrichment" value="1"/>
    <att type="integer" name="FirstInGroupByLogP" value="1"/>
    <att type="string" name="GeneID" value="822063|826936|827005|828064|828580|831596|832093|835871|838078|839452"/>
    <att type="integer" name="_RANK_" value="1"/>
    <att type="string" name="_PATTERN_" value="M1"/>
    <att type="string" name="CLUSTER_LABEL" value="Pentose and glucuronate interconversions"/>
    <att type="integer" name="#COUNT_001" value="10"/>
    <att type="integer" name="_MEMBER_MyList" value="1"/>
    <att type="real" name="_LogP_MyList" value="-3.1228341275685088"/>
    <att type="string" name="Gene" value="ath00040"/>
    <att type="integer" name="GiniIndex" value="0"/>
    <att type="integer" name="CategoryID" value="24"/>
    <att type="string" name="PARENT_GO" value=""/>
    <att type="integer" name="EvidenceCutoff" value="0"/>
    <graphics type="CIRCLE" x="260.170094930984" y="320.3912328147203"/>
  </node>
  <node label="ath00500" id="63">
    <att type="string" name="canonicalName" value="ath00500"/>
    <att type="string" name="Description" value="Starch and sucrose metabolism"/>
    <att type="string" name="Category" value="KEGG Pathway"/>
    <att type="real" name="LogP" value="-3.4235819228376516"/>
    <att type="real" name="Log(q-value)" value="-0.9038229907591291"/>
    <att type="integer" name="GROUP_ID" value="7"/>
    <att type="string" name="Hits" value="AT2G01630|ATBFRUCT1|BAM1|CT-BMY|BAM2|BGLU10|UGP2|AT5G20950|SS1|BGLU24|SUS2|BGLU11|APL2|AT1G62660|TPS1"/>
    <att type="real" name="Enrichment" value="2.7477804990050516"/>
    <att type="real" name="Z-score" value="4.1813088017350735"/>
    <att type="integer" name="#GeneInGOAndHitList" value="15"/>
    <att type="integer" name="#GeneInGO" value="139"/>
    <att type="integer" name="#GeneInHitList" value="752"/>
    <att type="integer" name="#TotalGeneInLibrary" value="19148"/>
    <att type="real" name="%InGO" value="1.9946808510638299"/>
    <att type="real" name="STDV %InGO" value="0.5098619616704967"/>
    <att type="real" name="BestLogPInGroup" value="-3.4235819228376516"/>
    <att type="real" name="BestEnrichmentInGroup" value="2.7477804990050516"/>
    <att type="integer" name="FirstInGroupByEnrichment" value="1"/>
    <att type="integer" name="FirstInGroupByLogP" value="1"/>
    <att type="string" name="GeneID" value="814692|820591|821975|827419|827959|828896|831596|832220|832497|832944|834978|839435|839660|842563|844194"/>
    <att type="integer" name="_RANK_" value="1"/>
    <att type="string" name="_PATTERN_" value="M1"/>
    <att type="string" name="CLUSTER_LABEL" value="Starch and sucrose metabolism"/>
    <att type="integer" name="#COUNT_001" value="15"/>
    <att type="integer" name="_MEMBER_MyList" value="1"/>
    <att type="real" name="_LogP_MyList" value="-3.4235819228376516"/>
    <att type="string" name="Gene" value="ath00500"/>
    <att type="integer" name="GiniIndex" value="0"/>
    <att type="integer" name="CategoryID" value="24"/>
    <att type="string" name="PARENT_GO" value=""/>
    <att type="integer" name="EvidenceCutoff" value="0"/>
    <graphics type="CIRCLE" x="301.6851866705848" y="351.4379918718434"/>
  </node>
  <node label="WP2622" id="64">
    <att type="string" name="canonicalName" value="WP2622"/>
    <att type="string" name="Description" value="Starch metabolism"/>
    <att type="string" name="Category" value="WikiPathways"/>
    <att type="real" name="LogP" value="-2.104633276253555"/>
    <att type="real" name="Log(q-value)" value="-0.16944360334265937"/>
    <att type="integer" name="GROUP_ID" value="20"/>
    <att type="string" name="Hits" value="SS1|SS3|APL2"/>
    <att type="real" name="Enrichment" value="6.944390715667311"/>
    <att type="real" name="Z-score" value="3.987166298907974"/>
    <att type="integer" name="#GeneInGOAndHitList" value="3"/>
    <att type="integer" name="#GeneInGO" value="11"/>
    <att type="integer" name="#GeneInHitList" value="752"/>
    <att type="integer" name="#TotalGeneInLibrary" value="19148"/>
    <att type="real" name="%InGO" value="0.39893617021276595"/>
    <att type="real" name="STDV %InGO" value="0.22986601946803822"/>
    <att type="real" name="BestLogPInGroup" value="-2.104633276253555"/>
    <att type="real" name="BestEnrichmentInGroup" value="6.944390715667311"/>
    <att type="integer" name="FirstInGroupByEnrichment" value="1"/>
    <att type="integer" name="FirstInGroupByLogP" value="1"/>
    <att type="string" name="GeneID" value="832497|837716|839660"/>
    <att type="integer" name="_RANK_" value="1"/>
    <att type="string" name="_PATTERN_" value="M1"/>
    <att type="string" name="CLUSTER_LABEL" value="Starch metabolism"/>
    <att type="integer" name="#COUNT_001" value="3"/>
    <att type="integer" name="_MEMBER_MyList" value="1"/>
    <att type="real" name="_LogP_MyList" value="-2.104633276253555"/>
    <att type="string" name="Gene" value="WP2622"/>
    <att type="integer" name="GiniIndex" value="0"/>
    <att type="integer" name="CategoryID" value="27"/>
    <att type="string" name="PARENT_GO" value=""/>
    <att type="integer" name="EvidenceCutoff" value="0"/>
    <graphics type="CIRCLE" x="248.1247313440432" y="169.31020225450524"/>
  </node>
  <node label="ath00410" id="65">
    <att type="string" name="canonicalName" value="ath00410"/>
    <att type="string" name="Description" value="beta-Alanine metabolism"/>
    <att type="string" name="Category" value="KEGG Pathway"/>
    <att type="real" name="LogP" value="-2.355181751765466"/>
    <att type="real" name="Log(q-value)" value="-0.31323126869024887"/>
    <att type="integer" name="GROUP_ID" value="15"/>
    <att type="string" name="Hits" value="GAD4|ALDH2B4|PAO5|BETA-UP|SPDS1|ALDH3H1"/>
    <att type="real" name="Enrichment" value="3.819414893617021"/>
    <att type="real" name="Z-score" value="3.608934146680366"/>
    <att type="integer" name="#GeneInGOAndHitList" value="6"/>
    <att type="integer" name="#GeneInGO" value="40"/>
    <att type="integer" name="#GeneInHitList" value="752"/>
    <att type="integer" name="#TotalGeneInLibrary" value="19148"/>
    <att type="real" name="%InGO" value="0.7978723404255319"/>
    <att type="real" name="STDV %InGO" value="0.3244279617341414"/>
    <att type="real" name="BestLogPInGroup" value="-2.355181751765466"/>
    <att type="real" name="BestEnrichmentInGroup" value="3.819414893617021"/>
    <att type="integer" name="FirstInGroupByEnrichment" value="1"/>
    <att type="integer" name="FirstInGroupByLogP" value="1"/>
    <att type="string" name="GeneID" value="814732|823955|829093|836558|838993|841020"/>
    <att type="integer" name="_RANK_" value="1"/>
    <att type="string" name="_PATTERN_" value="M1"/>
    <att type="string" name="CLUSTER_LABEL" value="beta-Alanine metabolism"/>
    <att type="integer" name="#COUNT_001" value="6"/>
    <att type="integer" name="_MEMBER_MyList" value="1"/>
    <att type="real" name="_LogP_MyList" value="-2.355181751765466"/>
    <att type="string" name="Gene" value="ath00410"/>
    <att type="integer" name="GiniIndex" value="0"/>
    <att type="integer" name="CategoryID" value="24"/>
    <att type="string" name="PARENT_GO" value=""/>
    <att type="integer" name="EvidenceCutoff" value="0"/>
    <graphics type="CIRCLE" x="303.85750468994416" y="188.59924059249943"/>
  </node>
  <node label="GO:0006897" id="66">
    <att type="string" name="canonicalName" value="GO:0006897"/>
    <att type="string" name="Description" value="endocytosis"/>
    <att type="string" name="Category" value="GO Biological Processes"/>
    <att type="real" name="LogP" value="-2.1500991159152782"/>
    <att type="real" name="Log(q-value)" value="-0.20284493160300202"/>
    <att type="integer" name="GROUP_ID" value="19"/>
    <att type="string" name="Hits" value="AT2G25760|AT3G03940|AT3G13670|AT5G46630|AT1G08670|AT1G21630|AT1G31730|DL3|CKL2"/>
    <att type="real" name="Enrichment" value="2.6340792369772563"/>
    <att type="real" name="Z-score" value="3.088570264312541"/>
    <att type="integer" name="#GeneInGOAndHitList" value="9"/>
    <att type="integer" name="#GeneInGO" value="87"/>
    <att type="integer" name="#GeneInHitList" value="752"/>
    <att type="integer" name="#TotalGeneInLibrary" value="19148"/>
    <att type="real" name="%InGO" value="1.196808510638298"/>
    <att type="real" name="STDV %InGO" value="0.3965417334236927"/>
    <att type="real" name="BestLogPInGroup" value="-2.1500991159152782"/>
    <att type="real" name="BestEnrichmentInGroup" value="2.6340792369772563"/>
    <att type="integer" name="FirstInGroupByEnrichment" value="1"/>
    <att type="integer" name="FirstInGroupByLogP" value="1"/>
    <att type="string" name="GeneID" value="817118|819551|820572|834706|837389|838765|840060|842251|843603"/>
    <att type="integer" name="_RANK_" value="1"/>
    <att type="string" name="_PATTERN_" value="M1"/>
    <att type="string" name="CLUSTER_LABEL" value="endocytosis"/>
    <att type="integer" name="#COUNT_001" value="9"/>
    <att type="integer" name="_MEMBER_MyList" value="1"/>
    <att type="real" name="_LogP_MyList" value="-2.1500991159152782"/>
    <att type="string" name="Gene" value="GO:0006897"/>
    <att type="integer" name="GiniIndex" value="0"/>
    <att type="integer" name="CategoryID" value="19"/>
    <att type="string" name="PARENT_GO" value="19_GO:0051179 localization"/>
    <att type="integer" name="EvidenceCutoff" value="0"/>
    <graphics type="CIRCLE" x="431.81616236351755" y="177.8016489144373"/>
  </node>
  <node label="GO:0019740" id="67">
    <att type="string" name="canonicalName" value="GO:0019740"/>
    <att type="string" name="Description" value="nitrogen utilization"/>
    <att type="string" name="Category" value="GO Biological Processes"/>
    <att type="real" name="LogP" value="-3.20459780171847"/>
    <att type="real" name="Log(q-value)" value="-0.7392716703867518"/>
    <att type="integer" name="GROUP_ID" value="8"/>
    <att type="string" name="Hits" value="AMT2|GLU1|GLT1|GAI"/>
    <att type="real" name="Enrichment" value="9.25918762088975"/>
    <att type="real" name="Z-score" value="5.539803171345334"/>
    <att type="integer" name="#GeneInGOAndHitList" value="4"/>
    <att type="integer" name="#GeneInGO" value="11"/>
    <att type="integer" name="#GeneInHitList" value="752"/>
    <att type="integer" name="#TotalGeneInLibrary" value="19148"/>
    <att type="real" name="%InGO" value="0.5319148936170213"/>
    <att type="real" name="STDV %InGO" value="0.26524917006019144"/>
    <att type="real" name="BestLogPInGroup" value="-3.20459780171847"/>
    <att type="real" name="BestEnrichmentInGroup" value="9.25918762088975"/>
    <att type="integer" name="FirstInGroupByEnrichment" value="1"/>
    <att type="integer" name="FirstInGroupByLogP" value="1"/>
    <att type="string" name="GeneID" value="818409|830292|835427|838057"/>
    <att type="integer" name="_RANK_" value="1"/>
    <att type="string" name="_PATTERN_" value="M1"/>
    <att type="string" name="CLUSTER_LABEL" value="nitrogen utilization"/>
    <att type="integer" name="#COUNT_001" value="4"/>
    <att type="integer" name="_MEMBER_MyList" value="1"/>
    <att type="real" name="_LogP_MyList" value="-3.20459780171847"/>
    <att type="string" name="Gene" value="GO:0019740"/>
    <att type="integer" name="GiniIndex" value="0"/>
    <att type="integer" name="CategoryID" value="19"/>
    <att type="string" name="PARENT_GO" value="19_GO:0019740 nitrogen utilization"/>
    <att type="integer" name="EvidenceCutoff" value="0"/>
    <graphics type="CIRCLE" x="156.12870742418767" y="319.2468768055186"/>
  </node>
  <node label="GO:0000184" id="68">
    <att type="string" name="canonicalName" value="GO:0000184"/>
    <att type="string" name="Description" value="nuclear-transcribed mRNA catabolic process, nonsense-mediated decay"/>
    <att type="string" name="Category" value="GO Biological Processes"/>
    <att type="real" name="LogP" value="-2.2301874130300754"/>
    <att type="real" name="Log(q-value)" value="-0.26648152865218777"/>
    <att type="integer" name="GROUP_ID" value="17"/>
    <att type="string" name="Hits" value="ABH1|AT3G46960|SMG7"/>
    <att type="real" name="Enrichment" value="7.638829787234042"/>
    <att type="real" name="Z-score" value="4.245617329394055"/>
    <att type="integer" name="#GeneInGOAndHitList" value="3"/>
    <att type="integer" name="#GeneInGO" value="10"/>
    <att type="integer" name="#GeneInHitList" value="752"/>
    <att type="integer" name="#TotalGeneInLibrary" value="19148"/>
    <att type="real" name="%InGO" value="0.39893617021276595"/>
    <att type="real" name="STDV %InGO" value="0.22986601946803822"/>
    <att type="real" name="BestLogPInGroup" value="-2.2301874130300754"/>
    <att type="real" name="BestEnrichmentInGroup" value="7.638829787234042"/>
    <att type="integer" name="FirstInGroupByEnrichment" value="1"/>
    <att type="integer" name="FirstInGroupByLogP" value="1"/>
    <att type="string" name="GeneID" value="815840|823849|832060"/>
    <att type="integer" name="_RANK_" value="1"/>
    <att type="string" name="_PATTERN_" value="M1"/>
    <att type="string" name="CLUSTER_LABEL" value="nuclear-transcribed mRNA catabolic process, nonsense-mediated decay"/>
    <att type="integer" name="#COUNT_001" value="3"/>
    <att type="integer" name="_MEMBER_MyList" value="1"/>
    <att type="real" name="_LogP_MyList" value="-2.2301874130300754"/>
    <att type="string" name="Gene" value="GO:0000184"/>
    <att type="integer" name="GiniIndex" value="0"/>
    <att type="integer" name="CategoryID" value="19"/>
    <att type="string" name="PARENT_GO" value="19_GO:0048519 negative regulation of biological process"/>
    <att type="integer" name="EvidenceCutoff" value="0"/>
    <graphics type="CIRCLE" x="258.93899454542094" y="194.42351566600433"/>
  </node>
  <node label="GO:0005976" id="69">
    <att type="string" name="canonicalName" value="GO:0005976"/>
    <att type="string" name="Description" value="polysaccharide metabolic process"/>
    <att type="string" name="Category" value="GO Biological Processes"/>
    <att type="real" name="LogP" value="-5.858430048353942"/>
    <att type="real" name="Log(q-value)" value="-2.186465776859262"/>
    <att type="integer" name="GROUP_ID" value="1"/>
    <att type="string" name="Hits" value="MAN2|GAUT10|GAUT7|BAM1|AT3G24670|GATL7|XT1|GSL05|AT4G13210|AT4G13710|XTH15|CT-BMY|ATPMEPCRB|AT4G24780|CESA1|LUG|GSL12|AT5G15740|UGP2|AT5G19730|AT5G20950|SS1|PWD|AT5G39790|SUS2|GH9A1|XTH12|COB|AT5G64640|GXM3|XTH8|SS3|AT1G02810|AVP1|AT1G17160|LGT9|AT1G04680|PPa1|APL2|AT1G67330"/>
    <att type="real" name="Enrichment" value="2.263356973995272"/>
    <att type="real" name="Z-score" value="5.483178065193805"/>
    <att type="integer" name="#GeneInGOAndHitList" value="40"/>
    <att type="integer" name="#GeneInGO" value="450"/>
    <att type="integer" name="#GeneInHitList" value="752"/>
    <att type="integer" name="#TotalGeneInLibrary" value="19148"/>
    <att type="real" name="%InGO" value="5.319148936170213"/>
    <att type="real" name="STDV %InGO" value="0.8183578102522626"/>
    <att type="real" name="BestLogPInGroup" value="-5.858430048353942"/>
    <att type="real" name="BestEnrichmentInGroup" value="3.6854003359462486"/>
    <att type="integer" name="FirstInGroupByEnrichment" value="1"/>
    <att type="integer" name="FirstInGroupByLogP" value="1"/>
    <att type="string" name="GeneID" value="816596|816611|818447|821975|822063|825440|825446|825650|826936|827005|827051|827419|828064|828580|829376|829390|831140|831430|831596|832093|832220|832497|832706|833975|834978|835035|835857|836213|836585|837488|837698|837716|838078|838138|838287|839030|839452|839579|839660|843054"/>
    <att type="integer" name="_RANK_" value="1"/>
    <att type="string" name="_PATTERN_" value="M1"/>
    <att type="string" name="CLUSTER_LABEL" value="polysaccharide metabolic process"/>
    <att type="integer" name="#COUNT_001" value="40"/>
    <att type="integer" name="_MEMBER_MyList" value="1"/>
    <att type="real" name="_LogP_MyList" value="-5.858430048353942"/>
    <att type="string" name="Gene" value="GO:0005976"/>
    <att type="integer" name="GiniIndex" value="0"/>
    <att type="integer" name="CategoryID" value="19"/>
    <att type="string" name="PARENT_GO" value="19_GO:0008152 metabolic process"/>
    <att type="integer" name="EvidenceCutoff" value="0"/>
    <graphics type="CIRCLE" x="345.57285406579854" y="197.06112834201042"/>
  </node>
  <node label="GO:0031053" id="70">
    <att type="string" name="canonicalName" value="GO:0031053"/>
    <att type="string" name="Description" value="primary miRNA processing"/>
    <att type="string" name="Category" value="GO Biological Processes"/>
    <att type="real" name="LogP" value="-3.0421679074971264"/>
    <att type="real" name="Log(q-value)" value="-0.706053372364731"/>
    <att type="integer" name="GROUP_ID" value="10"/>
    <att type="string" name="Hits" value="ABH1|SE|emb2734|RCF3"/>
    <att type="real" name="Enrichment" value="8.48758865248227"/>
    <att type="real" name="Z-score" value="5.245713987177256"/>
    <att type="integer" name="#GeneInGOAndHitList" value="4"/>
    <att type="integer" name="#GeneInGO" value="12"/>
    <att type="integer" name="#GeneInHitList" value="752"/>
    <att type="integer" name="#TotalGeneInLibrary" value="19148"/>
    <att type="real" name="%InGO" value="0.5319148936170213"/>
    <att type="real" name="STDV %InGO" value="0.26524917006019144"/>
    <att type="real" name="BestLogPInGroup" value="-3.0421679074971264"/>
    <att type="real" name="BestEnrichmentInGroup" value="8.48758865248227"/>
    <att type="integer" name="FirstInGroupByEnrichment" value="1"/>
    <att type="integer" name="FirstInGroupByLogP" value="1"/>
    <att type="string" name="GeneID" value="815840|817252|832102|835386"/>
    <att type="integer" name="_RANK_" value="1"/>
    <att type="string" name="_PATTERN_" value="M1"/>
    <att type="string" name="CLUSTER_LABEL" value="primary miRNA processing"/>
    <att type="integer" name="#COUNT_001" value="4"/>
    <att type="integer" name="_MEMBER_MyList" value="1"/>
    <att type="real" name="_LogP_MyList" value="-3.0421679074971264"/>
    <att type="string" name="Gene" value="GO:0031053"/>
    <att type="integer" name="GiniIndex" value="0"/>
    <att type="integer" name="CategoryID" value="19"/>
    <att type="string" name="PARENT_GO" value="19_GO:0048519 negative regulation of biological process"/>
    <att type="integer" name="EvidenceCutoff" value="0"/>
    <graphics type="CIRCLE" x="277.9423985125143" y="169.15946931376197"/>
  </node>
  <node label="GO:0009894" id="71">
    <att type="string" name="canonicalName" value="GO:0009894"/>
    <att type="string" name="Description" value="regulation of catabolic process"/>
    <att type="string" name="Category" value="GO Biological Processes"/>
    <att type="real" name="LogP" value="-2.956024782329514"/>
    <att type="real" name="Log(q-value)" value="-0.6626622276180683"/>
    <att type="integer" name="GROUP_ID" value="11"/>
    <att type="string" name="Hits" value="AT2G25370|ATCTH|AT2G45260|ATE2|AT4G17420|PGR3|CDC20.1|PAB2|UGT76C2|NRPB4|AT5G18650|LARP1a|NEET|AT1G04810|RRP4|AT1G68660"/>
    <att type="real" name="Enrichment" value="2.3964956195244054"/>
    <att type="real" name="Z-score" value="3.6977402940317248"/>
    <att type="integer" name="#GeneInGOAndHitList" value="16"/>
    <att type="integer" name="#GeneInGO" value="170"/>
    <att type="integer" name="#GeneInHitList" value="752"/>
    <att type="integer" name="#TotalGeneInLibrary" value="19148"/>
    <att type="real" name="%InGO" value="2.127659574468085"/>
    <att type="real" name="STDV %InGO" value="0.526225800704512"/>
    <att type="real" name="BestLogPInGroup" value="-2.956024782329514"/>
    <att type="real" name="BestEnrichmentInGroup" value="2.405930641648517"/>
    <att type="integer" name="FirstInGroupByEnrichment" value="1"/>
    <att type="integer" name="FirstInGroupByLogP" value="1"/>
    <att type="string" name="GeneID" value="817076|817131|819134|820295|827453|829314|829463|829557|830471|830853|831983|832242|835246|839409|839521|843196"/>
    <att type="integer" name="_RANK_" value="1"/>
    <att type="string" name="_PATTERN_" value="M1"/>
    <att type="string" name="CLUSTER_LABEL" value="regulation of catabolic process"/>
    <att type="integer" name="#COUNT_001" value="16"/>
    <att type="integer" name="_MEMBER_MyList" value="1"/>
    <att type="real" name="_LogP_MyList" value="-2.956024782329514"/>
    <att type="string" name="Gene" value="GO:0009894"/>
    <att type="integer" name="GiniIndex" value="0"/>
    <att type="integer" name="CategoryID" value="19"/>
    <att type="string" name="PARENT_GO" value="19_GO:0050789 regulation of biological process"/>
    <att type="integer" name="EvidenceCutoff" value="0"/>
    <graphics type="CIRCLE" x="351.1409731679108" y="178.23467047504354"/>
  </node>
  <node label="GO:0009411" id="72">
    <att type="string" name="canonicalName" value="GO:0009411"/>
    <att type="string" name="Description" value="response to UV"/>
    <att type="string" name="Category" value="GO Biological Processes"/>
    <att type="real" name="LogP" value="-2.367536270674267"/>
    <att type="real" name="Log(q-value)" value="-0.31323126869024887"/>
    <att type="integer" name="GROUP_ID" value="14"/>
    <att type="string" name="Hits" value="ABCB1|DRT102|AT3G17800|4CL2|ANL2|DREB2A|RPA70B|TT4|AT5G17780|UBQ3|CKA1|4CL1"/>
    <att type="real" name="Enrichment" value="2.405930641648517"/>
    <att type="real" name="Z-score" value="3.2140059207612155"/>
    <att type="integer" name="#GeneInGOAndHitList" value="12"/>
    <att type="integer" name="#GeneInGO" value="127"/>
    <att type="integer" name="#GeneInHitList" value="752"/>
    <att type="integer" name="#TotalGeneInLibrary" value="19148"/>
    <att type="real" name="%InGO" value="1.5957446808510638"/>
    <att type="real" name="STDV %InGO" value="0.4569616164199929"/>
    <att type="real" name="BestLogPInGroup" value="-2.367536270674267"/>
    <att type="real" name="BestEnrichmentInGroup" value="2.405930641648517"/>
    <att type="integer" name="FirstInGroupByEnrichment" value="1"/>
    <att type="integer" name="FirstInGroupByLogP" value="1"/>
    <att type="string" name="GeneID" value="818265|819648|821048|821678|828022|830424|830696|831241|831646|831899|836873|841593"/>
    <att type="integer" name="_RANK_" value="1"/>
    <att type="string" name="_PATTERN_" value="M1"/>
    <att type="string" name="CLUSTER_LABEL" value="response to UV"/>
    <att type="integer" name="#COUNT_001" value="12"/>
    <att type="integer" name="_MEMBER_MyList" value="1"/>
    <att type="real" name="_LogP_MyList" value="-2.367536270674267"/>
    <att type="string" name="Gene" value="GO:0009411"/>
    <att type="integer" name="GiniIndex" value="0"/>
    <att type="integer" name="CategoryID" value="19"/>
    <att type="string" name="PARENT_GO" value="19_GO:0050896 response to stimulus"/>
    <att type="integer" name="EvidenceCutoff" value="0"/>
    <graphics type="CIRCLE" x="441.99975865446555" y="264.2484961865796"/>
  </node>
  <node label="GO:0097305" id="73">
    <att type="string" name="canonicalName" value="GO:0097305"/>
    <att type="string" name="Description" value="response to alcohol"/>
    <att type="string" name="Category" value="GO Biological Processes"/>
    <att type="real" name="LogP" value="-2.227784444328723"/>
    <att type="real" name="Log(q-value)" value="-0.26648152865218777"/>
    <att type="integer" name="GROUP_ID" value="18"/>
    <att type="string" name="Hits" value="ABH1|PKL|AT2G25760|CIPK3|AT2G30020|LOS2|DREB2C|AT3G03940|ATE2|RSH2|AT3G23700|PIMT1|AT3G58450|YY1|ChiC|CPL1|LUG|OST1|PYL5|UGT76C2|AT5G13610|WSD1|SIZ1|NPX1|CVP2|GAI|ABCG40|CAT1|ABCC5|ALDH3H1|GCR1|AHG2|AT1G62660|ADH1|SKIP"/>
    <att type="real" name="Enrichment" value="1.5690084656877434"/>
    <att type="real" name="Z-score" value="2.783348769834593"/>
    <att type="integer" name="#GeneInGOAndHitList" value="35"/>
    <att type="integer" name="#GeneInGO" value="568"/>
    <att type="integer" name="#GeneInHitList" value="752"/>
    <att type="integer" name="#TotalGeneInLibrary" value="19148"/>
    <att type="real" name="%InGO" value="4.654255319148936"/>
    <att type="real" name="STDV %InGO" value="0.7681867979651231"/>
    <att type="real" name="BestLogPInGroup" value="-2.227784444328723"/>
    <att type="real" name="BestEnrichmentInGroup" value="1.5690084656877434"/>
    <att type="integer" name="FirstInGroupByEnrichment" value="1"/>
    <att type="integer" name="FirstInGroupByLogP" value="1"/>
    <att type="string" name="GeneID" value="815840|817055|817118|817240|817553|818226|818627|819551|820295|820619|821951|823991|825014|826093|827725|828254|829390|829541|830427|830471|831205|833704|836163|836452|837048|838057|838122|838652|839277|841020|841247|842037|842563|844047|844055"/>
    <att type="integer" name="_RANK_" value="1"/>
    <att type="string" name="_PATTERN_" value="M1"/>
    <att type="string" name="CLUSTER_LABEL" value="response to alcohol"/>
    <att type="integer" name="#COUNT_001" value="35"/>
    <att type="integer" name="_MEMBER_MyList" value="1"/>
    <att type="real" name="_LogP_MyList" value="-2.227784444328723"/>
    <att type="string" name="Gene" value="GO:0097305"/>
    <att type="integer" name="GiniIndex" value="0"/>
    <att type="integer" name="CategoryID" value="19"/>
    <att type="string" name="PARENT_GO" value="19_GO:0050896 response to stimulus"/>
    <att type="integer" name="EvidenceCutoff" value="0"/>
    <graphics type="CIRCLE" x="412.6676912089008" y="159.10685079375776"/>
  </node>
  <node label="GO:0009408" id="74">
    <att type="string" name="canonicalName" value="GO:0009408"/>
    <att type="string" name="Description" value="response to heat"/>
    <att type="string" name="Category" value="GO Biological Processes"/>
    <att type="real" name="LogP" value="-5.683948314226632"/>
    <att type="real" name="Log(q-value)" value="-2.186465776859262"/>
    <att type="integer" name="GROUP_ID" value="2"/>
    <att type="string" name="Hits" value="CR88|XBAT31|DREB2C|ATCHR12|CHR11|EBP|HSP60|HSP17.4|DREB2A|NRPB4|CLPB3|AT5G19350|LARP1a|BIP2|HOT5|AT5G46170|AT5G48570|HSP90.1|RCF3|HSP81-3|SIZ1|ANNAT2|AT1G07400|ABCG40|AT1G53540|HSP101|EMB1135|HSP91"/>
    <att type="real" name="Enrichment" value="2.6904054596547566"/>
    <att type="real" name="Z-score" value="5.602423249390609"/>
    <att type="integer" name="#GeneInGOAndHitList" value="28"/>
    <att type="integer" name="#GeneInGO" value="265"/>
    <att type="integer" name="#GeneInHitList" value="752"/>
    <att type="integer" name="#TotalGeneInLibrary" value="19148"/>
    <att type="real" name="%InGO" value="3.723404255319149"/>
    <att type="real" name="STDV %InGO" value="0.6904329953887807"/>
    <att type="real" name="BestLogPInGroup" value="-5.683948314226632"/>
    <att type="real" name="BestEnrichmentInGroup" value="4.243794326241135"/>
    <att type="integer" name="FirstInGroupByEnrichment" value="1"/>
    <att type="integer" name="FirstInGroupByLogP" value="1"/>
    <att type="string" name="GeneID" value="814930|817433|818627|819772|819814|820929|821983|823768|830424|830853|831398|832055|832242|834207|834417|834659|834913|835341|835386|835699|836163|836626|837252|838122|841789|843771|844273|844333"/>
    <att type="integer" name="_RANK_" value="1"/>
    <att type="string" name="_PATTERN_" value="M1"/>
    <att type="string" name="CLUSTER_LABEL" value="response to heat"/>
    <att type="integer" name="#COUNT_001" value="28"/>
    <att type="integer" name="_MEMBER_MyList" value="1"/>
    <att type="real" name="_LogP_MyList" value="-5.683948314226632"/>
    <att type="string" name="Gene" value="GO:0009408"/>
    <att type="integer" name="GiniIndex" value="0"/>
    <att type="integer" name="CategoryID" value="19"/>
    <att type="string" name="PARENT_GO" value="19_GO:0050896 response to stimulus"/>
    <att type="integer" name="EvidenceCutoff" value="0"/>
    <graphics type="CIRCLE" x="325.2337309848485" y="312.4687123686605"/>
  </node>
  <node label="GO:0010035" id="75">
    <att type="string" name="canonicalName" value="GO:0010035"/>
    <att type="string" name="Description" value="response to inorganic substance"/>
    <att type="string" name="Category" value="GO Biological Processes"/>
    <att type="real" name="LogP" value="-3.594549650746667"/>
    <att type="real" name="Log(q-value)" value="-0.9038229907591291"/>
    <att type="integer" name="GROUP_ID" value="5"/>
    <att type="string" name="Hits" value="CR88|GRP7|PKL|GSTF9|ETT|MTP11|PIP1B|ATCHR12|SOX|AT3G12900|TCTP|AT3G17800|BPM4|OCT4|BAM1|HSP17.4|AT3G46960|PIP1A|YY1|OASA1|SHD|CBL3|LUG|OST1|CSDP1|DREB2A|UGT76C2|AT5G06370|RGLG2|CLC-D|WSD1|ABCB27|ATR|HSP81-3|SIZ1|ANNAT2|RCI3|AT1G07400|RBP45B|GAPC2|ABCG40|AVP1|CAT1|NRT1.5|ALDH3H1|RD21A|AT1G53540|E1 ALPHA|AT1G62660|ADH1|EMB2753"/>
    <att type="real" name="Enrichment" value="1.6670103515144896"/>
    <att type="real" name="Z-score" value="3.8428739033864456"/>
    <att type="integer" name="#GeneInGOAndHitList" value="51"/>
    <att type="integer" name="#GeneInGO" value="779"/>
    <att type="integer" name="#GeneInHitList" value="752"/>
    <att type="integer" name="#TotalGeneInLibrary" value="19148"/>
    <att type="real" name="%InGO" value="6.781914893617022"/>
    <att type="real" name="STDV %InGO" value="0.9168902111078057"/>
    <att type="real" name="BestLogPInGroup" value="-3.594549650746667"/>
    <att type="real" name="BestEnrichmentInGroup" value="1.8631292163985471"/>
    <att type="integer" name="FirstInGroupByEnrichment" value="1"/>
    <att type="integer" name="FirstInGroupByLogP" value="1"/>
    <att type="string" name="GeneID" value="814930|816705|817055|817636|817956|818530|819204|819772|820118|820473|820916|821048|821170|821613|821975|823768|823849|825316|826093|827145|828520|828764|829390|829541|829758|830424|830471|830525|831293|832693|833704|833896|834082|835699|836163|836626|837028|837252|837708|837904|838122|838138|838652|840139|841020|841122|841789|842284|842563|844047|844381"/>
    <att type="integer" name="_RANK_" value="1"/>
    <att type="string" name="_PATTERN_" value="M1"/>
    <att type="string" name="CLUSTER_LABEL" value="response to inorganic substance"/>
    <att type="integer" name="#COUNT_001" value="51"/>
    <att type="integer" name="_MEMBER_MyList" value="1"/>
    <att type="real" name="_LogP_MyList" value="-3.594549650746667"/>
    <att type="string" name="Gene" value="GO:0010035"/>
    <att type="integer" name="GiniIndex" value="0"/>
    <att type="integer" name="CategoryID" value="19"/>
    <att type="string" name="PARENT_GO" value="19_GO:0050896 response to stimulus"/>
    <att type="integer" name="EvidenceCutoff" value="0"/>
    <graphics type="CIRCLE" x="259.25298614654895" y="407.83348219775354"/>
  </node>
  <node label="GO:0009753" id="76">
    <att type="string" name="canonicalName" value="GO:0009753"/>
    <att type="string" name="Description" value="response to jasmonic acid"/>
    <att type="string" name="Category" value="GO Biological Processes"/>
    <att type="real" name="LogP" value="-3.673483334606905"/>
    <att type="real" name="Log(q-value)" value="-0.9038229907591291"/>
    <att type="integer" name="GROUP_ID" value="4"/>
    <att type="string" name="Hits" value="RNS1|TAT3|OEP16-1|AT2G38240|COI1|SSI2|EBP|AT3G22160|CUL1|TT8|ChiC|TIFY8|TT4|IMD1|RCF3|SIZ1|GAI|ABCG40|TPL|OPCL1"/>
    <att type="real" name="Enrichment" value="2.4483428805237315"/>
    <att type="real" name="Z-score" value="4.246299841472166"/>
    <att type="integer" name="#GeneInGOAndHitList" value="20"/>
    <att type="integer" name="#GeneInGO" value="208"/>
    <att type="integer" name="#GeneInHitList" value="752"/>
    <att type="integer" name="#TotalGeneInLibrary" value="19148"/>
    <att type="real" name="%InGO" value="2.6595744680851063"/>
    <att type="real" name="STDV %InGO" value="0.5867374073488701"/>
    <att type="real" name="BestLogPInGroup" value="-3.673483334606905"/>
    <att type="real" name="BestEnrichmentInGroup" value="2.752731454859114"/>
    <att type="integer" name="FirstInGroupByEnrichment" value="1"/>
    <att type="integer" name="FirstInGroupByLogP" value="1"/>
    <att type="string" name="GeneID" value="814828|817022|817439|818403|818581|818973|820929|821780|825648|826571|827725|829392|831241|831270|835386|836163|838057|838122|838144|838639"/>
    <att type="integer" name="_RANK_" value="1"/>
    <att type="string" name="_PATTERN_" value="M1"/>
    <att type="string" name="CLUSTER_LABEL" value="response to jasmonic acid"/>
    <att type="integer" name="#COUNT_001" value="20"/>
    <att type="integer" name="_MEMBER_MyList" value="1"/>
    <att type="real" name="_LogP_MyList" value="-3.673483334606905"/>
    <att type="string" name="Gene" value="GO:0009753"/>
    <att type="integer" name="GiniIndex" value="0"/>
    <att type="integer" name="CategoryID" value="19"/>
    <att type="string" name="PARENT_GO" value="19_GO:0050896 response to stimulus"/>
    <att type="integer" name="EvidenceCutoff" value="0"/>
    <graphics type="CIRCLE" x="422.27126246615705" y="165.06335994270412"/>
  </node>
  <node label="GO:0009611" id="77">
    <att type="string" name="canonicalName" value="GO:0009611"/>
    <att type="string" name="Description" value="response to wounding"/>
    <att type="string" name="Category" value="GO Biological Processes"/>
    <att type="real" name="LogP" value="-2.322611670612352"/>
    <att type="real" name="Log(q-value)" value="-0.30225038796464415"/>
    <att type="integer" name="GROUP_ID" value="16"/>
    <att type="string" name="Hits" value="RNS1|TAT3|OEP16-1|AT2G30020|COI1|ATBFRUCT1|RSH2|AT3G17800|4CL2|CPL1|LUG|TIFY8|TT4|IMD1|FDH|OPCL1|4CL1|LOX6|OPR2"/>
    <att type="real" name="Enrichment" value="1.9351702127659576"/>
    <att type="real" name="Z-score" value="3.009195028398714"/>
    <att type="integer" name="#GeneInGOAndHitList" value="19"/>
    <att type="integer" name="#GeneInGO" value="250"/>
    <att type="integer" name="#GeneInHitList" value="752"/>
    <att type="integer" name="#TotalGeneInLibrary" value="19148"/>
    <att type="real" name="%InGO" value="2.526595744680851"/>
    <att type="real" name="STDV %InGO" value="0.5722713800824719"/>
    <att type="real" name="BestLogPInGroup" value="-2.322611670612352"/>
    <att type="real" name="BestEnrichmentInGroup" value="1.9351702127659576"/>
    <att type="integer" name="FirstInGroupByEnrichment" value="1"/>
    <att type="integer" name="FirstInGroupByLogP" value="1"/>
    <att type="string" name="GeneID" value="814828|817022|817439|817553|818581|820591|820619|821048|821678|828254|829390|829392|831241|831270|831330|838639|841593|843077|844002"/>
    <att type="integer" name="_RANK_" value="1"/>
    <att type="string" name="_PATTERN_" value="M1"/>
    <att type="string" name="CLUSTER_LABEL" value="response to wounding"/>
    <att type="integer" name="#COUNT_001" value="19"/>
    <att type="integer" name="_MEMBER_MyList" value="1"/>
    <att type="real" name="_LogP_MyList" value="-2.322611670612352"/>
    <att type="string" name="Gene" value="GO:0009611"/>
    <att type="integer" name="GiniIndex" value="0"/>
    <att type="integer" name="CategoryID" value="19"/>
    <att type="string" name="PARENT_GO" value="19_GO:0050896 response to stimulus"/>
    <att type="integer" name="EvidenceCutoff" value="0"/>
    <graphics type="CIRCLE" x="220.24435839581736" y="183.79216002697933"/>
  </node>
  <node label="GO:0010228" id="78">
    <att type="string" name="canonicalName" value="GO:0010228"/>
    <att type="string" name="Description" value="vegetative to reproductive phase transition of meristem"/>
    <att type="string" name="Category" value="GO Biological Processes"/>
    <att type="real" name="LogP" value="-2.4952212833262926"/>
    <att type="real" name="Log(q-value)" value="-0.3869048303234548"/>
    <att type="integer" name="GROUP_ID" value="13"/>
    <att type="string" name="Hits" value="ABH1|MBR1|GRP7|FPA|CHR11|AT3G13670|AT3G03140|MBD9|AT3G24870|AT3G53310|VEL1|SDG25|U2AF35B|emb1507|ATU2AF35A|TRO|SKIP|TPS1|HAC1"/>
    <att type="real" name="Enrichment" value="2.0074379800476736"/>
    <att type="real" name="Z-score" value="3.182094824745463"/>
    <att type="integer" name="#GeneInGOAndHitList" value="19"/>
    <att type="integer" name="#GeneInGO" value="241"/>
    <att type="integer" name="#GeneInHitList" value="752"/>
    <att type="integer" name="#TotalGeneInLibrary" value="19148"/>
    <att type="real" name="%InGO" value="2.526595744680851"/>
    <att type="real" name="STDV %InGO" value="0.5722713800824719"/>
    <att type="real" name="BestLogPInGroup" value="-2.4952212833262926"/>
    <att type="real" name="BestEnrichmentInGroup" value="2.2215836070255603"/>
    <att type="integer" name="FirstInGroupByEnrichment" value="1"/>
    <att type="integer" name="FirstInGroupByLogP" value="1"/>
    <att type="string" name="GeneID" value="815840|816045|816705|818942|819814|820572|821075|821132|822085|824499|829143|834246|834293|838690|839657|841570|844055|844194|844241"/>
    <att type="integer" name="_RANK_" value="1"/>
    <att type="string" name="_PATTERN_" value="M1"/>
    <att type="string" name="CLUSTER_LABEL" value="vegetative to reproductive phase transition of meristem"/>
    <att type="integer" name="#COUNT_001" value="19"/>
    <att type="integer" name="_MEMBER_MyList" value="1"/>
    <att type="real" name="_LogP_MyList" value="-2.4952212833262926"/>
    <att type="string" name="Gene" value="GO:0010228"/>
    <att type="integer" name="GiniIndex" value="0"/>
    <att type="integer" name="CategoryID" value="19"/>
    <att type="string" name="PARENT_GO" value="19_GO:0022414 reproductive process"/>
    <att type="integer" name="EvidenceCutoff" value="0"/>
    <graphics type="CIRCLE" x="403.16924820693316" y="216.49437551237656"/>
  </node>
  <edge label="GO:0005976 (pp) GO:0006073" source="69" target="1">
    <att type="string" name="canonicalName" value="GO:0005976 (pp) GO:0006073"/>
    <att type="string" name="interaction" value="pp"/>
    <att type="real" name="SCORE" value="0.6812207618628948"/>
  </edge>
  <edge label="GO:0005976 (pp) GO:0044042" source="69" target="2">
    <att type="string" name="canonicalName" value="GO:0005976 (pp) GO:0044042"/>
    <att type="string" name="interaction" value="pp"/>
    <att type="real" name="SCORE" value="0.6812207618628948"/>
  </edge>
  <edge label="GO:0005976 (pp) GO:0044264" source="69" target="3">
    <att type="string" name="canonicalName" value="GO:0005976 (pp) GO:0044264"/>
    <att type="string" name="interaction" value="pp"/>
    <att type="real" name="SCORE" value="0.7645441083143372"/>
  </edge>
  <edge label="GO:0005976 (pp) GO:0005982" source="69" target="4">
    <att type="string" name="canonicalName" value="GO:0005976 (pp) GO:0005982"/>
    <att type="string" name="interaction" value="pp"/>
    <att type="real" name="SCORE" value="0.3987482070686606"/>
  </edge>
  <edge label="GO:0005976 (pp) GO:0044262" source="69" target="5">
    <att type="string" name="canonicalName" value="GO:0005976 (pp) GO:0044262"/>
    <att type="string" name="interaction" value="pp"/>
    <att type="real" name="SCORE" value="0.6872541306063112"/>
  </edge>
  <edge label="GO:0005976 (pp) ath00040" source="69" target="62">
    <att type="string" name="canonicalName" value="GO:0005976 (pp) ath00040"/>
    <att type="string" name="interaction" value="pp"/>
    <att type="real" name="SCORE" value="0.32609271523320693"/>
  </edge>
  <edge label="GO:0005976 (pp) ko00040" source="69" target="38">
    <att type="string" name="canonicalName" value="GO:0005976 (pp) ko00040"/>
    <att type="string" name="interaction" value="pp"/>
    <att type="real" name="SCORE" value="0.32609271523320693"/>
  </edge>
  <edge label="GO:0005976 (pp) GO:0016052" source="69" target="39">
    <att type="string" name="canonicalName" value="GO:0005976 (pp) GO:0016052"/>
    <att type="string" name="interaction" value="pp"/>
    <att type="real" name="SCORE" value="0.3814645308935738"/>
  </edge>
  <edge label="GO:0005976 (pp) GO:0016051" source="69" target="6">
    <att type="string" name="canonicalName" value="GO:0005976 (pp) GO:0016051"/>
    <att type="string" name="interaction" value="pp"/>
    <att type="real" name="SCORE" value="0.5515512378572163"/>
  </edge>
  <edge label="GO:0005976 (pp) GO:0010393" source="69" target="40">
    <att type="string" name="canonicalName" value="GO:0005976 (pp) GO:0010393"/>
    <att type="string" name="interaction" value="pp"/>
    <att type="real" name="SCORE" value="0.5382381413368029"/>
  </edge>
  <edge label="GO:0005976 (pp) GO:0045488" source="69" target="41">
    <att type="string" name="canonicalName" value="GO:0005976 (pp) GO:0045488"/>
    <att type="string" name="interaction" value="pp"/>
    <att type="real" name="SCORE" value="0.5119705340709344"/>
  </edge>
  <edge label="GO:0000271 (pp) GO:0005976" source="7" target="69">
    <att type="string" name="canonicalName" value="GO:0000271 (pp) GO:0005976"/>
    <att type="string" name="interaction" value="pp"/>
    <att type="real" name="SCORE" value="0.6126899431627605"/>
  </edge>
  <edge label="GO:0005976 (pp) GO:0009250" source="69" target="8">
    <att type="string" name="canonicalName" value="GO:0005976 (pp) GO:0009250"/>
    <att type="string" name="interaction" value="pp"/>
    <att type="real" name="SCORE" value="0.42835130970840885"/>
  </edge>
  <edge label="GO:0000272 (pp) GO:0005976" source="42" target="69">
    <att type="string" name="canonicalName" value="GO:0000272 (pp) GO:0005976"/>
    <att type="string" name="interaction" value="pp"/>
    <att type="real" name="SCORE" value="0.42835130970840885"/>
  </edge>
  <edge label="GO:0009266 (pp) GO:0009408" source="9" target="74">
    <att type="string" name="canonicalName" value="GO:0009266 (pp) GO:0009408"/>
    <att type="string" name="interaction" value="pp"/>
    <att type="real" name="SCORE" value="0.7152417758511196"/>
  </edge>
  <edge label="GO:0009408 (pp) GO:0010286" source="74" target="10">
    <att type="string" name="canonicalName" value="GO:0009408 (pp) GO:0010286"/>
    <att type="string" name="interaction" value="pp"/>
    <att type="real" name="SCORE" value="0.5032974661589548"/>
  </edge>
  <edge label="GO:0009408 (pp) GO:0034605" source="74" target="11">
    <att type="string" name="canonicalName" value="GO:0009408 (pp) GO:0034605"/>
    <att type="string" name="interaction" value="pp"/>
    <att type="real" name="SCORE" value="0.46350559403454666"/>
  </edge>
  <edge label="GO:0009266 (pp) GO:0010286" source="9" target="10">
    <att type="string" name="canonicalName" value="GO:0009266 (pp) GO:0010286"/>
    <att type="string" name="interaction" value="pp"/>
    <att type="real" name="SCORE" value="0.3153729780066197"/>
  </edge>
  <edge label="GO:0006073 (pp) GO:0044042" source="1" target="2">
    <att type="string" name="canonicalName" value="GO:0006073 (pp) GO:0044042"/>
    <att type="string" name="interaction" value="pp"/>
    <att type="real" name="SCORE" value="1.0"/>
  </edge>
  <edge label="GO:0006073 (pp) GO:0044264" source="1" target="3">
    <att type="string" name="canonicalName" value="GO:0006073 (pp) GO:0044264"/>
    <att type="string" name="interaction" value="pp"/>
    <att type="real" name="SCORE" value="0.9099150141645088"/>
  </edge>
  <edge label="GO:0005982 (pp) GO:0006073" source="4" target="1">
    <att type="string" name="canonicalName" value="GO:0005982 (pp) GO:0006073"/>
    <att type="string" name="interaction" value="pp"/>
    <att type="real" name="SCORE" value="0.6505494505505608"/>
  </edge>
  <edge label="GO:0006073 (pp) ath00500" source="1" target="63">
    <att type="string" name="canonicalName" value="GO:0006073 (pp) ath00500"/>
    <att type="string" name="interaction" value="pp"/>
    <att type="real" name="SCORE" value="0.3414370610499673"/>
  </edge>
  <edge label="GO:0006073 (pp) ko00500" source="1" target="37">
    <att type="string" name="canonicalName" value="GO:0006073 (pp) ko00500"/>
    <att type="string" name="interaction" value="pp"/>
    <att type="real" name="SCORE" value="0.3414370610499673"/>
  </edge>
  <edge label="GO:0006073 (pp) GO:0044262" source="1" target="5">
    <att type="string" name="canonicalName" value="GO:0006073 (pp) GO:0044262"/>
    <att type="string" name="interaction" value="pp"/>
    <att type="real" name="SCORE" value="0.7982745496071056"/>
  </edge>
  <edge label="GO:0006073 (pp) GO:0016051" source="1" target="6">
    <att type="string" name="canonicalName" value="GO:0006073 (pp) GO:0016051"/>
    <att type="string" name="interaction" value="pp"/>
    <att type="real" name="SCORE" value="0.4918716131732773"/>
  </edge>
  <edge label="GO:0000271 (pp) GO:0006073" source="7" target="1">
    <att type="string" name="canonicalName" value="GO:0000271 (pp) GO:0006073"/>
    <att type="string" name="interaction" value="pp"/>
    <att type="real" name="SCORE" value="0.556957875759227"/>
  </edge>
  <edge label="GO:0006073 (pp) GO:0009250" source="1" target="8">
    <att type="string" name="canonicalName" value="GO:0006073 (pp) GO:0009250"/>
    <att type="string" name="interaction" value="pp"/>
    <att type="real" name="SCORE" value="0.6907817969671172"/>
  </edge>
  <edge label="GO:0044042 (pp) GO:0044264" source="2" target="3">
    <att type="string" name="canonicalName" value="GO:0044042 (pp) GO:0044264"/>
    <att type="string" name="interaction" value="pp"/>
    <att type="real" name="SCORE" value="0.9099150141645088"/>
  </edge>
  <edge label="GO:0005982 (pp) GO:0044042" source="4" target="2">
    <att type="string" name="canonicalName" value="GO:0005982 (pp) GO:0044042"/>
    <att type="string" name="interaction" value="pp"/>
    <att type="real" name="SCORE" value="0.6505494505505608"/>
  </edge>
  <edge label="GO:0044042 (pp) ath00500" source="2" target="63">
    <att type="string" name="canonicalName" value="GO:0044042 (pp) ath00500"/>
    <att type="string" name="interaction" value="pp"/>
    <att type="real" name="SCORE" value="0.3414370610499673"/>
  </edge>
  <edge label="GO:0044042 (pp) ko00500" source="2" target="37">
    <att type="string" name="canonicalName" value="GO:0044042 (pp) ko00500"/>
    <att type="string" name="interaction" value="pp"/>
    <att type="real" name="SCORE" value="0.3414370610499673"/>
  </edge>
  <edge label="GO:0044042 (pp) GO:0044262" source="2" target="5">
    <att type="string" name="canonicalName" value="GO:0044042 (pp) GO:0044262"/>
    <att type="string" name="interaction" value="pp"/>
    <att type="real" name="SCORE" value="0.7982745496071056"/>
  </edge>
  <edge label="GO:0016051 (pp) GO:0044042" source="6" target="2">
    <att type="string" name="canonicalName" value="GO:0016051 (pp) GO:0044042"/>
    <att type="string" name="interaction" value="pp"/>
    <att type="real" name="SCORE" value="0.4918716131732773"/>
  </edge>
  <edge label="GO:0000271 (pp) GO:0044042" source="7" target="2">
    <att type="string" name="canonicalName" value="GO:0000271 (pp) GO:0044042"/>
    <att type="string" name="interaction" value="pp"/>
    <att type="real" name="SCORE" value="0.556957875759227"/>
  </edge>
  <edge label="GO:0009250 (pp) GO:0044042" source="8" target="2">
    <att type="string" name="canonicalName" value="GO:0009250 (pp) GO:0044042"/>
    <att type="string" name="interaction" value="pp"/>
    <att type="real" name="SCORE" value="0.6907817969671172"/>
  </edge>
  <edge label="GO:0032392 (pp) GO:0071103" source="12" target="61">
    <att type="string" name="canonicalName" value="GO:0032392 (pp) GO:0071103"/>
    <att type="string" name="interaction" value="pp"/>
    <att type="real" name="SCORE" value="0.6565874730038442"/>
  </edge>
  <edge label="GO:0032508 (pp) GO:0071103" source="13" target="61">
    <att type="string" name="canonicalName" value="GO:0032508 (pp) GO:0071103"/>
    <att type="string" name="interaction" value="pp"/>
    <att type="real" name="SCORE" value="0.6565874730038442"/>
  </edge>
  <edge label="GO:0051276 (pp) GO:0071103" source="14" target="61">
    <att type="string" name="canonicalName" value="GO:0051276 (pp) GO:0071103"/>
    <att type="string" name="interaction" value="pp"/>
    <att type="real" name="SCORE" value="0.6458797327403164"/>
  </edge>
  <edge label="GO:0006268 (pp) GO:0071103" source="15" target="61">
    <att type="string" name="canonicalName" value="GO:0006268 (pp) GO:0071103"/>
    <att type="string" name="interaction" value="pp"/>
    <att type="real" name="SCORE" value="0.43335709194904165"/>
  </edge>
  <edge label="GO:0005982 (pp) GO:0044264" source="4" target="3">
    <att type="string" name="canonicalName" value="GO:0005982 (pp) GO:0044264"/>
    <att type="string" name="interaction" value="pp"/>
    <att type="real" name="SCORE" value="0.5738788636781802"/>
  </edge>
  <edge label="GO:0044262 (pp) GO:0044264" source="5" target="3">
    <att type="string" name="canonicalName" value="GO:0044262 (pp) GO:0044264"/>
    <att type="string" name="interaction" value="pp"/>
    <att type="real" name="SCORE" value="0.8862932061980701"/>
  </edge>
  <edge label="GO:0016051 (pp) GO:0044264" source="6" target="3">
    <att type="string" name="canonicalName" value="GO:0016051 (pp) GO:0044264"/>
    <att type="string" name="interaction" value="pp"/>
    <att type="real" name="SCORE" value="0.5677669902921515"/>
  </edge>
  <edge label="GO:0000271 (pp) GO:0044264" source="7" target="3">
    <att type="string" name="canonicalName" value="GO:0000271 (pp) GO:0044264"/>
    <att type="string" name="interaction" value="pp"/>
    <att type="real" name="SCORE" value="0.6419456538065893"/>
  </edge>
  <edge label="GO:0009250 (pp) GO:0044264" source="8" target="3">
    <att type="string" name="canonicalName" value="GO:0009250 (pp) GO:0044264"/>
    <att type="string" name="interaction" value="pp"/>
    <att type="real" name="SCORE" value="0.6115183246084079"/>
  </edge>
  <edge label="GO:0005982 (pp) ath00500" source="4" target="63">
    <att type="string" name="canonicalName" value="GO:0005982 (pp) ath00500"/>
    <att type="string" name="interaction" value="pp"/>
    <att type="real" name="SCORE" value="0.3590325018922122"/>
  </edge>
  <edge label="GO:0005982 (pp) ko00500" source="4" target="37">
    <att type="string" name="canonicalName" value="GO:0005982 (pp) ko00500"/>
    <att type="string" name="interaction" value="pp"/>
    <att type="real" name="SCORE" value="0.3590325018922122"/>
  </edge>
  <edge label="GO:0005982 (pp) GO:0044262" source="4" target="5">
    <att type="string" name="canonicalName" value="GO:0005982 (pp) GO:0044262"/>
    <att type="string" name="interaction" value="pp"/>
    <att type="real" name="SCORE" value="0.4851195065548478"/>
  </edge>
  <edge label="GO:0000271 (pp) GO:0005982" source="7" target="4">
    <att type="string" name="canonicalName" value="GO:0000271 (pp) GO:0005982"/>
    <att type="string" name="interaction" value="pp"/>
    <att type="real" name="SCORE" value="0.302784477090789"/>
  </edge>
  <edge label="GO:0005982 (pp) WP2622" source="4" target="64">
    <att type="string" name="canonicalName" value="GO:0005982 (pp) WP2622"/>
    <att type="string" name="interaction" value="pp"/>
    <att type="real" name="SCORE" value="0.41997264022308306"/>
  </edge>
  <edge label="GO:0005982 (pp) GO:0009250" source="4" target="8">
    <att type="string" name="canonicalName" value="GO:0005982 (pp) GO:0009250"/>
    <att type="string" name="interaction" value="pp"/>
    <att type="real" name="SCORE" value="0.41361702127924077"/>
  </edge>
  <edge label="GO:0009753 (pp) GO:0070542" source="76" target="16">
    <att type="string" name="canonicalName" value="GO:0009753 (pp) GO:0070542"/>
    <att type="string" name="interaction" value="pp"/>
    <att type="real" name="SCORE" value="1.0"/>
  </edge>
  <edge label="GO:0009753 (pp) GO:0009867" source="76" target="17">
    <att type="string" name="canonicalName" value="GO:0009753 (pp) GO:0009867"/>
    <att type="string" name="interaction" value="pp"/>
    <att type="real" name="SCORE" value="0.7376237623770981"/>
  </edge>
  <edge label="GO:0009753 (pp) GO:0071396" source="76" target="18">
    <att type="string" name="canonicalName" value="GO:0009753 (pp) GO:0071396"/>
    <att type="string" name="interaction" value="pp"/>
    <att type="real" name="SCORE" value="0.44727694090495534"/>
  </edge>
  <edge label="GO:0009753 (pp) GO:0071395" source="76" target="19">
    <att type="string" name="canonicalName" value="GO:0009753 (pp) GO:0071395"/>
    <att type="string" name="interaction" value="pp"/>
    <att type="real" name="SCORE" value="0.7376237623770981"/>
  </edge>
  <edge label="GO:0009753 (pp) GO:0071398" source="76" target="20">
    <att type="string" name="canonicalName" value="GO:0009753 (pp) GO:0071398"/>
    <att type="string" name="interaction" value="pp"/>
    <att type="real" name="SCORE" value="0.7376237623770981"/>
  </edge>
  <edge label="GO:0009753 (pp) GO:1901701" source="76" target="21">
    <att type="string" name="canonicalName" value="GO:0009753 (pp) GO:1901701"/>
    <att type="string" name="interaction" value="pp"/>
    <att type="real" name="SCORE" value="0.3732402297567253"/>
  </edge>
  <edge label="GO:0009611 (pp) GO:0009753" source="77" target="76">
    <att type="string" name="canonicalName" value="GO:0009611 (pp) GO:0009753"/>
    <att type="string" name="interaction" value="pp"/>
    <att type="real" name="SCORE" value="0.37175742999656225"/>
  </edge>
  <edge label="GO:0009753 (pp) GO:0009755" source="76" target="22">
    <att type="string" name="canonicalName" value="GO:0009753 (pp) GO:0009755"/>
    <att type="string" name="interaction" value="pp"/>
    <att type="real" name="SCORE" value="0.41784897025277534"/>
  </edge>
  <edge label="GO:0009651 (pp) GO:0010035" source="23" target="75">
    <att type="string" name="canonicalName" value="GO:0009651 (pp) GO:0010035"/>
    <att type="string" name="interaction" value="pp"/>
    <att type="real" name="SCORE" value="0.3505876469125887"/>
  </edge>
  <edge label="GO:0006970 (pp) GO:0010035" source="24" target="75">
    <att type="string" name="canonicalName" value="GO:0006970 (pp) GO:0010035"/>
    <att type="string" name="interaction" value="pp"/>
    <att type="real" name="SCORE" value="0.3289505721946814"/>
  </edge>
  <edge label="GO:0009414 (pp) GO:0010035" source="25" target="75">
    <att type="string" name="canonicalName" value="GO:0009414 (pp) GO:0010035"/>
    <att type="string" name="interaction" value="pp"/>
    <att type="real" name="SCORE" value="0.7057890563049324"/>
  </edge>
  <edge label="GO:0009415 (pp) GO:0010035" source="26" target="75">
    <att type="string" name="canonicalName" value="GO:0009415 (pp) GO:0010035"/>
    <att type="string" name="interaction" value="pp"/>
    <att type="real" name="SCORE" value="0.7057890563049324"/>
  </edge>
  <edge label="GO:0001101 (pp) GO:0010035" source="27" target="75">
    <att type="string" name="canonicalName" value="GO:0001101 (pp) GO:0010035"/>
    <att type="string" name="interaction" value="pp"/>
    <att type="real" name="SCORE" value="0.7057890563049324"/>
  </edge>
  <edge label="GO:0006970 (pp) GO:0009651" source="24" target="23">
    <att type="string" name="canonicalName" value="GO:0006970 (pp) GO:0009651"/>
    <att type="string" name="interaction" value="pp"/>
    <att type="real" name="SCORE" value="0.9546621043627717"/>
  </edge>
  <edge label="GO:0009414 (pp) GO:0009651" source="25" target="23">
    <att type="string" name="canonicalName" value="GO:0009414 (pp) GO:0009651"/>
    <att type="string" name="interaction" value="pp"/>
    <att type="real" name="SCORE" value="0.425748884640868"/>
  </edge>
  <edge label="GO:0009415 (pp) GO:0009651" source="26" target="23">
    <att type="string" name="canonicalName" value="GO:0009415 (pp) GO:0009651"/>
    <att type="string" name="interaction" value="pp"/>
    <att type="real" name="SCORE" value="0.425748884640868"/>
  </edge>
  <edge label="GO:0001101 (pp) GO:0009651" source="27" target="23">
    <att type="string" name="canonicalName" value="GO:0001101 (pp) GO:0009651"/>
    <att type="string" name="interaction" value="pp"/>
    <att type="real" name="SCORE" value="0.425748884640868"/>
  </edge>
  <edge label="GO:0009651 (pp) GO:0097305" source="23" target="73">
    <att type="string" name="canonicalName" value="GO:0009651 (pp) GO:0097305"/>
    <att type="string" name="interaction" value="pp"/>
    <att type="real" name="SCORE" value="0.31827699671062304"/>
  </edge>
  <edge label="GO:0009651 (pp) GO:0009737" source="23" target="58">
    <att type="string" name="canonicalName" value="GO:0009651 (pp) GO:0009737"/>
    <att type="string" name="interaction" value="pp"/>
    <att type="real" name="SCORE" value="0.32586311326576994"/>
  </edge>
  <edge label="GO:0009867 (pp) GO:0070542" source="17" target="16">
    <att type="string" name="canonicalName" value="GO:0009867 (pp) GO:0070542"/>
    <att type="string" name="interaction" value="pp"/>
    <att type="real" name="SCORE" value="0.7376237623770981"/>
  </edge>
  <edge label="GO:0070542 (pp) GO:0071396" source="16" target="18">
    <att type="string" name="canonicalName" value="GO:0070542 (pp) GO:0071396"/>
    <att type="string" name="interaction" value="pp"/>
    <att type="real" name="SCORE" value="0.44727694090495534"/>
  </edge>
  <edge label="GO:0070542 (pp) GO:0071395" source="16" target="19">
    <att type="string" name="canonicalName" value="GO:0070542 (pp) GO:0071395"/>
    <att type="string" name="interaction" value="pp"/>
    <att type="real" name="SCORE" value="0.7376237623770981"/>
  </edge>
  <edge label="GO:0070542 (pp) GO:0071398" source="16" target="20">
    <att type="string" name="canonicalName" value="GO:0070542 (pp) GO:0071398"/>
    <att type="string" name="interaction" value="pp"/>
    <att type="real" name="SCORE" value="0.7376237623770981"/>
  </edge>
  <edge label="GO:0070542 (pp) GO:1901701" source="16" target="21">
    <att type="string" name="canonicalName" value="GO:0070542 (pp) GO:1901701"/>
    <att type="string" name="interaction" value="pp"/>
    <att type="real" name="SCORE" value="0.3732402297567253"/>
  </edge>
  <edge label="GO:0009611 (pp) GO:0070542" source="77" target="16">
    <att type="string" name="canonicalName" value="GO:0009611 (pp) GO:0070542"/>
    <att type="string" name="interaction" value="pp"/>
    <att type="real" name="SCORE" value="0.37175742999656225"/>
  </edge>
  <edge label="GO:0009755 (pp) GO:0070542" source="22" target="16">
    <att type="string" name="canonicalName" value="GO:0009755 (pp) GO:0070542"/>
    <att type="string" name="interaction" value="pp"/>
    <att type="real" name="SCORE" value="0.41784897025277534"/>
  </edge>
  <edge label="GO:0032392 (pp) GO:0032508" source="12" target="13">
    <att type="string" name="canonicalName" value="GO:0032392 (pp) GO:0032508"/>
    <att type="string" name="interaction" value="pp"/>
    <att type="real" name="SCORE" value="1.0"/>
  </edge>
  <edge label="GO:0032392 (pp) GO:0051276" source="12" target="14">
    <att type="string" name="canonicalName" value="GO:0032392 (pp) GO:0051276"/>
    <att type="string" name="interaction" value="pp"/>
    <att type="real" name="SCORE" value="0.378096479793237"/>
  </edge>
  <edge label="GO:0006268 (pp) GO:0032392" source="15" target="12">
    <att type="string" name="canonicalName" value="GO:0006268 (pp) GO:0032392"/>
    <att type="string" name="interaction" value="pp"/>
    <att type="real" name="SCORE" value="0.7228355607230714"/>
  </edge>
  <edge label="GO:0032508 (pp) GO:0051276" source="13" target="14">
    <att type="string" name="canonicalName" value="GO:0032508 (pp) GO:0051276"/>
    <att type="string" name="interaction" value="pp"/>
    <att type="real" name="SCORE" value="0.378096479793237"/>
  </edge>
  <edge label="GO:0006268 (pp) GO:0032508" source="15" target="13">
    <att type="string" name="canonicalName" value="GO:0006268 (pp) GO:0032508"/>
    <att type="string" name="interaction" value="pp"/>
    <att type="real" name="SCORE" value="0.7228355607230714"/>
  </edge>
  <edge label="ath00710 (pp) ko00710" source="60" target="28">
    <att type="string" name="canonicalName" value="ath00710 (pp) ko00710"/>
    <att type="string" name="interaction" value="pp"/>
    <att type="real" name="SCORE" value="1.0"/>
  </edge>
  <edge label="ath00010 (pp) ath00710" source="29" target="60">
    <att type="string" name="canonicalName" value="ath00010 (pp) ath00710"/>
    <att type="string" name="interaction" value="pp"/>
    <att type="real" name="SCORE" value="0.3237879217495748"/>
  </edge>
  <edge label="ath00710 (pp) ko00010" source="60" target="30">
    <att type="string" name="canonicalName" value="ath00710 (pp) ko00010"/>
    <att type="string" name="interaction" value="pp"/>
    <att type="real" name="SCORE" value="0.3237879217495748"/>
  </edge>
  <edge label="M00003 (pp) ath00710" source="31" target="60">
    <att type="string" name="canonicalName" value="M00003 (pp) ath00710"/>
    <att type="string" name="interaction" value="pp"/>
    <att type="real" name="SCORE" value="0.487922705317287"/>
  </edge>
  <edge label="ath00710 (pp) ath_M00003" source="60" target="32">
    <att type="string" name="canonicalName" value="ath00710 (pp) ath_M00003"/>
    <att type="string" name="interaction" value="pp"/>
    <att type="real" name="SCORE" value="0.487922705317287"/>
  </edge>
  <edge label="GO:0006090 (pp) ath00710" source="33" target="60">
    <att type="string" name="canonicalName" value="GO:0006090 (pp) ath00710"/>
    <att type="string" name="interaction" value="pp"/>
    <att type="real" name="SCORE" value="0.587012987015119"/>
  </edge>
  <edge label="ath00710 (pp) ath01200" source="60" target="34">
    <att type="string" name="canonicalName" value="ath00710 (pp) ath01200"/>
    <att type="string" name="interaction" value="pp"/>
    <att type="real" name="SCORE" value="0.6293706293718782"/>
  </edge>
  <edge label="ath00710 (pp) ko01200" source="60" target="35">
    <att type="string" name="canonicalName" value="ath00710 (pp) ko01200"/>
    <att type="string" name="interaction" value="pp"/>
    <att type="real" name="SCORE" value="0.6293706293718782"/>
  </edge>
  <edge label="M00171 (pp) ath00710" source="59" target="60">
    <att type="string" name="canonicalName" value="M00171 (pp) ath00710"/>
    <att type="string" name="interaction" value="pp"/>
    <att type="real" name="SCORE" value="0.6595289079252312"/>
  </edge>
  <edge label="ath00710 (pp) ath_M00171" source="60" target="45">
    <att type="string" name="canonicalName" value="ath00710 (pp) ath_M00171"/>
    <att type="string" name="interaction" value="pp"/>
    <att type="real" name="SCORE" value="0.6595289079252312"/>
  </edge>
  <edge label="GO:0043648 (pp) ath00710" source="46" target="60">
    <att type="string" name="canonicalName" value="GO:0043648 (pp) ath00710"/>
    <att type="string" name="interaction" value="pp"/>
    <att type="real" name="SCORE" value="0.4837662337688986"/>
  </edge>
  <edge label="M00170 (pp) ath00710" source="48" target="60">
    <att type="string" name="canonicalName" value="M00170 (pp) ath00710"/>
    <att type="string" name="interaction" value="pp"/>
    <att type="real" name="SCORE" value="0.453608247426945"/>
  </edge>
  <edge label="ath00710 (pp) ath_M00170" source="60" target="49">
    <att type="string" name="canonicalName" value="ath00710 (pp) ath_M00170"/>
    <att type="string" name="interaction" value="pp"/>
    <att type="real" name="SCORE" value="0.453608247426945"/>
  </edge>
  <edge label="GO:0009132 (pp) ath00710" source="36" target="60">
    <att type="string" name="canonicalName" value="GO:0009132 (pp) ath00710"/>
    <att type="string" name="interaction" value="pp"/>
    <att type="real" name="SCORE" value="0.4284687275374152"/>
  </edge>
  <edge label="ath00010 (pp) ko00710" source="29" target="28">
    <att type="string" name="canonicalName" value="ath00010 (pp) ko00710"/>
    <att type="string" name="interaction" value="pp"/>
    <att type="real" name="SCORE" value="0.3237879217495748"/>
  </edge>
  <edge label="ko00010 (pp) ko00710" source="30" target="28">
    <att type="string" name="canonicalName" value="ko00010 (pp) ko00710"/>
    <att type="string" name="interaction" value="pp"/>
    <att type="real" name="SCORE" value="0.3237879217495748"/>
  </edge>
  <edge label="M00003 (pp) ko00710" source="31" target="28">
    <att type="string" name="canonicalName" value="M00003 (pp) ko00710"/>
    <att type="string" name="interaction" value="pp"/>
    <att type="real" name="SCORE" value="0.487922705317287"/>
  </edge>
  <edge label="ath_M00003 (pp) ko00710" source="32" target="28">
    <att type="string" name="canonicalName" value="ath_M00003 (pp) ko00710"/>
    <att type="string" name="interaction" value="pp"/>
    <att type="real" name="SCORE" value="0.487922705317287"/>
  </edge>
  <edge label="GO:0006090 (pp) ko00710" source="33" target="28">
    <att type="string" name="canonicalName" value="GO:0006090 (pp) ko00710"/>
    <att type="string" name="interaction" value="pp"/>
    <att type="real" name="SCORE" value="0.587012987015119"/>
  </edge>
  <edge label="ath01200 (pp) ko00710" source="34" target="28">
    <att type="string" name="canonicalName" value="ath01200 (pp) ko00710"/>
    <att type="string" name="interaction" value="pp"/>
    <att type="real" name="SCORE" value="0.6293706293718782"/>
  </edge>
  <edge label="ko00710 (pp) ko01200" source="28" target="35">
    <att type="string" name="canonicalName" value="ko00710 (pp) ko01200"/>
    <att type="string" name="interaction" value="pp"/>
    <att type="real" name="SCORE" value="0.6293706293718782"/>
  </edge>
  <edge label="M00171 (pp) ko00710" source="59" target="28">
    <att type="string" name="canonicalName" value="M00171 (pp) ko00710"/>
    <att type="string" name="interaction" value="pp"/>
    <att type="real" name="SCORE" value="0.6595289079252312"/>
  </edge>
  <edge label="ath_M00171 (pp) ko00710" source="45" target="28">
    <att type="string" name="canonicalName" value="ath_M00171 (pp) ko00710"/>
    <att type="string" name="interaction" value="pp"/>
    <att type="real" name="SCORE" value="0.6595289079252312"/>
  </edge>
  <edge label="GO:0043648 (pp) ko00710" source="46" target="28">
    <att type="string" name="canonicalName" value="GO:0043648 (pp) ko00710"/>
    <att type="string" name="interaction" value="pp"/>
    <att type="real" name="SCORE" value="0.4837662337688986"/>
  </edge>
  <edge label="M00170 (pp) ko00710" source="48" target="28">
    <att type="string" name="canonicalName" value="M00170 (pp) ko00710"/>
    <att type="string" name="interaction" value="pp"/>
    <att type="real" name="SCORE" value="0.453608247426945"/>
  </edge>
  <edge label="ath_M00170 (pp) ko00710" source="49" target="28">
    <att type="string" name="canonicalName" value="ath_M00170 (pp) ko00710"/>
    <att type="string" name="interaction" value="pp"/>
    <att type="real" name="SCORE" value="0.453608247426945"/>
  </edge>
  <edge label="GO:0009132 (pp) ko00710" source="36" target="28">
    <att type="string" name="canonicalName" value="GO:0009132 (pp) ko00710"/>
    <att type="string" name="interaction" value="pp"/>
    <att type="real" name="SCORE" value="0.4284687275374152"/>
  </edge>
  <edge label="ath00500 (pp) ko00500" source="63" target="37">
    <att type="string" name="canonicalName" value="ath00500 (pp) ko00500"/>
    <att type="string" name="interaction" value="pp"/>
    <att type="real" name="SCORE" value="1.0"/>
  </edge>
  <edge label="GO:0044262 (pp) ath00500" source="5" target="63">
    <att type="string" name="canonicalName" value="GO:0044262 (pp) ath00500"/>
    <att type="string" name="interaction" value="pp"/>
    <att type="real" name="SCORE" value="0.34062634062783975"/>
  </edge>
  <edge label="GO:0044262 (pp) ko00500" source="5" target="37">
    <att type="string" name="canonicalName" value="GO:0044262 (pp) ko00500"/>
    <att type="string" name="interaction" value="pp"/>
    <att type="real" name="SCORE" value="0.34062634062783975"/>
  </edge>
  <edge label="GO:0016051 (pp) GO:0044262" source="6" target="5">
    <att type="string" name="canonicalName" value="GO:0016051 (pp) GO:0044262"/>
    <att type="string" name="interaction" value="pp"/>
    <att type="real" name="SCORE" value="0.6079605494899888"/>
  </edge>
  <edge label="GO:0000271 (pp) GO:0044262" source="7" target="5">
    <att type="string" name="canonicalName" value="GO:0000271 (pp) GO:0044262"/>
    <att type="string" name="interaction" value="pp"/>
    <att type="real" name="SCORE" value="0.5548593520873322"/>
  </edge>
  <edge label="GO:0009250 (pp) GO:0044262" source="8" target="5">
    <att type="string" name="canonicalName" value="GO:0009250 (pp) GO:0044262"/>
    <att type="string" name="interaction" value="pp"/>
    <att type="real" name="SCORE" value="0.5190562613441688"/>
  </edge>
  <edge label="GO:0006536 (pp) GO:0019740" source="47" target="67">
    <att type="string" name="canonicalName" value="GO:0006536 (pp) GO:0019740"/>
    <att type="string" name="interaction" value="pp"/>
    <att type="real" name="SCORE" value="0.4365698086526977"/>
  </edge>
  <edge label="ath00010 (pp) ko00010" source="29" target="30">
    <att type="string" name="canonicalName" value="ath00010 (pp) ko00010"/>
    <att type="string" name="interaction" value="pp"/>
    <att type="real" name="SCORE" value="1.0"/>
  </edge>
  <edge label="GO:0016052 (pp) ath00010" source="39" target="29">
    <att type="string" name="canonicalName" value="GO:0016052 (pp) ath00010"/>
    <att type="string" name="interaction" value="pp"/>
    <att type="real" name="SCORE" value="0.3304591939062849"/>
  </edge>
  <edge label="M00003 (pp) ath00010" source="31" target="29">
    <att type="string" name="canonicalName" value="M00003 (pp) ath00010"/>
    <att type="string" name="interaction" value="pp"/>
    <att type="real" name="SCORE" value="0.6218144750275275"/>
  </edge>
  <edge label="ath00010 (pp) ath_M00003" source="29" target="32">
    <att type="string" name="canonicalName" value="ath00010 (pp) ath_M00003"/>
    <att type="string" name="interaction" value="pp"/>
    <att type="real" name="SCORE" value="0.6218144750275275"/>
  </edge>
  <edge label="GO:0006090 (pp) ath00010" source="33" target="29">
    <att type="string" name="canonicalName" value="GO:0006090 (pp) ath00010"/>
    <att type="string" name="interaction" value="pp"/>
    <att type="real" name="SCORE" value="0.5942727530497449"/>
  </edge>
  <edge label="ath00010 (pp) ath01200" source="29" target="34">
    <att type="string" name="canonicalName" value="ath00010 (pp) ath01200"/>
    <att type="string" name="interaction" value="pp"/>
    <att type="real" name="SCORE" value="0.4424313267112534"/>
  </edge>
  <edge label="ath00010 (pp) ko01200" source="29" target="35">
    <att type="string" name="canonicalName" value="ath00010 (pp) ko01200"/>
    <att type="string" name="interaction" value="pp"/>
    <att type="real" name="SCORE" value="0.4424313267112534"/>
  </edge>
  <edge label="ath00010 (pp) ath00071" source="29" target="54">
    <att type="string" name="canonicalName" value="ath00010 (pp) ath00071"/>
    <att type="string" name="interaction" value="pp"/>
    <att type="real" name="SCORE" value="0.4057084607575432"/>
  </edge>
  <edge label="ath00010 (pp) ko00071" source="29" target="55">
    <att type="string" name="canonicalName" value="ath00010 (pp) ko00071"/>
    <att type="string" name="interaction" value="pp"/>
    <att type="real" name="SCORE" value="0.4057084607575432"/>
  </edge>
  <edge label="GO:0009132 (pp) ath00010" source="36" target="29">
    <att type="string" name="canonicalName" value="GO:0009132 (pp) ath00010"/>
    <att type="string" name="interaction" value="pp"/>
    <att type="real" name="SCORE" value="0.5576506955199491"/>
  </edge>
  <edge label="GO:0016052 (pp) ko00010" source="39" target="30">
    <att type="string" name="canonicalName" value="GO:0016052 (pp) ko00010"/>
    <att type="string" name="interaction" value="pp"/>
    <att type="real" name="SCORE" value="0.3304591939062849"/>
  </edge>
  <edge label="M00003 (pp) ko00010" source="31" target="30">
    <att type="string" name="canonicalName" value="M00003 (pp) ko00010"/>
    <att type="string" name="interaction" value="pp"/>
    <att type="real" name="SCORE" value="0.6218144750275275"/>
  </edge>
  <edge label="ath_M00003 (pp) ko00010" source="32" target="30">
    <att type="string" name="canonicalName" value="ath_M00003 (pp) ko00010"/>
    <att type="string" name="interaction" value="pp"/>
    <att type="real" name="SCORE" value="0.6218144750275275"/>
  </edge>
  <edge label="GO:0006090 (pp) ko00010" source="33" target="30">
    <att type="string" name="canonicalName" value="GO:0006090 (pp) ko00010"/>
    <att type="string" name="interaction" value="pp"/>
    <att type="real" name="SCORE" value="0.5942727530497449"/>
  </edge>
  <edge label="ath01200 (pp) ko00010" source="34" target="30">
    <att type="string" name="canonicalName" value="ath01200 (pp) ko00010"/>
    <att type="string" name="interaction" value="pp"/>
    <att type="real" name="SCORE" value="0.4424313267112534"/>
  </edge>
  <edge label="ko00010 (pp) ko01200" source="30" target="35">
    <att type="string" name="canonicalName" value="ko00010 (pp) ko01200"/>
    <att type="string" name="interaction" value="pp"/>
    <att type="real" name="SCORE" value="0.4424313267112534"/>
  </edge>
  <edge label="ath00071 (pp) ko00010" source="54" target="30">
    <att type="string" name="canonicalName" value="ath00071 (pp) ko00010"/>
    <att type="string" name="interaction" value="pp"/>
    <att type="real" name="SCORE" value="0.4057084607575432"/>
  </edge>
  <edge label="ko00010 (pp) ko00071" source="30" target="55">
    <att type="string" name="canonicalName" value="ko00010 (pp) ko00071"/>
    <att type="string" name="interaction" value="pp"/>
    <att type="real" name="SCORE" value="0.4057084607575432"/>
  </edge>
  <edge label="GO:0009132 (pp) ko00010" source="36" target="30">
    <att type="string" name="canonicalName" value="GO:0009132 (pp) ko00010"/>
    <att type="string" name="interaction" value="pp"/>
    <att type="real" name="SCORE" value="0.5576506955199491"/>
  </edge>
  <edge label="ath00040 (pp) ko00040" source="62" target="38">
    <att type="string" name="canonicalName" value="ath00040 (pp) ko00040"/>
    <att type="string" name="interaction" value="pp"/>
    <att type="real" name="SCORE" value="1.0"/>
  </edge>
  <edge label="GO:0016052 (pp) ath00040" source="39" target="62">
    <att type="string" name="canonicalName" value="GO:0016052 (pp) ath00040"/>
    <att type="string" name="interaction" value="pp"/>
    <att type="real" name="SCORE" value="0.5824945295419338"/>
  </edge>
  <edge label="GO:0010393 (pp) ath00040" source="40" target="62">
    <att type="string" name="canonicalName" value="GO:0010393 (pp) ath00040"/>
    <att type="string" name="interaction" value="pp"/>
    <att type="real" name="SCORE" value="0.5998993457489583"/>
  </edge>
  <edge label="GO:0045488 (pp) ath00040" source="41" target="62">
    <att type="string" name="canonicalName" value="GO:0045488 (pp) ath00040"/>
    <att type="string" name="interaction" value="pp"/>
    <att type="real" name="SCORE" value="0.625882352942732"/>
  </edge>
  <edge label="GO:0000272 (pp) ath00040" source="42" target="62">
    <att type="string" name="canonicalName" value="GO:0000272 (pp) ath00040"/>
    <att type="string" name="interaction" value="pp"/>
    <att type="real" name="SCORE" value="0.717584369450708"/>
  </edge>
  <edge label="GO:0016052 (pp) ko00040" source="39" target="38">
    <att type="string" name="canonicalName" value="GO:0016052 (pp) ko00040"/>
    <att type="string" name="interaction" value="pp"/>
    <att type="real" name="SCORE" value="0.5824945295419338"/>
  </edge>
  <edge label="GO:0010393 (pp) ko00040" source="40" target="38">
    <att type="string" name="canonicalName" value="GO:0010393 (pp) ko00040"/>
    <att type="string" name="interaction" value="pp"/>
    <att type="real" name="SCORE" value="0.5998993457489583"/>
  </edge>
  <edge label="GO:0045488 (pp) ko00040" source="41" target="38">
    <att type="string" name="canonicalName" value="GO:0045488 (pp) ko00040"/>
    <att type="string" name="interaction" value="pp"/>
    <att type="real" name="SCORE" value="0.625882352942732"/>
  </edge>
  <edge label="GO:0000272 (pp) ko00040" source="42" target="38">
    <att type="string" name="canonicalName" value="GO:0000272 (pp) ko00040"/>
    <att type="string" name="interaction" value="pp"/>
    <att type="real" name="SCORE" value="0.717584369450708"/>
  </edge>
  <edge label="GO:0006970 (pp) GO:0009414" source="24" target="25">
    <att type="string" name="canonicalName" value="GO:0006970 (pp) GO:0009414"/>
    <att type="string" name="interaction" value="pp"/>
    <att type="real" name="SCORE" value="0.39975512702882793"/>
  </edge>
  <edge label="GO:0006970 (pp) GO:0009415" source="24" target="26">
    <att type="string" name="canonicalName" value="GO:0006970 (pp) GO:0009415"/>
    <att type="string" name="interaction" value="pp"/>
    <att type="real" name="SCORE" value="0.39975512702882793"/>
  </edge>
  <edge label="GO:0001101 (pp) GO:0006970" source="27" target="24">
    <att type="string" name="canonicalName" value="GO:0001101 (pp) GO:0006970"/>
    <att type="string" name="interaction" value="pp"/>
    <att type="real" name="SCORE" value="0.39975512702882793"/>
  </edge>
  <edge label="GO:0006970 (pp) GO:0009737" source="24" target="58">
    <att type="string" name="canonicalName" value="GO:0006970 (pp) GO:0009737"/>
    <att type="string" name="interaction" value="pp"/>
    <att type="real" name="SCORE" value="0.3040560256795122"/>
  </edge>
  <edge label="GO:0010393 (pp) GO:0016052" source="40" target="39">
    <att type="string" name="canonicalName" value="GO:0010393 (pp) GO:0016052"/>
    <att type="string" name="interaction" value="pp"/>
    <att type="real" name="SCORE" value="0.4703923020000781"/>
  </edge>
  <edge label="GO:0016052 (pp) M00003" source="39" target="31">
    <att type="string" name="canonicalName" value="GO:0016052 (pp) M00003"/>
    <att type="string" name="interaction" value="pp"/>
    <att type="real" name="SCORE" value="0.4454409566539163"/>
  </edge>
  <edge label="GO:0016052 (pp) ath_M00003" source="39" target="32">
    <att type="string" name="canonicalName" value="GO:0016052 (pp) ath_M00003"/>
    <att type="string" name="interaction" value="pp"/>
    <att type="real" name="SCORE" value="0.4454409566539163"/>
  </edge>
  <edge label="GO:0006090 (pp) GO:0016052" source="33" target="39">
    <att type="string" name="canonicalName" value="GO:0006090 (pp) GO:0016052"/>
    <att type="string" name="interaction" value="pp"/>
    <att type="real" name="SCORE" value="0.3737417943129007"/>
  </edge>
  <edge label="GO:0016052 (pp) GO:0045488" source="39" target="41">
    <att type="string" name="canonicalName" value="GO:0016052 (pp) GO:0045488"/>
    <att type="string" name="interaction" value="pp"/>
    <att type="real" name="SCORE" value="0.48660968661123666"/>
  </edge>
  <edge label="GO:0009132 (pp) GO:0016052" source="36" target="39">
    <att type="string" name="canonicalName" value="GO:0009132 (pp) GO:0016052"/>
    <att type="string" name="interaction" value="pp"/>
    <att type="real" name="SCORE" value="0.4072693383060164"/>
  </edge>
  <edge label="GO:0000272 (pp) GO:0016052" source="42" target="39">
    <att type="string" name="canonicalName" value="GO:0000272 (pp) GO:0016052"/>
    <att type="string" name="interaction" value="pp"/>
    <att type="real" name="SCORE" value="0.7376237623770981"/>
  </edge>
  <edge label="GO:0009414 (pp) GO:0009415" source="25" target="26">
    <att type="string" name="canonicalName" value="GO:0009414 (pp) GO:0009415"/>
    <att type="string" name="interaction" value="pp"/>
    <att type="real" name="SCORE" value="1.0"/>
  </edge>
  <edge label="GO:0001101 (pp) GO:0009414" source="27" target="25">
    <att type="string" name="canonicalName" value="GO:0001101 (pp) GO:0009414"/>
    <att type="string" name="interaction" value="pp"/>
    <att type="real" name="SCORE" value="1.0"/>
  </edge>
  <edge label="GO:0000271 (pp) GO:0016051" source="7" target="6">
    <att type="string" name="canonicalName" value="GO:0000271 (pp) GO:0016051"/>
    <att type="string" name="interaction" value="pp"/>
    <att type="real" name="SCORE" value="0.8129686810767495"/>
  </edge>
  <edge label="GO:0009250 (pp) GO:0016051" source="8" target="6">
    <att type="string" name="canonicalName" value="GO:0009250 (pp) GO:0016051"/>
    <att type="string" name="interaction" value="pp"/>
    <att type="real" name="SCORE" value="0.5941807044421391"/>
  </edge>
  <edge label="GO:0010393 (pp) GO:0045488" source="40" target="41">
    <att type="string" name="canonicalName" value="GO:0010393 (pp) GO:0045488"/>
    <att type="string" name="interaction" value="pp"/>
    <att type="real" name="SCORE" value="0.9660908509278181"/>
  </edge>
  <edge label="GO:0000272 (pp) GO:0010393" source="42" target="40">
    <att type="string" name="canonicalName" value="GO:0000272 (pp) GO:0010393"/>
    <att type="string" name="interaction" value="pp"/>
    <att type="real" name="SCORE" value="0.6267605633816745"/>
  </edge>
  <edge label="GO:0006401 (pp) GO:0009894" source="43" target="71">
    <att type="string" name="canonicalName" value="GO:0006401 (pp) GO:0009894"/>
    <att type="string" name="interaction" value="pp"/>
    <att type="real" name="SCORE" value="0.40281690141067933"/>
  </edge>
  <edge label="GO:0009894 (pp) GO:0031329" source="71" target="44">
    <att type="string" name="canonicalName" value="GO:0009894 (pp) GO:0031329"/>
    <att type="string" name="interaction" value="pp"/>
    <att type="real" name="SCORE" value="0.8916647740181064"/>
  </edge>
  <edge label="GO:0001101 (pp) GO:0009415" source="27" target="26">
    <att type="string" name="canonicalName" value="GO:0001101 (pp) GO:0009415"/>
    <att type="string" name="interaction" value="pp"/>
    <att type="real" name="SCORE" value="1.0"/>
  </edge>
  <edge label="M00003 (pp) ath_M00003" source="31" target="32">
    <att type="string" name="canonicalName" value="M00003 (pp) ath_M00003"/>
    <att type="string" name="interaction" value="pp"/>
    <att type="real" name="SCORE" value="1.0"/>
  </edge>
  <edge label="GO:0006090 (pp) M00003" source="33" target="31">
    <att type="string" name="canonicalName" value="GO:0006090 (pp) M00003"/>
    <att type="string" name="interaction" value="pp"/>
    <att type="real" name="SCORE" value="0.7439613526586435"/>
  </edge>
  <edge label="M00003 (pp) ath01200" source="31" target="34">
    <att type="string" name="canonicalName" value="M00003 (pp) ath01200"/>
    <att type="string" name="interaction" value="pp"/>
    <att type="real" name="SCORE" value="0.4276457883391173"/>
  </edge>
  <edge label="M00003 (pp) ko01200" source="31" target="35">
    <att type="string" name="canonicalName" value="M00003 (pp) ko01200"/>
    <att type="string" name="interaction" value="pp"/>
    <att type="real" name="SCORE" value="0.4276457883391173"/>
  </edge>
  <edge label="GO:0009132 (pp) M00003" source="36" target="31">
    <att type="string" name="canonicalName" value="GO:0009132 (pp) M00003"/>
    <att type="string" name="interaction" value="pp"/>
    <att type="real" name="SCORE" value="0.8539944903591927"/>
  </edge>
  <edge label="GO:0006090 (pp) ath_M00003" source="33" target="32">
    <att type="string" name="canonicalName" value="GO:0006090 (pp) ath_M00003"/>
    <att type="string" name="interaction" value="pp"/>
    <att type="real" name="SCORE" value="0.7439613526586435"/>
  </edge>
  <edge label="ath01200 (pp) ath_M00003" source="34" target="32">
    <att type="string" name="canonicalName" value="ath01200 (pp) ath_M00003"/>
    <att type="string" name="interaction" value="pp"/>
    <att type="real" name="SCORE" value="0.4276457883391173"/>
  </edge>
  <edge label="ath_M00003 (pp) ko01200" source="32" target="35">
    <att type="string" name="canonicalName" value="ath_M00003 (pp) ko01200"/>
    <att type="string" name="interaction" value="pp"/>
    <att type="real" name="SCORE" value="0.4276457883391173"/>
  </edge>
  <edge label="GO:0009132 (pp) ath_M00003" source="36" target="32">
    <att type="string" name="canonicalName" value="GO:0009132 (pp) ath_M00003"/>
    <att type="string" name="interaction" value="pp"/>
    <att type="real" name="SCORE" value="0.8539944903591927"/>
  </edge>
  <edge label="GO:0006090 (pp) ath01200" source="33" target="34">
    <att type="string" name="canonicalName" value="GO:0006090 (pp) ath01200"/>
    <att type="string" name="interaction" value="pp"/>
    <att type="real" name="SCORE" value="0.561983471075856"/>
  </edge>
  <edge label="GO:0006090 (pp) ko01200" source="33" target="35">
    <att type="string" name="canonicalName" value="GO:0006090 (pp) ko01200"/>
    <att type="string" name="interaction" value="pp"/>
    <att type="real" name="SCORE" value="0.561983471075856"/>
  </edge>
  <edge label="GO:0006090 (pp) GO:0009132" source="33" target="36">
    <att type="string" name="canonicalName" value="GO:0006090 (pp) GO:0009132"/>
    <att type="string" name="interaction" value="pp"/>
    <att type="real" name="SCORE" value="0.6570812365224492"/>
  </edge>
  <edge label="GO:0009867 (pp) GO:0071396" source="17" target="18">
    <att type="string" name="canonicalName" value="GO:0009867 (pp) GO:0071396"/>
    <att type="string" name="interaction" value="pp"/>
    <att type="real" name="SCORE" value="0.5059920106536254"/>
  </edge>
  <edge label="GO:0009867 (pp) GO:0071395" source="17" target="19">
    <att type="string" name="canonicalName" value="GO:0009867 (pp) GO:0071395"/>
    <att type="string" name="interaction" value="pp"/>
    <att type="real" name="SCORE" value="1.0"/>
  </edge>
  <edge label="GO:0009867 (pp) GO:0071398" source="17" target="20">
    <att type="string" name="canonicalName" value="GO:0009867 (pp) GO:0071398"/>
    <att type="string" name="interaction" value="pp"/>
    <att type="real" name="SCORE" value="1.0"/>
  </edge>
  <edge label="GO:0009867 (pp) GO:1901701" source="17" target="21">
    <att type="string" name="canonicalName" value="GO:0009867 (pp) GO:1901701"/>
    <att type="string" name="interaction" value="pp"/>
    <att type="real" name="SCORE" value="0.41890359168358426"/>
  </edge>
  <edge label="GO:0009755 (pp) GO:0009867" source="22" target="17">
    <att type="string" name="canonicalName" value="GO:0009755 (pp) GO:0009867"/>
    <att type="string" name="interaction" value="pp"/>
    <att type="real" name="SCORE" value="0.42835130970840885"/>
  </edge>
  <edge label="GO:0071395 (pp) GO:0071396" source="19" target="18">
    <att type="string" name="canonicalName" value="GO:0071395 (pp) GO:0071396"/>
    <att type="string" name="interaction" value="pp"/>
    <att type="real" name="SCORE" value="0.5059920106536254"/>
  </edge>
  <edge label="GO:0071396 (pp) GO:0071398" source="18" target="20">
    <att type="string" name="canonicalName" value="GO:0071396 (pp) GO:0071398"/>
    <att type="string" name="interaction" value="pp"/>
    <att type="real" name="SCORE" value="0.5059920106536254"/>
  </edge>
  <edge label="GO:0071396 (pp) GO:1901701" source="18" target="21">
    <att type="string" name="canonicalName" value="GO:0071396 (pp) GO:1901701"/>
    <att type="string" name="interaction" value="pp"/>
    <att type="real" name="SCORE" value="0.8778450014406936"/>
  </edge>
  <edge label="GO:0071396 (pp) GO:0097305" source="18" target="73">
    <att type="string" name="canonicalName" value="GO:0071396 (pp) GO:0097305"/>
    <att type="string" name="interaction" value="pp"/>
    <att type="real" name="SCORE" value="0.4401988195100862"/>
  </edge>
  <edge label="GO:0009755 (pp) GO:0071396" source="22" target="18">
    <att type="string" name="canonicalName" value="GO:0009755 (pp) GO:0071396"/>
    <att type="string" name="interaction" value="pp"/>
    <att type="real" name="SCORE" value="0.8299795858853605"/>
  </edge>
  <edge label="GO:0009737 (pp) GO:0071396" source="58" target="18">
    <att type="string" name="canonicalName" value="GO:0009737 (pp) GO:0071396"/>
    <att type="string" name="interaction" value="pp"/>
    <att type="real" name="SCORE" value="0.4494806421161212"/>
  </edge>
  <edge label="ath01200 (pp) ko01200" source="34" target="35">
    <att type="string" name="canonicalName" value="ath01200 (pp) ko01200"/>
    <att type="string" name="interaction" value="pp"/>
    <att type="real" name="SCORE" value="1.0"/>
  </edge>
  <edge label="M00171 (pp) ath01200" source="59" target="34">
    <att type="string" name="canonicalName" value="M00171 (pp) ath01200"/>
    <att type="string" name="interaction" value="pp"/>
    <att type="real" name="SCORE" value="0.36857781087367586"/>
  </edge>
  <edge label="ath01200 (pp) ath_M00171" source="34" target="45">
    <att type="string" name="canonicalName" value="ath01200 (pp) ath_M00171"/>
    <att type="string" name="interaction" value="pp"/>
    <att type="real" name="SCORE" value="0.36857781087367586"/>
  </edge>
  <edge label="GO:0043648 (pp) ath01200" source="46" target="34">
    <att type="string" name="canonicalName" value="GO:0043648 (pp) ath01200"/>
    <att type="string" name="interaction" value="pp"/>
    <att type="real" name="SCORE" value="0.35982199618778965"/>
  </edge>
  <edge label="GO:0009132 (pp) ath01200" source="36" target="34">
    <att type="string" name="canonicalName" value="GO:0009132 (pp) ath01200"/>
    <att type="string" name="interaction" value="pp"/>
    <att type="real" name="SCORE" value="0.39162727886780807"/>
  </edge>
  <edge label="M00171 (pp) ko01200" source="59" target="35">
    <att type="string" name="canonicalName" value="M00171 (pp) ko01200"/>
    <att type="string" name="interaction" value="pp"/>
    <att type="real" name="SCORE" value="0.36857781087367586"/>
  </edge>
  <edge label="ath_M00171 (pp) ko01200" source="45" target="35">
    <att type="string" name="canonicalName" value="ath_M00171 (pp) ko01200"/>
    <att type="string" name="interaction" value="pp"/>
    <att type="real" name="SCORE" value="0.36857781087367586"/>
  </edge>
  <edge label="GO:0043648 (pp) ko01200" source="46" target="35">
    <att type="string" name="canonicalName" value="GO:0043648 (pp) ko01200"/>
    <att type="string" name="interaction" value="pp"/>
    <att type="real" name="SCORE" value="0.35982199618778965"/>
  </edge>
  <edge label="GO:0009132 (pp) ko01200" source="36" target="35">
    <att type="string" name="canonicalName" value="GO:0009132 (pp) ko01200"/>
    <att type="string" name="interaction" value="pp"/>
    <att type="real" name="SCORE" value="0.39162727886780807"/>
  </edge>
  <edge label="M00171 (pp) ath_M00171" source="59" target="45">
    <att type="string" name="canonicalName" value="M00171 (pp) ath_M00171"/>
    <att type="string" name="interaction" value="pp"/>
    <att type="real" name="SCORE" value="1.0"/>
  </edge>
  <edge label="GO:0043648 (pp) M00171" source="46" target="59">
    <att type="string" name="canonicalName" value="GO:0043648 (pp) M00171"/>
    <att type="string" name="interaction" value="pp"/>
    <att type="real" name="SCORE" value="0.5233404710953237"/>
  </edge>
  <edge label="GO:0006536 (pp) M00171" source="47" target="59">
    <att type="string" name="canonicalName" value="GO:0006536 (pp) M00171"/>
    <att type="string" name="interaction" value="pp"/>
    <att type="real" name="SCORE" value="0.39041533546945106"/>
  </edge>
  <edge label="M00171 (pp) ath00330" source="59" target="52">
    <att type="string" name="canonicalName" value="M00171 (pp) ath00330"/>
    <att type="string" name="interaction" value="pp"/>
    <att type="real" name="SCORE" value="0.32087560064644854"/>
  </edge>
  <edge label="M00171 (pp) ko00330" source="59" target="53">
    <att type="string" name="canonicalName" value="M00171 (pp) ko00330"/>
    <att type="string" name="interaction" value="pp"/>
    <att type="real" name="SCORE" value="0.32087560064644854"/>
  </edge>
  <edge label="M00170 (pp) M00171" source="48" target="59">
    <att type="string" name="canonicalName" value="M00170 (pp) M00171"/>
    <att type="string" name="interaction" value="pp"/>
    <att type="real" name="SCORE" value="0.7470167064471149"/>
  </edge>
  <edge label="M00171 (pp) ath_M00170" source="59" target="49">
    <att type="string" name="canonicalName" value="M00171 (pp) ath_M00170"/>
    <att type="string" name="interaction" value="pp"/>
    <att type="real" name="SCORE" value="0.7470167064471149"/>
  </edge>
  <edge label="GO:0043648 (pp) ath_M00171" source="46" target="45">
    <att type="string" name="canonicalName" value="GO:0043648 (pp) ath_M00171"/>
    <att type="string" name="interaction" value="pp"/>
    <att type="real" name="SCORE" value="0.5233404710953237"/>
  </edge>
  <edge label="GO:0006536 (pp) ath_M00171" source="47" target="45">
    <att type="string" name="canonicalName" value="GO:0006536 (pp) ath_M00171"/>
    <att type="string" name="interaction" value="pp"/>
    <att type="real" name="SCORE" value="0.39041533546945106"/>
  </edge>
  <edge label="ath00330 (pp) ath_M00171" source="52" target="45">
    <att type="string" name="canonicalName" value="ath00330 (pp) ath_M00171"/>
    <att type="string" name="interaction" value="pp"/>
    <att type="real" name="SCORE" value="0.32087560064644854"/>
  </edge>
  <edge label="ath_M00171 (pp) ko00330" source="45" target="53">
    <att type="string" name="canonicalName" value="ath_M00171 (pp) ko00330"/>
    <att type="string" name="interaction" value="pp"/>
    <att type="real" name="SCORE" value="0.32087560064644854"/>
  </edge>
  <edge label="M00170 (pp) ath_M00171" source="48" target="45">
    <att type="string" name="canonicalName" value="M00170 (pp) ath_M00171"/>
    <att type="string" name="interaction" value="pp"/>
    <att type="real" name="SCORE" value="0.7470167064471149"/>
  </edge>
  <edge label="ath_M00170 (pp) ath_M00171" source="49" target="45">
    <att type="string" name="canonicalName" value="ath_M00170 (pp) ath_M00171"/>
    <att type="string" name="interaction" value="pp"/>
    <att type="real" name="SCORE" value="0.7470167064471149"/>
  </edge>
  <edge label="GO:0071395 (pp) GO:0071398" source="19" target="20">
    <att type="string" name="canonicalName" value="GO:0071395 (pp) GO:0071398"/>
    <att type="string" name="interaction" value="pp"/>
    <att type="real" name="SCORE" value="1.0"/>
  </edge>
  <edge label="GO:0071395 (pp) GO:1901701" source="19" target="21">
    <att type="string" name="canonicalName" value="GO:0071395 (pp) GO:1901701"/>
    <att type="string" name="interaction" value="pp"/>
    <att type="real" name="SCORE" value="0.41890359168358426"/>
  </edge>
  <edge label="GO:0009755 (pp) GO:0071395" source="22" target="19">
    <att type="string" name="canonicalName" value="GO:0009755 (pp) GO:0071395"/>
    <att type="string" name="interaction" value="pp"/>
    <att type="real" name="SCORE" value="0.42835130970840885"/>
  </edge>
  <edge label="GO:0071398 (pp) GO:1901701" source="20" target="21">
    <att type="string" name="canonicalName" value="GO:0071398 (pp) GO:1901701"/>
    <att type="string" name="interaction" value="pp"/>
    <att type="real" name="SCORE" value="0.41890359168358426"/>
  </edge>
  <edge label="GO:0009755 (pp) GO:0071398" source="22" target="20">
    <att type="string" name="canonicalName" value="GO:0009755 (pp) GO:0071398"/>
    <att type="string" name="interaction" value="pp"/>
    <att type="real" name="SCORE" value="0.42835130970840885"/>
  </edge>
  <edge label="GO:0006536 (pp) GO:0043648" source="47" target="46">
    <att type="string" name="canonicalName" value="GO:0006536 (pp) GO:0043648"/>
    <att type="string" name="interaction" value="pp"/>
    <att type="real" name="SCORE" value="0.6595289079252312"/>
  </edge>
  <edge label="GO:0000272 (pp) GO:0045488" source="42" target="41">
    <att type="string" name="canonicalName" value="GO:0000272 (pp) GO:0045488"/>
    <att type="string" name="interaction" value="pp"/>
    <att type="real" name="SCORE" value="0.6520787746184129"/>
  </edge>
  <edge label="GO:0000271 (pp) GO:0009250" source="7" target="8">
    <att type="string" name="canonicalName" value="GO:0000271 (pp) GO:0009250"/>
    <att type="string" name="interaction" value="pp"/>
    <att type="real" name="SCORE" value="0.763241863434113"/>
  </edge>
  <edge label="GO:0009648 (pp) GO:0010228" source="50" target="78">
    <att type="string" name="canonicalName" value="GO:0009648 (pp) GO:0010228"/>
    <att type="string" name="interaction" value="pp"/>
    <att type="real" name="SCORE" value="0.6715554637482386"/>
  </edge>
  <edge label="GO:0006536 (pp) ath00330" source="47" target="52">
    <att type="string" name="canonicalName" value="GO:0006536 (pp) ath00330"/>
    <att type="string" name="interaction" value="pp"/>
    <att type="real" name="SCORE" value="0.32087560064644854"/>
  </edge>
  <edge label="GO:0006536 (pp) ko00330" source="47" target="53">
    <att type="string" name="canonicalName" value="GO:0006536 (pp) ko00330"/>
    <att type="string" name="interaction" value="pp"/>
    <att type="real" name="SCORE" value="0.32087560064644854"/>
  </edge>
  <edge label="GO:0006536 (pp) M00170" source="47" target="48">
    <att type="string" name="canonicalName" value="GO:0006536 (pp) M00170"/>
    <att type="string" name="interaction" value="pp"/>
    <att type="real" name="SCORE" value="0.4940334128942298"/>
  </edge>
  <edge label="GO:0006536 (pp) ath_M00170" source="47" target="49">
    <att type="string" name="canonicalName" value="GO:0006536 (pp) ath_M00170"/>
    <att type="string" name="interaction" value="pp"/>
    <att type="real" name="SCORE" value="0.4940334128942298"/>
  </edge>
  <edge label="GO:0000184 (pp) GO:0006401" source="68" target="43">
    <att type="string" name="canonicalName" value="GO:0000184 (pp) GO:0006401"/>
    <att type="string" name="interaction" value="pp"/>
    <att type="real" name="SCORE" value="0.39080459770527215"/>
  </edge>
  <edge label="GO:0006401 (pp) GO:0031329" source="43" target="44">
    <att type="string" name="canonicalName" value="GO:0006401 (pp) GO:0031329"/>
    <att type="string" name="interaction" value="pp"/>
    <att type="real" name="SCORE" value="0.458758837394241"/>
  </edge>
  <edge label="ath00410 (pp) ko00410" source="65" target="51">
    <att type="string" name="canonicalName" value="ath00410 (pp) ko00410"/>
    <att type="string" name="interaction" value="pp"/>
    <att type="real" name="SCORE" value="1.0"/>
  </edge>
  <edge label="ath00330 (pp) ath00410" source="52" target="65">
    <att type="string" name="canonicalName" value="ath00330 (pp) ath00410"/>
    <att type="string" name="interaction" value="pp"/>
    <att type="real" name="SCORE" value="0.6074074074104907"/>
  </edge>
  <edge label="ath00410 (pp) ko00330" source="65" target="53">
    <att type="string" name="canonicalName" value="ath00410 (pp) ko00330"/>
    <att type="string" name="interaction" value="pp"/>
    <att type="real" name="SCORE" value="0.6074074074104907"/>
  </edge>
  <edge label="ath00071 (pp) ath00410" source="54" target="65">
    <att type="string" name="canonicalName" value="ath00071 (pp) ath00410"/>
    <att type="string" name="interaction" value="pp"/>
    <att type="real" name="SCORE" value="0.32051282051859065"/>
  </edge>
  <edge label="ath00410 (pp) ko00071" source="65" target="55">
    <att type="string" name="canonicalName" value="ath00410 (pp) ko00071"/>
    <att type="string" name="interaction" value="pp"/>
    <att type="real" name="SCORE" value="0.32051282051859065"/>
  </edge>
  <edge label="ath00380 (pp) ath00410" source="56" target="65">
    <att type="string" name="canonicalName" value="ath00380 (pp) ath00410"/>
    <att type="string" name="interaction" value="pp"/>
    <att type="real" name="SCORE" value="0.32051282051859065"/>
  </edge>
  <edge label="ath00410 (pp) ko00380" source="65" target="57">
    <att type="string" name="canonicalName" value="ath00410 (pp) ko00380"/>
    <att type="string" name="interaction" value="pp"/>
    <att type="real" name="SCORE" value="0.32051282051859065"/>
  </edge>
  <edge label="ath00330 (pp) ko00410" source="52" target="51">
    <att type="string" name="canonicalName" value="ath00330 (pp) ko00410"/>
    <att type="string" name="interaction" value="pp"/>
    <att type="real" name="SCORE" value="0.6074074074104907"/>
  </edge>
  <edge label="ko00330 (pp) ko00410" source="53" target="51">
    <att type="string" name="canonicalName" value="ko00330 (pp) ko00410"/>
    <att type="string" name="interaction" value="pp"/>
    <att type="real" name="SCORE" value="0.6074074074104907"/>
  </edge>
  <edge label="ath00071 (pp) ko00410" source="54" target="51">
    <att type="string" name="canonicalName" value="ath00071 (pp) ko00410"/>
    <att type="string" name="interaction" value="pp"/>
    <att type="real" name="SCORE" value="0.32051282051859065"/>
  </edge>
  <edge label="ko00071 (pp) ko00410" source="55" target="51">
    <att type="string" name="canonicalName" value="ko00071 (pp) ko00410"/>
    <att type="string" name="interaction" value="pp"/>
    <att type="real" name="SCORE" value="0.32051282051859065"/>
  </edge>
  <edge label="ath00380 (pp) ko00410" source="56" target="51">
    <att type="string" name="canonicalName" value="ath00380 (pp) ko00410"/>
    <att type="string" name="interaction" value="pp"/>
    <att type="real" name="SCORE" value="0.32051282051859065"/>
  </edge>
  <edge label="ko00380 (pp) ko00410" source="57" target="51">
    <att type="string" name="canonicalName" value="ko00380 (pp) ko00410"/>
    <att type="string" name="interaction" value="pp"/>
    <att type="real" name="SCORE" value="0.32051282051859065"/>
  </edge>
  <edge label="ath00330 (pp) ko00330" source="52" target="53">
    <att type="string" name="canonicalName" value="ath00330 (pp) ko00330"/>
    <att type="string" name="interaction" value="pp"/>
    <att type="real" name="SCORE" value="1.0"/>
  </edge>
  <edge label="M00170 (pp) ath00330" source="48" target="52">
    <att type="string" name="canonicalName" value="M00170 (pp) ath00330"/>
    <att type="string" name="interaction" value="pp"/>
    <att type="real" name="SCORE" value="0.3919694072719368"/>
  </edge>
  <edge label="ath00330 (pp) ath_M00170" source="52" target="49">
    <att type="string" name="canonicalName" value="ath00330 (pp) ath_M00170"/>
    <att type="string" name="interaction" value="pp"/>
    <att type="real" name="SCORE" value="0.3919694072719368"/>
  </edge>
  <edge label="M00170 (pp) ko00330" source="48" target="53">
    <att type="string" name="canonicalName" value="M00170 (pp) ko00330"/>
    <att type="string" name="interaction" value="pp"/>
    <att type="real" name="SCORE" value="0.3919694072719368"/>
  </edge>
  <edge label="ath_M00170 (pp) ko00330" source="49" target="53">
    <att type="string" name="canonicalName" value="ath_M00170 (pp) ko00330"/>
    <att type="string" name="interaction" value="pp"/>
    <att type="real" name="SCORE" value="0.3919694072719368"/>
  </edge>
  <edge label="GO:0097305 (pp) GO:1901701" source="73" target="21">
    <att type="string" name="canonicalName" value="GO:0097305 (pp) GO:1901701"/>
    <att type="string" name="interaction" value="pp"/>
    <att type="real" name="SCORE" value="0.40276082261334356"/>
  </edge>
  <edge label="GO:0009755 (pp) GO:1901701" source="22" target="21">
    <att type="string" name="canonicalName" value="GO:0009755 (pp) GO:1901701"/>
    <att type="string" name="interaction" value="pp"/>
    <att type="real" name="SCORE" value="0.7594981759946458"/>
  </edge>
  <edge label="GO:0009737 (pp) GO:1901701" source="58" target="21">
    <att type="string" name="canonicalName" value="GO:0009737 (pp) GO:1901701"/>
    <att type="string" name="interaction" value="pp"/>
    <att type="real" name="SCORE" value="0.41116703067224036"/>
  </edge>
  <edge label="ath00071 (pp) ko00071" source="54" target="55">
    <att type="string" name="canonicalName" value="ath00071 (pp) ko00071"/>
    <att type="string" name="interaction" value="pp"/>
    <att type="real" name="SCORE" value="1.0"/>
  </edge>
  <edge label="ath00071 (pp) ath00380" source="54" target="56">
    <att type="string" name="canonicalName" value="ath00071 (pp) ath00380"/>
    <att type="string" name="interaction" value="pp"/>
    <att type="real" name="SCORE" value="0.32051282051859065"/>
  </edge>
  <edge label="ath00071 (pp) ko00380" source="54" target="57">
    <att type="string" name="canonicalName" value="ath00071 (pp) ko00380"/>
    <att type="string" name="interaction" value="pp"/>
    <att type="real" name="SCORE" value="0.32051282051859065"/>
  </edge>
  <edge label="ath00380 (pp) ko00071" source="56" target="55">
    <att type="string" name="canonicalName" value="ath00380 (pp) ko00071"/>
    <att type="string" name="interaction" value="pp"/>
    <att type="real" name="SCORE" value="0.32051282051859065"/>
  </edge>
  <edge label="ko00071 (pp) ko00380" source="55" target="57">
    <att type="string" name="canonicalName" value="ko00071 (pp) ko00380"/>
    <att type="string" name="interaction" value="pp"/>
    <att type="real" name="SCORE" value="0.32051282051859065"/>
  </edge>
  <edge label="M00170 (pp) ath_M00170" source="48" target="49">
    <att type="string" name="canonicalName" value="M00170 (pp) ath_M00170"/>
    <att type="string" name="interaction" value="pp"/>
    <att type="real" name="SCORE" value="1.0"/>
  </edge>
  <edge label="GO:0009755 (pp) GO:0097305" source="22" target="73">
    <att type="string" name="canonicalName" value="GO:0009755 (pp) GO:0097305"/>
    <att type="string" name="interaction" value="pp"/>
    <att type="real" name="SCORE" value="0.3504038004760407"/>
  </edge>
  <edge label="GO:0009737 (pp) GO:0097305" source="58" target="73">
    <att type="string" name="canonicalName" value="GO:0009737 (pp) GO:0097305"/>
    <att type="string" name="interaction" value="pp"/>
    <att type="real" name="SCORE" value="0.9837439934567282"/>
  </edge>
  <edge label="GO:0009737 (pp) GO:0009755" source="58" target="22">
    <att type="string" name="canonicalName" value="GO:0009737 (pp) GO:0009755"/>
    <att type="string" name="interaction" value="pp"/>
    <att type="real" name="SCORE" value="0.35825485297042114"/>
  </edge>
  <edge label="GO:0009250 (pp) WP2622" source="8" target="64">
    <att type="string" name="canonicalName" value="GO:0009250 (pp) WP2622"/>
    <att type="string" name="interaction" value="pp"/>
    <att type="real" name="SCORE" value="0.39080459770527215"/>
  </edge>
  <edge label="ath00380 (pp) ko00380" source="56" target="57">
    <att type="string" name="canonicalName" value="ath00380 (pp) ko00380"/>
    <att type="string" name="interaction" value="pp"/>
    <att type="real" name="SCORE" value="1.0"/>
  </edge>
  <edge label="GO:0031053 (pp) GO:0031053" source="70" target="70">
    <att type="string" name="canonicalName" value="GO:0031053 (pp) GO:0031053"/>
    <att type="string" name="interaction" value="pp"/>
    <att type="real" name="SCORE" value="1.0"/>
  </edge>
  <edge label="GO:0009411 (pp) GO:0009411" source="72" target="72">
    <att type="string" name="canonicalName" value="GO:0009411 (pp) GO:0009411"/>
    <att type="string" name="interaction" value="pp"/>
    <att type="real" name="SCORE" value="1.0"/>
  </edge>
  <edge label="GO:0006897 (pp) GO:0006897" source="66" target="66">
    <att type="string" name="canonicalName" value="GO:0006897 (pp) GO:0006897"/>
    <att type="string" name="interaction" value="pp"/>
    <att type="real" name="SCORE" value="1.0"/>
  </edge>
</graph>
```
