## Supplementary Material 3 - Gene Ontology (GO) enrichment analysis (Metascape) for "Epigenetic memory of temperature sensed during somatic embryo maturation in 2-year-old maritime pine trees": PPINetwork.js

```
var networks={"MyList_MCODE_ALL_PPIColorByCluster": {"format_version": "1.0", "generated_by": "cytoscape-3.8.2", "target_cytoscapejs_version": "~2.1", "data": {"shared_name": "MyList_MCODE_ALL_PPIColorByCluster", "name": "MyList_MCODE_ALL_PPIColorByCluster", "SUID": 23067595, "__Annotations": [], "selected": true}, "elements": {"nodes": [{"data": {"id": "23067618", "shared_name": "827959", "MCODE_SCORE": 1.0, "Gene": "827959", "Symbol": "BAM2", "name": "827959", "MCODE_TYPE": "Clustered", "SUID": 23067618, "DEGREE": 2.0, "id_original": "827959", "MCODE_CLUSTER_ID": 3.0, "selected": false, "canonicalName": "BAM2"}, "position": {"x": 542.1636327865085, "y": 219.67764988945385}, "selected": false}, {"data": {"id": "23067617", "shared_name": "827419", "MCODE_SCORE": 1.0, "Gene": "827419", "Symbol": "CT-BMY", "name": "827419", "MCODE_TYPE": "Clustered", "SUID": 23067617, "DEGREE": 2.0, "id_original": "827419", "MCODE_CLUSTER_ID": 3.0, "selected": false, "canonicalName": "CT-BMY"}, "position": {"x": 649.4084543349704, "y": 230.31693211601635}, "selected": false}, {"data": {"id": "23067616", "shared_name": "821975", "MCODE_SCORE": 1.0, "Gene": "821975", "Symbol": "BAM1", "name": "821975", "MCODE_TYPE": "Seed", "SUID": 23067616, "DEGREE": 2.0, "id_original": "821975", "MCODE_CLUSTER_ID": 3.0, "selected": false, "canonicalName": "BAM1"}, "position": {"x": 586.5595316054782, "y": 317.9014658074226}, "selected": false}, {"data": {"id": "23067615", "shared_name": "844002", "MCODE_SCORE": 1.0, "Gene": "844002", "Symbol": "OPR2", "name": "844002", "MCODE_TYPE": "Clustered", "SUID": 23067615, "DEGREE": 2.0, "id_original": "844002", "MCODE_CLUSTER_ID": 2.0, "selected": false, "canonicalName": "OPR2"}, "position": {"x": 332.1010412337741, "y": 219.98244420097734}, "selected": false}, {"data": {"id": "23067614", "shared_name": "838639", "MCODE_SCORE": 1.0, "Gene": "838639", "Symbol": "OPCL1", "name": "838639", "MCODE_TYPE": "Clustered", "SUID": 23067614, "DEGREE": 2.0, "id_original": "838639", "MCODE_CLUSTER_ID": 2.0, "selected": false, "canonicalName": "OPCL1"}, "position": {"x": 332.17310849451627, "y": 330.07321301506425}, "selected": false}, {"data": {"id": "23067613", "shared_name": "838636", "MCODE_SCORE": 1.0, "Gene": "838636", "Symbol": "AT1G20480", "name": "838636", "MCODE_TYPE": "Clustered", "SUID": 23067613, "DEGREE": 2.0, "id_original": "838636", "MCODE_CLUSTER_ID": 2.0, "selected": false, "canonicalName": "AT1G20480"}, "position": {"x": 442.16363278650846, "y": 219.6776498894539}, "selected": false}, {"data": {"id": "23067612", "shared_name": "836635", "MCODE_SCORE": 1.0, "Gene": "836635", "Symbol": "ACX2", "name": "836635", "MCODE_TYPE": "Seed", "SUID": 23067612, "DEGREE": 2.0, "id_original": "836635", "MCODE_CLUSTER_ID": 2.0, "selected": false, "canonicalName": "ACX2"}, "position": {"x": 442.12725583338346, "y": 329.7603277306404}, "selected": false}, {"data": {"id": "23067611", "shared_name": "844802", "MCODE_SCORE": 2.4285714285714284, "Gene": "844802", "Symbol": "psbA", "name": "844802", "MCODE_TYPE": "Clustered", "SUID": 23067611, "DEGREE": 6.0, "id_original": "844802", "MCODE_CLUSTER_ID": 1.0, "selected": false, "canonicalName": "psbA"}, "position": {"x": 189.28114072107877, "y": 363.22696629570385}, "selected": false}, {"data": {"id": "23067610", "shared_name": "844795", "MCODE_SCORE": 2.4285714285714284, "Gene": "844795", "Symbol": "psbK", "name": "844795", "MCODE_TYPE": "Clustered", "SUID": 23067610, "DEGREE": 4.0, "id_original": "844795", "MCODE_CLUSTER_ID": 1.0, "selected": false, "canonicalName": "psbK"}, "position": {"x": 173.23554745936002, "y": 276.50235692070385}, "selected": false}, {"data": {"id": "23067609", "shared_name": "844794", "MCODE_SCORE": 2.4285714285714284, "Gene": "844794", "Symbol": "psbI", "name": "844794", "MCODE_TYPE": "Seed", "SUID": 23067609, "DEGREE": 4.0, "id_original": "844794", "MCODE_CLUSTER_ID": 1.0, "selected": false, "canonicalName": "psbI"}, "position": {"x": 74.1968206527194, "y": 381.78400364921947}, "selected": false}, {"data": {"id": "23067608", "shared_name": "844770", "MCODE_SCORE": 2.4285714285714284, "Gene": "844770", "Symbol": "psaB", "name": "844770", "MCODE_TYPE": "Clustered", "SUID": 23067608, "DEGREE": 4.0, "id_original": "844770", "MCODE_CLUSTER_ID": 1.0, "selected": false, "canonicalName": "psaB"}, "position": {"x": 232.10104123377408, "y": 281.28360692070385}, "selected": false}, {"data": {"id": "23067607", "shared_name": "844768", "MCODE_SCORE": 2.4285714285714284, "Gene": "844768", "Symbol": "psaA", "name": "844768", "MCODE_TYPE": "Clustered", "SUID": 23067607, "DEGREE": 4.0, "id_original": "844768", "MCODE_CLUSTER_ID": 1.0, "selected": false, "canonicalName": "psaA"}, "position": {"x": 166.25690976404752, "y": 219.67764988945385}, "selected": false}, {"data": {"id": "23067606", "shared_name": "844745", "MCODE_SCORE": 2.4285714285714284, "Gene": "844745", "Symbol": "psbE", "name": "844745", "MCODE_TYPE": "Clustered", "SUID": 23067606, "DEGREE": 6.0, "id_original": "844745", "MCODE_CLUSTER_ID": 1.0, "selected": false, "canonicalName": "psbE"}, "position": {"x": 124.9399847152194, "y": 332.42838231132885}, "selected": false}, {"data": {"id": "23067605", "shared_name": "844733", "MCODE_SCORE": 2.4285714285714284, "Gene": "844733", "Symbol": "psbB", "name": "844733", "MCODE_TYPE": "Clustered", "SUID": 23067605, "DEGREE": 6.0, "id_original": "844733", "MCODE_CLUSTER_ID": 1.0, "selected": false, "canonicalName": "psbB"}, "position": {"x": 87.5627874495944, "y": 269.2172617058601}, "selected": false}], "edges": [{"data": {"id": "23067621", "source": "23067617", "target": "23067618", "SCORE": "800", "shared_interaction": "Direct", "source_original": "827419", "Name_B": "BAM2", "Name_A": "CT-BMY", "target_original": "827959", "Gene_B": "827959", "interaction": "Direct", "SUID": 23067621, "TYPE": "Direct", "Gene_A": "827419", "support": "{\"StringDB\": \"physical\", \"StringEvidence\": \"database:0.791,textmining:0.700,cooccurrence:0.418,coexpression:0.072\", \"String_Score_Physical\": 800, \"String_Score_Combined\": 832}", "selected": false}, "selected": false}, {"data": {"id": "23067620", "source": "23067616", "target": "23067618", "SCORE": "800", "shared_interaction": "Direct", "source_original": "821975", "Name_B": "BAM2", "Name_A": "BAM1", "target_original": "827959", "Gene_B": "827959", "interaction": "Direct", "SUID": 23067620, "TYPE": "Direct", "Gene_A": "821975", "support": "{\"StringDB\": \"physical\", \"StringEvidence\": \"database:0.791,textmining:0.596,cooccurrence:0.420\", \"String_Score_Physical\": 800, \"String_Score_Combined\": 818}", "selected": false}, "selected": false}, {"data": {"id": "23067619", "source": "23067616", "target": "23067617", "SCORE": "800", "shared_interaction": "Direct", "source_original": "821975", "Name_B": "CT-BMY", "Name_A": "BAM1", "target_original": "827419", "Gene_B": "827419", "interaction": "Direct", "SUID": 23067619, "TYPE": "Direct", "Gene_A": "821975", "support": "{\"StringDB\": \"physical\", \"StringEvidence\": \"textmining:0.949,database:0.791,cooccurrence:0.421\", \"String_Score_Physical\": 800, \"String_Score_Combined\": 813}", "selected": false}, "selected": false}, {"data": {"id": "23067625", "source": "23067614", "target": "23067615", "SCORE": "650", "shared_interaction": "Direct", "source_original": "838639", "Name_B": "OPR2", "Name_A": "OPCL1", "target_original": "844002", "Gene_B": "844002", "interaction": "Direct", "SUID": 23067625, "TYPE": "Direct", "Gene_A": "838639", "support": "{\"StringDB\": \"physical\", \"StringEvidence\": \"database:0.635,textmining:0.101,neighborhood:0.004\", \"String_Score_Physical\": 650, \"String_Score_Combined\": 686}", "selected": false}, "selected": false}, {"data": {"id": "23067624", "source": "23067613", "target": "23067615", "SCORE": "650", "shared_interaction": "Direct", "source_original": "838636", "Name_B": "OPR2", "Name_A": "AT1G20480", "target_original": "844002", "Gene_B": "844002", "interaction": "Direct", "SUID": 23067624, "TYPE": "Direct", "Gene_A": "838636", "support": "{\"StringDB\": \"physical\", \"StringEvidence\": \"database:0.635,textmining:0.032,neighborhood:0.004\", \"String_Score_Physical\": 650, \"String_Score_Combined\": 662}", "selected": false}, "selected": false}, {"data": {"id": "23067623", "source": "23067612", "target": "23067614", "SCORE": "650", "shared_interaction": "Direct", "source_original": "836635", "Name_B": "OPCL1", "Name_A": "ACX2", "target_original": "838639", "Gene_B": "838639", "interaction": "Direct", "SUID": 23067623, "TYPE": "Direct", "Gene_A": "836635", "support": "{\"StringDB\": \"physical\", \"StringEvidence\": \"textmining:0.683,database:0.635,coexpression:0.042,neighborhood:0.020\", \"String_Score_Physical\": 650, \"String_Score_Combined\": 895}", "selected": false}, "selected": false}, {"data": {"id": "23067622", "source": "23067612", "target": "23067613", "SCORE": "650", "shared_interaction": "Direct", "source_original": "836635", "Name_B": "AT1G20480", "Name_A": "ACX2", "target_original": "838636", "Gene_B": "838636", "interaction": "Direct", "SUID": 23067622, "TYPE": "Direct", "Gene_A": "836635", "support": "{\"StringDB\": \"physical\", \"StringEvidence\": \"database:0.635,coexpression:0.042,textmining:0.033,neighborhood:0.020\", \"String_Score_Physical\": 650, \"String_Score_Combined\": 682}", "selected": false}, "selected": false}, {"data": {"id": "23067642", "source": "23067610", "target": "23067611", "SCORE": "800", "shared_interaction": "Direct", "source_original": "844795", "Name_B": "psbA", "Name_A": "psbK", "target_original": "844802", "Gene_B": "844802", "interaction": "Direct", "SUID": 23067642, "TYPE": "Direct", "Gene_A": "844795", "support": "{\"StringDB\": \"physical\", \"StringEvidence\": \"textmining:0.897,experiments:0.791,cooccurrence:0.296,coexpression:0.120\", \"String_Score_Physical\": 800, \"String_Score_Combined\": 987}", "selected": false}, "selected": false}, {"data": {"id": "23067641", "source": "23067609", "target": "23067611", "SCORE": "960", "shared_interaction": "Direct", "source_original": "844794", "Name_B": "psbA", "Name_A": "psbI", "target_original": "844802", "Gene_B": "844802", "interaction": "Direct", "SUID": 23067641, "TYPE": "Direct", "Gene_A": "844794", "support": "{\"StringDB\": \"physical\", \"StringEvidence\": \"experiments:0.959,textmining:0.918,coexpression:0.150\", \"String_Score_Physical\": 960, \"String_Score_Combined\": 997}", "selected": false}, "selected": false}, {"data": {"id": "23067640", "source": "23067609", "target": "23067610", "SCORE": "866", "shared_interaction": "Direct", "source_original": "844794", "Name_B": "psbK", "Name_A": "psbI", "target_original": "844795", "Gene_B": "844795", "interaction": "Direct", "SUID": 23067640, "TYPE": "Direct", "Gene_A": "844794", "support": "{\"StringDB\": \"physical\", \"StringEvidence\": \"textmining:0.960,coexpression:0.800,experiments:0.791,cooccurrence:0.394,database:0.333\", \"String_Score_Physical\": 866, \"String_Score_Combined\": 999}", "selected": false}, "selected": false}, {"data": {"id": "23067639", "source": "23067608", "target": "23067611", "SCORE": "208", "shared_interaction": "Direct", "source_original": "844770", "Name_B": "psbA", "Name_A": "psaB", "target_original": "844802", "Gene_B": "844802", "interaction": "Direct", "SUID": 23067639, "TYPE": "Direct", "Gene_A": "844770", "support": "{\"StringDB\": \"functional\", \"StringEvidence\": \"textmining:0.973,coexpression:0.436,cooccurrence:0.403\", \"BioGrid\": \"physical\", \"BioGrid_PubMed\": \"32191846\", \"BioGrid_Type\": \"Co-fractionation\", \"BioGrid_Score\": \"0.520666116\", \"String_Score_Combined\": 991, \"String_Score_Physical\": 208}", "selected": false}, "selected": false}, {"data": {"id": "23067638", "source": "23067607", "target": "23067611", "SCORE": "208", "shared_interaction": "Direct", "source_original": "844768", "Name_B": "psbA", "Name_A": "psaA", "target_original": "844802", "Gene_B": "844802", "interaction": "Direct", "SUID": 23067638, "TYPE": "Direct", "Gene_A": "844768", "support": "{\"StringDB\": \"functional\", \"StringEvidence\": \"textmining:0.994,coexpression:0.447,cooccurrence:0.412\", \"BioGrid\": \"physical\", \"BioGrid_PubMed\": \"32191846\", \"BioGrid_Type\": \"Co-fractionation\", \"BioGrid_Score\": \"0.581782468\", \"String_Score_Combined\": 998, \"String_Score_Physical\": 208}", "selected": false}, "selected": false}, {"data": {"id": "23067637", "source": "23067607", "target": "23067608", "SCORE": "707", "shared_interaction": "Direct", "source_original": "844768", "Name_B": "psaB", "Name_A": "psaA", "target_original": "844770", "Gene_B": "844770", "interaction": "Direct", "SUID": 23067637, "TYPE": "Direct", "Gene_A": "844768", "support": "{\"StringDB\": \"physical\", \"StringEvidence\": \"textmining:0.991,coexpression:0.876,database:0.520,cooccurrence:0.423,experiments:0.364\", \"BioGrid\": \"physical\", \"BioGrid_PubMed\": \"32191846\", \"BioGrid_Type\": \"Co-fractionation\", \"BioGrid_Score\": \"0.531114889\", \"String_Score_Physical\": 707, \"String_Score_Combined\": 967}", "selected": false}, "selected": false}, {"data": {"id": "23067636", "source": "23067606", "target": "23067611", "SCORE": "897", "shared_interaction": "Direct", "source_original": "844745", "Name_B": "psbA", "Name_A": "psbE", "target_original": "844802", "Gene_B": "844802", "interaction": "Direct", "SUID": 23067636, "TYPE": "Direct", "Gene_A": "844745", "support": "{\"StringDB\": \"physical\", \"StringEvidence\": \"textmining:0.953,experiments:0.893,coexpression:0.384,cooccurrence:0.342\", \"BioGrid\": \"physical\", \"BioGrid_PubMed\": \"32191846\", \"BioGrid_Type\": \"Co-fractionation\", \"BioGrid_Score\": \"0.530518208\", \"String_Score_Physical\": 897, \"String_Score_Combined\": 998}", "selected": false}, "selected": false}, {"data": {"id": "23067635", "source": "23067606", "target": "23067610", "SCORE": "849", "shared_interaction": "Direct", "source_original": "844745", "Name_B": "psbK", "Name_A": "psbE", "target_original": "844795", "Gene_B": "844795", "interaction": "Direct", "SUID": 23067635, "TYPE": "Direct", "Gene_A": "844745", "support": "{\"StringDB\": \"physical\", \"StringEvidence\": \"textmining:0.797,experiments:0.764,cooccurrence:0.381,database:0.333,coexpression:0.308\", \"String_Score_Physical\": 849, \"String_Score_Combined\": 986}", "selected": false}, "selected": false}, {"data": {"id": "23067634", "source": "23067606", "target": "23067609", "SCORE": "360", "shared_interaction": "Direct", "source_original": "844745", "Name_B": "psbI", "Name_A": "psbE", "target_original": "844794", "Gene_B": "844794", "interaction": "Direct", "SUID": 23067634, "TYPE": "Direct", "Gene_A": "844745", "support": "{\"StringDB\": \"physical\", \"StringEvidence\": \"textmining:0.936,database:0.333,cooccurrence:0.270,coexpression:0.088\", \"String_Score_Physical\": 360, \"String_Score_Combined\": 972}", "selected": false}, "selected": false}, {"data": {"id": "23067633", "source": "23067606", "target": "23067608", "SCORE": "208", "shared_interaction": "Direct", "source_original": "844745", "Name_B": "psaB", "Name_A": "psbE", "target_original": "844770", "Gene_B": "844770", "interaction": "Direct", "SUID": 23067633, "TYPE": "Direct", "Gene_A": "844745", "support": "{\"StringDB\": \"functional\", \"StringEvidence\": \"textmining:0.918,coexpression:0.387,cooccurrence:0.344\", \"BioGrid\": \"physical\", \"BioGrid_PubMed\": \"32191846\", \"BioGrid_Type\": \"Co-fractionation\", \"BioGrid_Score\": \"0.580965007\", \"String_Score_Combined\": 968, \"String_Score_Physical\": 208}", "selected": false}, "selected": false}, {"data": {"id": "23067632", "source": "23067606", "target": "23067607", "SCORE": "208", "shared_interaction": "Direct", "source_original": "844745", "Name_B": "psaA", "Name_A": "psbE", "target_original": "844768", "Gene_B": "844768", "interaction": "Direct", "SUID": 23067632, "TYPE": "Direct", "Gene_A": "844745", "support": "{\"StringDB\": \"functional\", \"StringEvidence\": \"textmining:0.948,coexpression:0.403,cooccurrence:0.394\", \"BioGrid\": \"physical\", \"BioGrid_PubMed\": \"32191846\", \"BioGrid_Type\": \"Co-fractionation\", \"BioGrid_Score\": \"0.648895382\", \"String_Score_Combined\": 982, \"String_Score_Physical\": 208}", "selected": false}, "selected": false}, {"data": {"id": "23067631", "source": "23067605", "target": "23067611", "SCORE": "970", "shared_interaction": "Direct", "source_original": "844733", "Name_B": "psbA", "Name_A": "psbB", "target_original": "844802", "Gene_B": "844802", "interaction": "Direct", "SUID": 23067631, "TYPE": "Direct", "Gene_A": "844733", "support": "{\"StringDB\": \"physical\", \"StringEvidence\": \"textmining:0.990,experiments:0.969,coexpression:0.634,cooccurrence:0.400\", \"BioGrid\": \"physical\", \"BioGrid_PubMed\": \"32191846\", \"BioGrid_Type\": \"Co-fractionation\", \"BioGrid_Score\": \"0.584404762\", \"String_Score_Physical\": 970, \"String_Score_Combined\": 999}", "selected": false}, "selected": false}, {"data": {"id": "23067630", "source": "23067605", "target": "23067610", "SCORE": "800", "shared_interaction": "Direct", "source_original": "844733", "Name_B": "psbK", "Name_A": "psbB", "target_original": "844795", "Gene_B": "844795", "interaction": "Direct", "SUID": 23067630, "TYPE": "Direct", "Gene_A": "844733", "support": "{\"StringDB\": \"physical\", \"StringEvidence\": \"experiments:0.791,textmining:0.767,cooccurrence:0.286,coexpression:0.190\", \"String_Score_Physical\": 800, \"String_Score_Combined\": 973}", "selected": false}, "selected": false}, {"data": {"id": "23067629", "source": "23067605", "target": "23067609", "SCORE": "960", "shared_interaction": "Direct", "source_original": "844733", "Name_B": "psbI", "Name_A": "psbB", "target_original": "844794", "Gene_B": "844794", "interaction": "Direct", "SUID": 23067629, "TYPE": "Direct", "Gene_A": "844733", "support": "{\"StringDB\": \"physical\", \"StringEvidence\": \"experiments:0.959,textmining:0.908,coexpression:0.074\", \"String_Score_Physical\": 960, \"String_Score_Combined\": 996}", "selected": false}, "selected": false}, {"data": {"id": "23067628", "source": "23067605", "target": "23067608", "SCORE": "208", "shared_interaction": "Direct", "source_original": "844733", "Name_B": "psaB", "Name_A": "psbB", "target_original": "844770", "Gene_B": "844770", "interaction": "Direct", "SUID": 23067628, "TYPE": "Direct", "Gene_A": "844733", "support": "{\"StringDB\": \"functional\", \"StringEvidence\": \"textmining:0.971,coexpression:0.642,cooccurrence:0.398\", \"BioGrid\": \"physical\", \"BioGrid_PubMed\": \"32191846\", \"BioGrid_Type\": \"Co-fractionation\", \"BioGrid_Score\": \"0.652123377\", \"String_Score_Combined\": 993, \"String_Score_Physical\": 208}", "selected": false}, "selected": false}, {"data": {"id": "23067627", "source": "23067605", "target": "23067607", "SCORE": "208", "shared_interaction": "Direct", "source_original": "844733", "Name_B": "psaA", "Name_A": "psbB", "target_original": "844768", "Gene_B": "844768", "interaction": "Direct", "SUID": 23067627, "TYPE": "Direct", "Gene_A": "844733", "support": "{\"StringDB\": \"functional\", \"StringEvidence\": \"textmining:0.977,coexpression:0.851,cooccurrence:0.390\", \"BioGrid\": \"physical\", \"BioGrid_PubMed\": \"32191846\", \"BioGrid_Type\": \"Co-fractionation\", \"BioGrid_Score\": \"0.609345321\", \"String_Score_Combined\": 998, \"String_Score_Physical\": 208}", "selected": false}, "selected": false}, {"data": {"id": "23067626", "source": "23067605", "target": "23067606", "SCORE": "208", "shared_interaction": "Direct", "source_original": "844733", "Name_B": "psbE", "Name_A": "psbB", "target_original": "844745", "Gene_B": "844745", "interaction": "Direct", "SUID": 23067626, "TYPE": "Direct", "Gene_A": "844733", "support": "{\"StringDB\": \"functional\", \"StringEvidence\": \"textmining:0.956,coexpression:0.406,cooccurrence:0.372\", \"BioGrid\": \"physical\", \"BioGrid_PubMed\": \"32191846\", \"BioGrid_Type\": \"Co-fractionation\", \"BioGrid_Score\": \"0.659987207\", \"String_Score_Combined\": 984, \"String_Score_Physical\": 208}", "selected": false}, "selected": false}]}}};
```
