## Supplementary Material 3 - Gene Ontology (GO) enrichment analysis (Metascape) for "Epigenetic memory of temperature sensed during somatic embryo maturation in 2-year-old maritime pine trees": GONetwork.js

```
var networks={"GONetwork": {"format_version": "1.0", "generated_by": "cytoscape-3.8.2", "target_cytoscapejs_version": "~2.1", "data": {"shared_name": "GONetwork", "name": "GONetwork", "SUID": 18106802, "__Annotations": [], "selected": false}, "elements": {"nodes": [{"data": {"id": "18106847", "Enrichment": 12.556065573770493, "BestLogPInGroup": -2.7716733247187366, "_PATTERN_": "M1", "_GeneInGOAndHitList": 3.0, "Hits": "RPL23AA|AT2G40010|AT3G11250", "Description": "ribosomal large subunit assembly", "_GeneInHitList": 183.0, "Category": "GO Biological Processes", "LogP": -2.7716733247187366, "_RANK_": 1.0, "FirstInGroupByEnrichment": 1.0, "_LogP_MyList": -2.7716733247187366, "_TotalGeneInLibrary": 19148.0, "_GeneInGO": 25.0, "shared_name": "36", "Gene": "GO:0000027", "_MEMBER_MyList": 1.0, "STDV_InGO": 0.938685793957161, "_COUNT_001": 3.0, "SUID": 18106847, "id_original": "36", "selected": false, "Log_q_value_": 0.0, "canonicalName": "GO:0000027", "CategoryID": 19.0, "Z_score": 5.679387213530706, "EvidenceCutoff": 0.0, "PARENT_GO": "19_GO:0009987 cellular process", "FirstInGroupByLogP": 1.0, "GROUP_ID": 5.0, "name": "36", "BestEnrichmentInGroup": 12.556065573770493, "CLUSTER_LABEL": "ribosomal large subunit assembly", "GeneID": "818531|818589|820296", "GiniIndex": 0.0, "_InGO": 1.639344262295082, "_COUNT_001_PCT": 100.0}, "position": {"x": 343.79430454470105, "y": 374.6022518069473}, "selected": false}, {"data": {"id": "18106846", "Enrichment": 8.719489981785065, "BestLogPInGroup": -2.313103106914786, "_PATTERN_": "M1", "_GeneInGOAndHitList": 3.0, "Hits": "CYT1|AT3G17800|CRK2", "Description": "response to ozone", "_GeneInHitList": 183.0, "Category": "GO Biological Processes", "LogP": -2.313103106914786, "_RANK_": 1.0, "FirstInGroupByEnrichment": 1.0, "_LogP_MyList": -2.313103106914786, "_TotalGeneInLibrary": 19148.0, "_GeneInGO": 36.0, "shared_name": "35", "Gene": "GO:0010193", "_MEMBER_MyList": 1.0, "STDV_InGO": 0.938685793957161, "_COUNT_001": 3.0, "SUID": 18106846, "id_original": "35", "selected": false, "Log_q_value_": 0.0, "canonicalName": "GO:0010193", "CategoryID": 19.0, "Z_score": 4.553929258477607, "EvidenceCutoff": 0.0, "PARENT_GO": "19_GO:0050896 response to stimulus", "FirstInGroupByLogP": 1.0, "GROUP_ID": 9.0, "name": "35", "BestEnrichmentInGroup": 8.719489981785065, "CLUSTER_LABEL": "response to ozone", "GeneID": "818562|821048|843389", "GiniIndex": 0.0, "_InGO": 1.639344262295082, "_COUNT_001_PCT": 100.0}, "position": {"x": 134.64890735842175, "y": 582.3416011721818}, "selected": false}, {"data": {"id": "18106845", "Enrichment": 13.079234972677597, "BestLogPInGroup": -2.824145906004194, "_PATTERN_": "M1", "_GeneInGOAndHitList": 3.0, "Hits": "TFIIS|AT1G54610|GTB1", "Description": "regulation of transcription elongation from RNA polymerase II promoter", "_GeneInHitList": 183.0, "Category": "GO Biological Processes", "LogP": -2.824145906004194, "_RANK_": 1.0, "FirstInGroupByEnrichment": 1.0, "_LogP_MyList": -2.824145906004194, "_TotalGeneInLibrary": 19148.0, "_GeneInGO": 24.0, "shared_name": "34", "Gene": "GO:0034243", "_MEMBER_MyList": 1.0, "STDV_InGO": 0.938685793957161, "_COUNT_001": 3.0, "SUID": 18106845, "id_original": "34", "selected": false, "Log_q_value_": 0.0, "canonicalName": "GO:0034243", "CategoryID": 19.0, "Z_score": 5.8164121482299045, "EvidenceCutoff": 0.0, "PARENT_GO": "19_GO:0050789 regulation of biological process", "FirstInGroupByLogP": 1.0, "GROUP_ID": 4.0, "name": "34", "BestEnrichmentInGroup": 13.079234972677597, "CLUSTER_LABEL": "regulation of transcription elongation from RNA polymerase II promoter", "GeneID": "818438|841903|842855", "GiniIndex": 0.0, "_InGO": 1.639344262295082, "_COUNT_001_PCT": 100.0}, "position": {"x": 459.6040007422108, "y": 91.99459342071685}, "selected": false}, {"data": {"id": "18106844", "Enrichment": 7.134128166915053, "BestLogPInGroup": -2.068965846820678, "_PATTERN_": "M1", "_GeneInGOAndHitList": 3.0, "Hits": "AGY1|NSI|CSK", "Description": "regulation of photosynthesis", "_GeneInHitList": 183.0, "Category": "GO Biological Processes", "LogP": -2.068965846820678, "_RANK_": 1.0, "FirstInGroupByEnrichment": 1.0, "_LogP_MyList": -2.068965846820678, "_TotalGeneInLibrary": 19148.0, "_GeneInGO": 44.0, "shared_name": "33", "Gene": "GO:0010109", "_MEMBER_MyList": 1.0, "STDV_InGO": 0.938685793957161, "_COUNT_001": 3.0, "SUID": 18106844, "id_original": "33", "selected": false, "Log_q_value_": 0.0, "canonicalName": "GO:0010109", "CategoryID": 19.0, "Z_score": 4.001441936919908, "EvidenceCutoff": 0.0, "PARENT_GO": "19_GO:0050789 regulation of biological process", "FirstInGroupByLogP": 1.0, "GROUP_ID": 11.0, "name": "33", "BestEnrichmentInGroup": 7.134128166915053, "CLUSTER_LABEL": "regulation of photosynthesis", "GeneID": "827922|840099|843110", "GiniIndex": 0.0, "_InGO": 1.639344262295082, "_COUNT_001_PCT": 100.0}, "position": {"x": 34.64890735842175, "y": 582.3416011721818}, "selected": false}, {"data": {"id": "18106843", "Enrichment": 22.421545667447308, "BestLogPInGroup": -3.538731903303672, "_PATTERN_": "M1", "_GeneInGOAndHitList": 3.0, "Hits": "TPR2|TPR3|TPL", "Description": "primary shoot apical meristem specification", "_GeneInHitList": 183.0, "Category": "GO Biological Processes", "LogP": -3.538731903303672, "_RANK_": 1.0, "FirstInGroupByEnrichment": 1.0, "_LogP_MyList": -3.538731903303672, "_TotalGeneInLibrary": 19148.0, "_GeneInGO": 14.0, "shared_name": "32", "Gene": "GO:0010072", "_MEMBER_MyList": 1.0, "STDV_InGO": 0.938685793957161, "_COUNT_001": 3.0, "SUID": 18106843, "id_original": "32", "selected": false, "Log_q_value_": -0.21734062499198306, "canonicalName": "GO:0010072", "CategoryID": 19.0, "Z_score": 7.876103726699239, "EvidenceCutoff": 0.0, "PARENT_GO": "19_GO:0022414 reproductive process", "FirstInGroupByLogP": 1.0, "GROUP_ID": 2.0, "name": "32", "BestEnrichmentInGroup": 22.421545667447308, "CLUSTER_LABEL": "primary shoot apical meristem specification", "GeneID": "820936|832761|838144", "GiniIndex": 0.0, "_InGO": 1.639344262295082, "_COUNT_001_PCT": 100.0}, "position": {"x": 559.6040007422108, "y": 80.76583365509185}, "selected": false}, {"data": {"id": "18106842", "Enrichment": 7.134128166915053, "BestLogPInGroup": -2.068965846820678, "_PATTERN_": "M1", "_GeneInGOAndHitList": 3.0, "Hits": "SKOR|KUP3|AT1G60160", "Description": "potassium ion transmembrane transport", "_GeneInHitList": 183.0, "Category": "GO Biological Processes", "LogP": -2.068965846820678, "_RANK_": 1.0, "FirstInGroupByEnrichment": 1.0, "_LogP_MyList": -2.068965846820678, "_TotalGeneInLibrary": 19148.0, "_GeneInGO": 44.0, "shared_name": "31", "Gene": "GO:0071805", "_MEMBER_MyList": 1.0, "STDV_InGO": 0.938685793957161, "_COUNT_001": 3.0, "SUID": 18106842, "id_original": "31", "selected": false, "Log_q_value_": 0.0, "canonicalName": "GO:0071805", "CategoryID": 19.0, "Z_score": 4.001441936919908, "EvidenceCutoff": 0.0, "PARENT_GO": "19_GO:0051179 localization", "FirstInGroupByLogP": 1.0, "GROUP_ID": 12.0, "name": "31", "BestEnrichmentInGroup": 7.134128166915053, "CLUSTER_LABEL": "potassium ion transmembrane transport", "GeneID": "821052|821063|842311", "GiniIndex": 0.0, "_InGO": 1.639344262295082, "_COUNT_001_PCT": 100.0}, "position": {"x": 334.64890735842175, "y": 582.3416011721818}, "selected": false}, {"data": {"id": "18106841", "Enrichment": 7.473848555815771, "BestLogPInGroup": -2.6962201885199946, "_PATTERN_": "M1", "_GeneInGOAndHitList": 4.0, "Hits": "PI4K GAMMA 4|AT4G17910|VPS34|AT1G63110", "Description": "phosphatidylinositol biosynthetic process", "_GeneInHitList": 183.0, "Category": "GO Biological Processes", "LogP": -2.6962201885199946, "_RANK_": 1.0, "FirstInGroupByEnrichment": 1.0, "_LogP_MyList": -2.6962201885199946, "_TotalGeneInLibrary": 19148.0, "_GeneInGO": 56.0, "shared_name": "30", "Gene": "GO:0006661", "_MEMBER_MyList": 1.0, "STDV_InGO": 1.0808859621902096, "_COUNT_001": 4.0, "SUID": 18106841, "id_original": "30", "selected": false, "Log_q_value_": 0.0, "canonicalName": "GO:0006661", "CategoryID": 19.0, "Z_score": 4.765739791741144, "EvidenceCutoff": 0.0, "PARENT_GO": "19_GO:0008152 metabolic process", "FirstInGroupByLogP": 1.0, "GROUP_ID": 6.0, "name": "30", "BestEnrichmentInGroup": 7.473848555815771, "CLUSTER_LABEL": "phosphatidylinositol biosynthetic process", "GeneID": "819260|827515|842344|842615", "GiniIndex": 0.0, "_InGO": 2.185792349726776, "_COUNT_001_PCT": 100.0}, "position": {"x": 122.44360035158581, "y": 274.6022518069473}, "selected": false}, {"data": {"id": "18106840", "Enrichment": 3.282631522554378, "BestLogPInGroup": -2.493341617736485, "_PATTERN_": "M1", "_GeneInGOAndHitList": 8.0, "Hits": "AT2G01220|LOS2|RSH2|CARA|ADSS|AT4G04320|ADK2|PFK2", "Description": "nucleotide metabolic process", "_GeneInHitList": 183.0, "Category": "GO Biological Processes", "LogP": -2.493341617736485, "_RANK_": 1.0, "FirstInGroupByEnrichment": 1.0, "_LogP_MyList": -2.493341617736485, "_TotalGeneInLibrary": 19148.0, "_GeneInGO": 255.0, "shared_name": "29", "Gene": "GO:0009117", "_MEMBER_MyList": 1.0, "STDV_InGO": 1.5114277207254638, "_COUNT_001": 8.0, "SUID": 18106840, "id_original": "29", "selected": false, "Log_q_value_": 0.0, "canonicalName": "GO:0009117", "CategoryID": 19.0, "Z_score": 3.6045821554263813, "EvidenceCutoff": 0.0, "PARENT_GO": "19_GO:0008152 metabolic process", "FirstInGroupByLogP": 1.0, "GROUP_ID": 7.0, "name": "29", "BestEnrichmentInGroup": 7.47384855581577, "CLUSTER_LABEL": "nucleotide metabolic process", "GeneID": "814650|818226|820619|822396|824930|825752|831882|834832", "GiniIndex": 0.0, "_InGO": 4.371584699453552, "_COUNT_001_PCT": 100.0}, "position": {"x": 96.95483082033581, "y": 39.17267874786529}, "selected": false}, {"data": {"id": "18106839", "Enrichment": 4.923947283831566, "BestLogPInGroup": -2.047597121364204, "_PATTERN_": "M1", "_GeneInGOAndHitList": 4.0, "Hits": "CYT1|AT4G30260|GSL12|BGLU42", "Description": "beta-glucan metabolic process", "_GeneInHitList": 183.0, "Category": "GO Biological Processes", "LogP": -2.047597121364204, "_RANK_": 1.0, "FirstInGroupByEnrichment": 1.0, "_LogP_MyList": -2.047597121364204, "_TotalGeneInLibrary": 19148.0, "_GeneInGO": 85.0, "shared_name": "28", "Gene": "GO:0051273", "_MEMBER_MyList": 1.0, "STDV_InGO": 1.0808859621902096, "_COUNT_001": 4.0, "SUID": 18106839, "id_original": "28", "selected": false, "Log_q_value_": 0.0, "canonicalName": "GO:0051273", "CategoryID": 19.0, "Z_score": 3.5615290670048987, "EvidenceCutoff": 0.0, "PARENT_GO": "19_GO:0008152 metabolic process", "FirstInGroupByLogP": 1.0, "GROUP_ID": 13.0, "name": "28", "BestEnrichmentInGroup": 4.923947283831566, "CLUSTER_LABEL": "beta-glucan metabolic process", "GeneID": "818562|829149|831140|833656", "GiniIndex": 0.0, "_InGO": 2.185792349726776, "_COUNT_001_PCT": 100.0}, "position": {"x": 234.64890735842175, "y": 582.3416011721818}, "selected": false}, {"data": {"id": "18106838", "Enrichment": 7.847540983606558, "BestLogPInGroup": -2.1841476258737718, "_PATTERN_": "M1", "_GeneInGOAndHitList": 3.0, "Hits": "AT4G04320|ALDH3H1|ALDH7B4", "Description": "beta-Alanine metabolism", "_GeneInHitList": 183.0, "Category": "KEGG Pathway", "LogP": -2.1841476258737718, "_RANK_": 1.0, "FirstInGroupByEnrichment": 1.0, "_LogP_MyList": -2.1841476258737718, "_TotalGeneInLibrary": 19148.0, "_GeneInGO": 40.0, "shared_name": "27", "Gene": "ath00410", "_MEMBER_MyList": 1.0, "STDV_InGO": 0.938685793957161, "_COUNT_001": 3.0, "SUID": 18106838, "id_original": "27", "selected": false, "Log_q_value_": 0.0, "canonicalName": "ath00410", "CategoryID": 24.0, "Z_score": 4.258498607805766, "EvidenceCutoff": 0.0, "PARENT_GO": "", "FirstInGroupByLogP": 1.0, "GROUP_ID": 10.0, "name": "27", "BestEnrichmentInGroup": 7.847540983606558, "CLUSTER_LABEL": "beta-Alanine metabolism", "GeneID": "825752|841020|841849", "GiniIndex": 0.0, "_InGO": 1.639344262295082, "_COUNT_001_PCT": 100.0}, "position": {"x": 649.1333472082753, "y": 482.3244197756973}, "selected": false}, {"data": {"id": "18106837", "Enrichment": 4.671155347384855, "BestLogPInGroup": -2.352232830839101, "_PATTERN_": "M1", "_GeneInGOAndHitList": 5.0, "Hits": "LOS2|HSP60|PFK2|RRP4|AHG2", "Description": "RNA degradation", "_GeneInHitList": 183.0, "Category": "KEGG Pathway", "LogP": -2.352232830839101, "_RANK_": 1.0, "FirstInGroupByEnrichment": 1.0, "_LogP_MyList": -2.352232830839101, "_TotalGeneInLibrary": 19148.0, "_GeneInGO": 112.0, "shared_name": "26", "Gene": "ath03018", "_MEMBER_MyList": 1.0, "STDV_InGO": 1.2050869091154084, "_COUNT_001": 5.0, "SUID": 18106837, "id_original": "26", "selected": false, "Log_q_value_": 0.0, "canonicalName": "ath03018", "CategoryID": 24.0, "Z_score": 3.8275724116247547, "EvidenceCutoff": 0.0, "PARENT_GO": "", "FirstInGroupByLogP": 1.0, "GROUP_ID": 8.0, "name": "26", "BestEnrichmentInGroup": 4.671155347384855, "CLUSTER_LABEL": "RNA degradation", "GeneID": "818226|821983|834832|839521|842037", "GiniIndex": 0.0, "_InGO": 2.73224043715847, "_COUNT_001_PCT": 100.0}, "position": {"x": 546.115894968285, "y": 482.3244197756973}, "selected": false}, {"data": {"id": "18106836", "Enrichment": 8.260569456427955, "BestLogPInGroup": -4.05480561630521, "_PATTERN_": "M1", "_GeneInGOAndHitList": 6.0, "Hits": "PSAH-1|psbB|psbE|petA|psaB|psbC", "Description": "Photosynthesis", "_GeneInHitList": 183.0, "Category": "KEGG Pathway", "LogP": -4.05480561630521, "_RANK_": 1.0, "FirstInGroupByEnrichment": 1.0, "_LogP_MyList": -4.05480561630521, "_TotalGeneInLibrary": 19148.0, "_GeneInGO": 76.0, "shared_name": "25", "Gene": "ath00195", "_MEMBER_MyList": 1.0, "STDV_InGO": 1.3163931804599283, "_COUNT_001": 6.0, "SUID": 18106836, "id_original": "25", "selected": false, "Log_q_value_": -0.55732307893784, "canonicalName": "ath00195", "CategoryID": 24.0, "Z_score": 6.229868095115515, "EvidenceCutoff": 0.0, "PARENT_GO": "", "FirstInGroupByLogP": 1.0, "GROUP_ID": 1.0, "name": "25", "BestEnrichmentInGroup": 8.260569456427955, "CLUSTER_LABEL": "Photosynthesis", "GeneID": "820859|844733|844745|844748|844770|844773", "GiniIndex": 0.0, "_InGO": 3.278688524590164, "_COUNT_001_PCT": 100.0}, "position": {"x": 446.11589496828503, "y": 374.6022518069473}, "selected": false}, {"data": {"id": "18106835", "Enrichment": 19.618852459016395, "BestLogPInGroup": -3.3577608282790847, "_PATTERN_": "M1", "_GeneInGOAndHitList": 3.0, "Hits": "IBM1|CMT2|VIM1", "Description": "DNA methylation on cytosine", "_GeneInHitList": 183.0, "Category": "GO Biological Processes", "LogP": -3.3577608282790847, "_RANK_": 1.0, "FirstInGroupByEnrichment": 1.0, "_LogP_MyList": -3.3577608282790847, "_TotalGeneInLibrary": 19148.0, "_GeneInGO": 16.0, "shared_name": "24", "Gene": "GO:0032776", "_MEMBER_MyList": 1.0, "STDV_InGO": 0.938685793957161, "_COUNT_001": 3.0, "SUID": 18106835, "id_original": "24", "selected": false, "Log_q_value_": -0.16130828657569565, "canonicalName": "GO:0032776", "CategoryID": 19.0, "Z_score": 7.318670682510032, "EvidenceCutoff": 0.0, "PARENT_GO": "19_GO:0008152 metabolic process", "FirstInGroupByLogP": 1.0, "GROUP_ID": 3.0, "name": "24", "BestEnrichmentInGroup": 19.618852459016395, "CLUSTER_LABEL": "DNA methylation on cytosine", "GeneID": "819952|827640|842157", "GiniIndex": 0.0, "_InGO": 1.639344262295082, "_COUNT_001_PCT": 100.0}, "position": {"x": 241.47271412111706, "y": 374.6022518069473}, "selected": false}, {"data": {"id": "18106834", "Enrichment": 7.847540983606558, "BestLogPInGroup": -2.1841476258737718, "_PATTERN_": "M1", "_GeneInGOAndHitList": 3.0, "Hits": "AT4G04320|ALDH3H1|ALDH7B4", "Description": "beta-Alanine metabolism", "_GeneInHitList": 183.0, "Category": "KEGG Pathway", "LogP": -2.1841476258737718, "_RANK_": 1.0, "FirstInGroupByEnrichment": 0.0, "_LogP_MyList": -2.1841476258737718, "_TotalGeneInLibrary": 19148.0, "_GeneInGO": 40.0, "shared_name": "23", "Gene": "ko00410", "_MEMBER_MyList": 1.0, "STDV_InGO": 0.938685793957161, "_COUNT_001": 3.0, "SUID": 18106834, "id_original": "23", "selected": false, "Log_q_value_": 0.0, "canonicalName": "ko00410", "CategoryID": 24.0, "Z_score": 4.258498607805766, "EvidenceCutoff": 0.0, "PARENT_GO": "", "FirstInGroupByLogP": 0.0, "GROUP_ID": 10.0, "name": "23", "BestEnrichmentInGroup": 7.847540983606558, "CLUSTER_LABEL": " ", "GeneID": "825752|841020|841849", "GiniIndex": 0.0, "_InGO": 1.639344262295082, "_COUNT_001_PCT": 100.0}, "position": {"x": 652.1507994482655, "y": 374.6022518069473}, "selected": false}, {"data": {"id": "18106833", "Enrichment": 4.671155347384855, "BestLogPInGroup": -2.352232830839101, "_PATTERN_": "M1", "_GeneInGOAndHitList": 5.0, "Hits": "LOS2|HSP60|PFK2|RRP4|AHG2", "Description": "RNA degradation", "_GeneInHitList": 183.0, "Category": "KEGG Pathway", "LogP": -2.352232830839101, "_RANK_": 1.0, "FirstInGroupByEnrichment": 0.0, "_LogP_MyList": -2.352232830839101, "_TotalGeneInLibrary": 19148.0, "_GeneInGO": 112.0, "shared_name": "22", "Gene": "ko03018", "_MEMBER_MyList": 1.0, "STDV_InGO": 1.2050869091154084, "_COUNT_001": 5.0, "SUID": 18106833, "id_original": "22", "selected": false, "Log_q_value_": 0.0, "canonicalName": "ko03018", "CategoryID": 24.0, "Z_score": 3.8275724116247547, "EvidenceCutoff": 0.0, "PARENT_GO": "", "FirstInGroupByLogP": 0.0, "GROUP_ID": 8.0, "name": "22", "BestEnrichmentInGroup": 4.671155347384855, "CLUSTER_LABEL": " ", "GeneID": "818226|821983|834832|839521|842037", "GiniIndex": 0.0, "_InGO": 2.73224043715847, "_COUNT_001_PCT": 100.0}, "position": {"x": 549.1333472082753, "y": 374.6022518069473}, "selected": false}, {"data": {"id": "18106832", "Enrichment": 7.134128166915053, "BestLogPInGroup": -2.493341617736485, "_PATTERN_": "M1", "_GeneInGOAndHitList": 3.0, "Hits": "CARA|ADSS|ADK2", "Description": "ribonucleoside monophosphate metabolic process", "_GeneInHitList": 183.0, "Category": "GO Biological Processes", "LogP": -2.068965846820678, "_RANK_": 1.0, "FirstInGroupByEnrichment": 0.0, "_LogP_MyList": -2.068965846820678, "_TotalGeneInLibrary": 19148.0, "_GeneInGO": 44.0, "shared_name": "21", "Gene": "GO:0009161", "_MEMBER_MyList": 1.0, "STDV_InGO": 0.938685793957161, "_COUNT_001": 3.0, "SUID": 18106832, "id_original": "21", "selected": false, "Log_q_value_": 0.0, "canonicalName": "GO:0009161", "CategoryID": 19.0, "Z_score": 4.001441936919908, "EvidenceCutoff": 0.0, "PARENT_GO": "19_GO:0008152 metabolic process", "FirstInGroupByLogP": 0.0, "GROUP_ID": 7.0, "name": "21", "BestEnrichmentInGroup": 7.47384855581577, "CLUSTER_LABEL": " ", "GeneID": "822396|824930|831882", "GiniIndex": 0.0, "_InGO": 1.639344262295082, "_COUNT_001_PCT": 100.0}, "position": {"x": 161.69761341310925, "y": 14.641505041810603}, "selected": false}, {"data": {"id": "18106831", "Enrichment": 2.608600880977249, "BestLogPInGroup": -2.493341617736485, "_PATTERN_": "M1", "_GeneInGOAndHitList": 9.0, "Hits": "AT2G01220|LOS2|CYT1|RSH2|CARA|ADSS|AT4G04320|ADK2|PFK2", "Description": "nucleobase-containing small molecule metabolic process", "_GeneInHitList": 183.0, "Category": "GO Biological Processes", "LogP": -2.0933420342552758, "_RANK_": 1.0, "FirstInGroupByEnrichment": 0.0, "_LogP_MyList": -2.0933420342552758, "_TotalGeneInLibrary": 19148.0, "_GeneInGO": 361.0, "shared_name": "20", "Gene": "GO:0055086", "_MEMBER_MyList": 1.0, "STDV_InGO": 1.5985243061502876, "_COUNT_001": 9.0, "SUID": 18106831, "id_original": "20", "selected": false, "Log_q_value_": 0.0, "canonicalName": "GO:0055086", "CategoryID": 19.0, "Z_score": 3.0309074518214145, "EvidenceCutoff": 0.0, "PARENT_GO": "19_GO:0008152 metabolic process", "FirstInGroupByLogP": 0.0, "GROUP_ID": 7.0, "name": "20", "BestEnrichmentInGroup": 7.47384855581577, "CLUSTER_LABEL": " ", "GeneID": "814650|818226|818562|820619|822396|824930|825752|831882|834832", "GiniIndex": 0.0, "_InGO": 4.918032786885246, "_COUNT_001_PCT": 100.0}, "position": {"x": 231.56016224123425, "y": 95.48682669708404}, "selected": false}, {"data": {"id": "18106830", "Enrichment": 7.47384855581577, "BestLogPInGroup": -2.493341617736485, "_PATTERN_": "M1", "_GeneInGOAndHitList": 3.0, "Hits": "CARA|ADSS|ADK2", "Description": "ribonucleoside monophosphate biosynthetic process", "_GeneInHitList": 183.0, "Category": "GO Biological Processes", "LogP": -2.125005767500823, "_RANK_": 1.0, "FirstInGroupByEnrichment": 0.0, "_LogP_MyList": -2.125005767500823, "_TotalGeneInLibrary": 19148.0, "_GeneInGO": 42.0, "shared_name": "19", "Gene": "GO:0009156", "_MEMBER_MyList": 1.0, "STDV_InGO": 0.938685793957161, "_COUNT_001": 3.0, "SUID": 18106830, "id_original": "19", "selected": false, "Log_q_value_": 0.0, "canonicalName": "GO:0009156", "CategoryID": 19.0, "Z_score": 4.125739320037344, "EvidenceCutoff": 0.0, "PARENT_GO": "19_GO:0008152 metabolic process", "FirstInGroupByLogP": 0.0, "GROUP_ID": 7.0, "name": "19", "BestEnrichmentInGroup": 7.47384855581577, "CLUSTER_LABEL": " ", "GeneID": "822396|824930|831882", "GiniIndex": 0.0, "_InGO": 1.639344262295082, "_COUNT_001_PCT": 100.0}, "position": {"x": 82.52251880861706, "y": 95.80932120391998}, "selected": false}, {"data": {"id": "18106829", "Enrichment": 3.5269847117332844, "BestLogPInGroup": -2.493341617736485, "_PATTERN_": "M1", "_GeneInGOAndHitList": 6.0, "Hits": "LOS2|RSH2|ADSS|AT4G04320|ADK2|PFK2", "Description": "purine ribonucleotide metabolic process", "_GeneInHitList": 183.0, "Category": "GO Biological Processes", "LogP": -2.1328090379766143, "_RANK_": 1.0, "FirstInGroupByEnrichment": 0.0, "_LogP_MyList": -2.1328090379766143, "_TotalGeneInLibrary": 19148.0, "_GeneInGO": 178.0, "shared_name": "18", "Gene": "GO:0009150", "_MEMBER_MyList": 1.0, "STDV_InGO": 1.3163931804599283, "_COUNT_001": 6.0, "SUID": 18106829, "id_original": "18", "selected": false, "Log_q_value_": 0.0, "canonicalName": "GO:0009150", "CategoryID": 19.0, "Z_score": 3.327196420605073, "EvidenceCutoff": 0.0, "PARENT_GO": "19_GO:0008152 metabolic process", "FirstInGroupByLogP": 0.0, "GROUP_ID": 7.0, "name": "18", "BestEnrichmentInGroup": 7.47384855581577, "CLUSTER_LABEL": " ", "GeneID": "818226|820619|824930|825752|831882|834832", "GiniIndex": 0.0, "_InGO": 3.278688524590164, "_COUNT_001_PCT": 100.0}, "position": {"x": 167.29456775881238, "y": 114.08296469757232}, "selected": false}, {"data": {"id": "18106828", "Enrichment": 2.7778906136660377, "BestLogPInGroup": -2.493341617736485, "_PATTERN_": "M1", "_GeneInGOAndHitList": 9.0, "Hits": "AT2G01220|PI4K GAMMA 4|CARA|ADSS|AT4G04320|AT4G17910|ADK2|VPS34|AT1G63110", "Description": "organophosphate biosynthetic process", "_GeneInHitList": 183.0, "Category": "GO Biological Processes", "LogP": -2.265089325079794, "_RANK_": 1.0, "FirstInGroupByEnrichment": 0.0, "_LogP_MyList": -2.265089325079794, "_TotalGeneInLibrary": 19148.0, "_GeneInGO": 339.0, "shared_name": "17", "Gene": "GO:0090407", "_MEMBER_MyList": 1.0, "STDV_InGO": 1.5985243061502876, "_COUNT_001": 9.0, "SUID": 18106828, "id_original": "17", "selected": false, "Log_q_value_": 0.0, "canonicalName": "GO:0090407", "CategoryID": 19.0, "Z_score": 3.2443038577286814, "EvidenceCutoff": 0.0, "PARENT_GO": "19_GO:0008152 metabolic process", "FirstInGroupByLogP": 0.0, "GROUP_ID": 7.0, "name": "17", "BestEnrichmentInGroup": 7.47384855581577, "CLUSTER_LABEL": " ", "GeneID": "814650|819260|822396|824930|825752|827515|831882|842344|842615", "GiniIndex": 0.0, "_InGO": 4.918032786885246, "_COUNT_001_PCT": 100.0}, "position": {"x": 149.70216053224988, "y": 172.04992560455474}, "selected": false}, {"data": {"id": "18106827", "Enrichment": 3.4548922569337046, "BestLogPInGroup": -2.493341617736485, "_PATTERN_": "M1", "_GeneInGOAndHitList": 7.0, "Hits": "LOS2|RSH2|CARA|ADSS|AT4G04320|ADK2|PFK2", "Description": "ribose phosphate metabolic process", "_GeneInHitList": 183.0, "Category": "GO Biological Processes", "LogP": -2.361220304847701, "_RANK_": 1.0, "FirstInGroupByEnrichment": 0.0, "_LogP_MyList": -2.361220304847701, "_TotalGeneInLibrary": 19148.0, "_GeneInGO": 212.0, "shared_name": "16", "Gene": "GO:0019693", "_MEMBER_MyList": 1.0, "STDV_InGO": 1.417844880224944, "_COUNT_001": 7.0, "SUID": 18106827, "id_original": "16", "selected": false, "Log_q_value_": 0.0, "canonicalName": "GO:0019693", "CategoryID": 19.0, "Z_score": 3.5306586727017164, "EvidenceCutoff": 0.0, "PARENT_GO": "19_GO:0008152 metabolic process", "FirstInGroupByLogP": 0.0, "GROUP_ID": 7.0, "name": "16", "BestEnrichmentInGroup": 7.47384855581577, "CLUSTER_LABEL": " ", "GeneID": "818226|820619|822396|824930|825752|831882|834832", "GiniIndex": 0.0, "_InGO": 3.8251366120218577, "_COUNT_001_PCT": 100.0}, "position": {"x": 210.4009672949452, "y": 149.893341818544}, "selected": false}, {"data": {"id": "18106826", "Enrichment": 3.158758634910816, "BestLogPInGroup": -2.493341617736485, "_PATTERN_": "M1", "_GeneInGOAndHitList": 8.0, "Hits": "AT2G01220|LOS2|RSH2|CARA|ADSS|AT4G04320|ADK2|PFK2", "Description": "nucleoside phosphate metabolic process", "_GeneInHitList": 183.0, "Category": "GO Biological Processes", "LogP": -2.3926045692913913, "_RANK_": 1.0, "FirstInGroupByEnrichment": 0.0, "_LogP_MyList": -2.3926045692913913, "_TotalGeneInLibrary": 19148.0, "_GeneInGO": 265.0, "shared_name": "15", "Gene": "GO:0006753", "_MEMBER_MyList": 1.0, "STDV_InGO": 1.5114277207254638, "_COUNT_001": 8.0, "SUID": 18106826, "id_original": "15", "selected": false, "Log_q_value_": 0.0, "canonicalName": "GO:0006753", "CategoryID": 19.0, "Z_score": 3.47609004650983, "EvidenceCutoff": 0.0, "PARENT_GO": "19_GO:0008152 metabolic process", "FirstInGroupByLogP": 0.0, "GROUP_ID": 7.0, "name": "15", "BestEnrichmentInGroup": 7.47384855581577, "CLUSTER_LABEL": " ", "GeneID": "814650|818226|820619|822396|824930|825752|831882|834832", "GiniIndex": 0.0, "_InGO": 4.371584699453552, "_COUNT_001_PCT": 100.0}, "position": {"x": 143.72730701662488, "y": 66.44401053497467}, "selected": false}, {"data": {"id": "18106825", "Enrichment": 3.608064820048992, "BestLogPInGroup": -2.493341617736485, "_PATTERN_": "M1", "_GeneInGOAndHitList": 7.0, "Hits": "LOS2|RSH2|CARA|ADSS|AT4G04320|ADK2|PFK2", "Description": "ribonucleotide metabolic process", "_GeneInHitList": 183.0, "Category": "GO Biological Processes", "LogP": -2.464140804329466, "_RANK_": 1.0, "FirstInGroupByEnrichment": 0.0, "_LogP_MyList": -2.464140804329466, "_TotalGeneInLibrary": 19148.0, "_GeneInGO": 203.0, "shared_name": "14", "Gene": "GO:0009259", "_MEMBER_MyList": 1.0, "STDV_InGO": 1.417844880224944, "_COUNT_001": 7.0, "SUID": 18106825, "id_original": "14", "selected": false, "Log_q_value_": 0.0, "canonicalName": "GO:0009259", "CategoryID": 19.0, "Z_score": 3.669598800438554, "EvidenceCutoff": 0.0, "PARENT_GO": "19_GO:0008152 metabolic process", "FirstInGroupByLogP": 0.0, "GROUP_ID": 7.0, "name": "14", "BestEnrichmentInGroup": 7.47384855581577, "CLUSTER_LABEL": " ", "GeneID": "818226|820619|822396|824930|825752|831882|834832", "GiniIndex": 0.0, "_InGO": 3.8251366120218577, "_COUNT_001_PCT": 100.0}, "position": {"x": 212.0952345678944, "y": 44.52205924102935}, "selected": false}, {"data": {"id": "18106824", "Enrichment": 2.3863867318569647, "BestLogPInGroup": -2.493341617736485, "_PATTERN_": "M1", "_GeneInGOAndHitList": 13.0, "Hits": "AT2G01220|LOS2|PI4K GAMMA 4|RSH2|CARA|ADSS|AT4G04320|AT4G17910|SQS1|ADK2|PFK2|VPS34|AT1G63110", "Description": "organophosphate metabolic process", "_GeneInHitList": 183.0, "Category": "GO Biological Processes", "LogP": -2.4722894266798274, "_RANK_": 1.0, "FirstInGroupByEnrichment": 0.0, "_LogP_MyList": -2.4722894266798274, "_TotalGeneInLibrary": 19148.0, "_GeneInGO": 570.0, "shared_name": "13", "Gene": "GO:0019637", "_MEMBER_MyList": 1.0, "STDV_InGO": 1.8989761148163105, "_COUNT_001": 13.0, "SUID": 18106824, "id_original": "13", "selected": false, "Log_q_value_": 0.0, "canonicalName": "GO:0019637", "CategoryID": 19.0, "Z_score": 3.300819923068988, "EvidenceCutoff": 0.0, "PARENT_GO": "19_GO:0008152 metabolic process", "FirstInGroupByLogP": 0.0, "GROUP_ID": 7.0, "name": "13", "BestEnrichmentInGroup": 7.47384855581577, "CLUSTER_LABEL": " ", "GeneID": "814650|818226|819260|820619|822396|824930|825752|827515|829616|831882|834832|842344|842615", "GiniIndex": 0.0, "_InGO": 7.103825136612022, "_COUNT_001_PCT": 100.0}, "position": {"x": 102.24541919924206, "y": 148.367707052919}, "selected": false}, {"data": {"id": "18106823", "Enrichment": 4.982565703877181, "BestLogPInGroup": -2.6962201885199946, "_PATTERN_": "M1", "_GeneInGOAndHitList": 4.0, "Hits": "PI4K GAMMA 4|AT4G17910|VPS34|AT1G63110", "Description": "phosphatidylinositol metabolic process", "_GeneInHitList": 183.0, "Category": "GO Biological Processes", "LogP": -2.0653471706319086, "_RANK_": 1.0, "FirstInGroupByEnrichment": 0.0, "_LogP_MyList": -2.0653471706319086, "_TotalGeneInLibrary": 19148.0, "_GeneInGO": 84.0, "shared_name": "12", "Gene": "GO:0046488", "_MEMBER_MyList": 1.0, "STDV_InGO": 1.0808859621902096, "_COUNT_001": 4.0, "SUID": 18106823, "id_original": "12", "selected": false, "Log_q_value_": 0.0, "canonicalName": "GO:0046488", "CategoryID": 19.0, "Z_score": 3.593313158907825, "EvidenceCutoff": 0.0, "PARENT_GO": "19_GO:0008152 metabolic process", "FirstInGroupByLogP": 0.0, "GROUP_ID": 6.0, "name": "12", "BestEnrichmentInGroup": 7.473848555815771, "CLUSTER_LABEL": " ", "GeneID": "819260|827515|842344|842615", "GiniIndex": 0.0, "_InGO": 2.185792349726776, "_COUNT_001_PCT": 100.0}, "position": {"x": 34.64890735842175, "y": 229.0295322329727}, "selected": false}, {"data": {"id": "18106822", "Enrichment": 6.643420938502907, "BestLogPInGroup": -2.7716733247187366, "_PATTERN_": "M1", "_GeneInGOAndHitList": 4.0, "Hits": "RPL23AA|AT2G40010|AT3G11250|AT5G15520", "Description": "ribosome assembly", "_GeneInHitList": 183.0, "Category": "GO Biological Processes", "LogP": -2.508691954907161, "_RANK_": 1.0, "FirstInGroupByEnrichment": 0.0, "_LogP_MyList": -2.508691954907161, "_TotalGeneInLibrary": 19148.0, "_GeneInGO": 63.0, "shared_name": "11", "Gene": "GO:0042255", "_MEMBER_MyList": 1.0, "STDV_InGO": 1.0808859621902096, "_COUNT_001": 4.0, "SUID": 18106822, "id_original": "11", "selected": false, "Log_q_value_": 0.0, "canonicalName": "GO:0042255", "CategoryID": 19.0, "Z_score": 4.407234182326111, "EvidenceCutoff": 0.0, "PARENT_GO": "19_GO:0009987 cellular process", "FirstInGroupByLogP": 0.0, "GROUP_ID": 5.0, "name": "11", "BestEnrichmentInGroup": 12.556065573770493, "CLUSTER_LABEL": " ", "GeneID": "818531|818589|820296|831405", "GiniIndex": 0.0, "_InGO": 2.185792349726776, "_COUNT_001_PCT": 100.0}, "position": {"x": 341.47271412111706, "y": 482.3416011721817}, "selected": false}, {"data": {"id": "18106821", "Enrichment": 6.975591985428052, "BestLogPInGroup": -2.824145906004194, "_PATTERN_": "M1", "_GeneInGOAndHitList": 3.0, "Hits": "TFIIS|AT1G54610|GTB1", "Description": "DNA-templated transcription, elongation", "_GeneInHitList": 183.0, "Category": "GO Biological Processes", "LogP": -2.0420191529585408, "_RANK_": 1.0, "FirstInGroupByEnrichment": 0.0, "_LogP_MyList": -2.0420191529585408, "_TotalGeneInLibrary": 19148.0, "_GeneInGO": 45.0, "shared_name": "10", "Gene": "GO:0006354", "_MEMBER_MyList": 1.0, "STDV_InGO": 0.938685793957161, "_COUNT_001": 3.0, "SUID": 18106821, "id_original": "10", "selected": false, "Log_q_value_": 0.0, "canonicalName": "GO:0006354", "CategoryID": 19.0, "Z_score": 3.9421749608308168, "EvidenceCutoff": 0.0, "PARENT_GO": "19_GO:0008152 metabolic process", "FirstInGroupByLogP": 0.0, "GROUP_ID": 4.0, "name": "10", "BestEnrichmentInGroup": 13.079234972677597, "CLUSTER_LABEL": " ", "GeneID": "818438|841903|842855", "GiniIndex": 0.0, "_InGO": 1.639344262295082, "_COUNT_001_PCT": 100.0}, "position": {"x": 382.26333301760144, "y": 142.70458487579498}, "selected": false}, {"data": {"id": "18106820", "Enrichment": 8.260569456427955, "BestLogPInGroup": -2.824145906004194, "_PATTERN_": "M1", "_GeneInGOAndHitList": 3.0, "Hits": "TFIIS|AT1G54610|GTB1", "Description": "regulation of DNA-templated transcription, elongation", "_GeneInHitList": 183.0, "Category": "GO Biological Processes", "LogP": -2.2467192134830154, "_RANK_": 1.0, "FirstInGroupByEnrichment": 0.0, "_LogP_MyList": -2.2467192134830154, "_TotalGeneInLibrary": 19148.0, "_GeneInGO": 38.0, "shared_name": "9", "Gene": "GO:0032784", "_MEMBER_MyList": 1.0, "STDV_InGO": 0.938685793957161, "_COUNT_001": 3.0, "SUID": 18106820, "id_original": "9", "selected": false, "Log_q_value_": 0.0, "canonicalName": "GO:0032784", "CategoryID": 19.0, "Z_score": 4.400799971385516, "EvidenceCutoff": 0.0, "PARENT_GO": "19_GO:0050789 regulation of biological process", "FirstInGroupByLogP": 0.0, "GROUP_ID": 4.0, "name": "9", "BestEnrichmentInGroup": 13.079234972677597, "CLUSTER_LABEL": " ", "GeneID": "818438|841903|842855", "GiniIndex": 0.0, "_InGO": 1.639344262295082, "_COUNT_001_PCT": 100.0}, "position": {"x": 408.944866831078, "y": 14.641505041810603}, "selected": false}, {"data": {"id": "18106819", "Enrichment": 9.512170889220071, "BestLogPInGroup": -2.824145906004194, "_PATTERN_": "M1", "_GeneInGOAndHitList": 3.0, "Hits": "TFIIS|AT1G54610|GTB1", "Description": "transcription elongation from RNA polymerase II promoter", "_GeneInHitList": 183.0, "Category": "GO Biological Processes", "LogP": -2.4208346540818395, "_RANK_": 1.0, "FirstInGroupByEnrichment": 0.0, "_LogP_MyList": -2.4208346540818395, "_TotalGeneInLibrary": 19148.0, "_GeneInGO": 33.0, "shared_name": "8", "Gene": "GO:0006368", "_MEMBER_MyList": 1.0, "STDV_InGO": 0.938685793957161, "_COUNT_001": 3.0, "SUID": 18106819, "id_original": "8", "selected": false, "Log_q_value_": 0.0, "canonicalName": "GO:0006368", "CategoryID": 19.0, "Z_score": 4.80739317566157, "EvidenceCutoff": 0.0, "PARENT_GO": "19_GO:0008152 metabolic process", "FirstInGroupByLogP": 0.0, "GROUP_ID": 4.0, "name": "8", "BestEnrichmentInGroup": 13.079234972677597, "CLUSTER_LABEL": " ", "GeneID": "818438|841903|842855", "GiniIndex": 0.0, "_InGO": 1.639344262295082, "_COUNT_001_PCT": 100.0}, "position": {"x": 331.56016224123425, "y": 65.39701346466217}, "selected": false}, {"data": {"id": "18106818", "Enrichment": 7.47384855581577, "BestLogPInGroup": -3.3577608282790847, "_PATTERN_": "M1", "_GeneInGOAndHitList": 3.0, "Hits": "IBM1|FDM2|VIM1", "Description": "DNA methylation-dependent heterochromatin assembly", "_GeneInHitList": 183.0, "Category": "GO Biological Processes", "LogP": -2.125005767500823, "_RANK_": 1.0, "FirstInGroupByEnrichment": 0.0, "_LogP_MyList": -2.125005767500823, "_TotalGeneInLibrary": 19148.0, "_GeneInGO": 42.0, "shared_name": "7", "Gene": "GO:0006346", "_MEMBER_MyList": 1.0, "STDV_InGO": 0.938685793957161, "_COUNT_001": 3.0, "SUID": 18106818, "id_original": "7", "selected": false, "Log_q_value_": 0.0, "canonicalName": "GO:0006346", "CategoryID": 19.0, "Z_score": 4.125739320037344, "EvidenceCutoff": 0.0, "PARENT_GO": "19_GO:0048519 negative regulation of biological process", "FirstInGroupByLogP": 0.0, "GROUP_ID": 3.0, "name": "7", "BestEnrichmentInGroup": 19.618852459016395, "CLUSTER_LABEL": " ", "GeneID": "819952|828016|842157", "GiniIndex": 0.0, "_InGO": 1.639344262295082, "_COUNT_001_PCT": 100.0}, "position": {"x": 236.2644926855702, "y": 482.01288107940826}, "selected": false}, {"data": {"id": "18106817", "Enrichment": 7.847540983606558, "BestLogPInGroup": -3.3577608282790847, "_PATTERN_": "M1", "_GeneInGOAndHitList": 3.0, "Hits": "IBM1|RRP4|VIM1", "Description": "regulation of gene silencing", "_GeneInHitList": 183.0, "Category": "GO Biological Processes", "LogP": -2.1841476258737718, "_RANK_": 1.0, "FirstInGroupByEnrichment": 0.0, "_LogP_MyList": -2.1841476258737718, "_TotalGeneInLibrary": 19148.0, "_GeneInGO": 40.0, "shared_name": "6", "Gene": "GO:0060968", "_MEMBER_MyList": 1.0, "STDV_InGO": 0.938685793957161, "_COUNT_001": 3.0, "SUID": 18106817, "id_original": "6", "selected": false, "Log_q_value_": 0.0, "canonicalName": "GO:0060968", "CategoryID": 19.0, "Z_score": 4.258498607805766, "EvidenceCutoff": 0.0, "PARENT_GO": "19_GO:0048519 negative regulation of biological process", "FirstInGroupByLogP": 0.0, "GROUP_ID": 3.0, "name": "6", "BestEnrichmentInGroup": 19.618852459016395, "CLUSTER_LABEL": " ", "GeneID": "819952|839521|842157", "GiniIndex": 0.0, "_InGO": 1.639344262295082, "_COUNT_001_PCT": 100.0}, "position": {"x": 144.07697742678113, "y": 423.7684505374161}, "selected": false}, {"data": {"id": "18106816", "Enrichment": 5.979078844652617, "BestLogPInGroup": -3.3577608282790847, "_PATTERN_": "M1", "_GeneInGOAndHitList": 4.0, "Hits": "IBM1|TIF3H1|ELF5A-1|RRP4", "Description": "positive regulation of gene expression", "_GeneInHitList": 183.0, "Category": "GO Biological Processes", "LogP": -2.3437902870008065, "_RANK_": 1.0, "FirstInGroupByEnrichment": 0.0, "_LogP_MyList": -2.3437902870008065, "_TotalGeneInLibrary": 19148.0, "_GeneInGO": 70.0, "shared_name": "5", "Gene": "GO:0010628", "_MEMBER_MyList": 1.0, "STDV_InGO": 1.0808859621902096, "_COUNT_001": 4.0, "SUID": 18106816, "id_original": "5", "selected": false, "Log_q_value_": 0.0, "canonicalName": "GO:0010628", "CategoryID": 19.0, "Z_score": 4.099501892484826, "EvidenceCutoff": 0.0, "PARENT_GO": "19_GO:0048518 positive regulation of biological process", "FirstInGroupByLogP": 0.0, "GROUP_ID": 3.0, "name": "5", "BestEnrichmentInGroup": 19.618852459016395, "CLUSTER_LABEL": " ", "GeneID": "819952|837627|837955|839521", "GiniIndex": 0.0, "_InGO": 2.185792349726776, "_COUNT_001_PCT": 100.0}, "position": {"x": 34.64890735842175, "y": 427.5901058108536}, "selected": false}, {"data": {"id": "18106815", "Enrichment": 9.232401157184185, "BestLogPInGroup": -3.538731903303672, "_PATTERN_": "M1", "_GeneInGOAndHitList": 3.0, "Hits": "TPR2|TPR3|TPL", "Description": "meristem initiation", "_GeneInHitList": 183.0, "Category": "GO Biological Processes", "LogP": -2.383749608932297, "_RANK_": 1.0, "FirstInGroupByEnrichment": 0.0, "_LogP_MyList": -2.383749608932297, "_TotalGeneInLibrary": 19148.0, "_GeneInGO": 34.0, "shared_name": "4", "Gene": "GO:0010014", "_MEMBER_MyList": 1.0, "STDV_InGO": 0.938685793957161, "_COUNT_001": 3.0, "SUID": 18106815, "id_original": "4", "selected": false, "Log_q_value_": 0.0, "canonicalName": "GO:0010014", "CategoryID": 19.0, "Z_score": 4.7194314541907065, "EvidenceCutoff": 0.0, "PARENT_GO": "19_GO:0032502 developmental process", "FirstInGroupByLogP": 0.0, "GROUP_ID": 2.0, "name": "4", "BestEnrichmentInGroup": 22.421545667447308, "CLUSTER_LABEL": " ", "GeneID": "820936|832761|838144", "GiniIndex": 0.0, "_InGO": 1.639344262295082, "_COUNT_001_PCT": 100.0}, "position": {"x": 623.0619894812245, "y": 14.641505041810603}, "selected": false}, {"data": {"id": "18106814", "Enrichment": 10.463387978142077, "BestLogPInGroup": -3.538731903303672, "_PATTERN_": "M1", "_GeneInGOAndHitList": 3.0, "Hits": "TPR2|TPR3|TPL", "Description": "embryonic meristem development", "_GeneInHitList": 183.0, "Category": "GO Biological Processes", "LogP": -2.5400780167932573, "_RANK_": 1.0, "FirstInGroupByEnrichment": 0.0, "_LogP_MyList": -2.5400780167932573, "_TotalGeneInLibrary": 19148.0, "_GeneInGO": 30.0, "shared_name": "3", "Gene": "GO:0048508", "_MEMBER_MyList": 1.0, "STDV_InGO": 0.938685793957161, "_COUNT_001": 3.0, "SUID": 18106814, "id_original": "3", "selected": false, "Log_q_value_": 0.0, "canonicalName": "GO:0048508", "CategoryID": 19.0, "Z_score": 5.0954850801466645, "EvidenceCutoff": 0.0, "PARENT_GO": "19_GO:0022414 reproductive process", "FirstInGroupByLogP": 0.0, "GROUP_ID": 2.0, "name": "3", "BestEnrichmentInGroup": 22.421545667447308, "CLUSTER_LABEL": " ", "GeneID": "820936|832761|838144", "GiniIndex": 0.0, "_InGO": 1.639344262295082, "_COUNT_001_PCT": 100.0}, "position": {"x": 690.9698569128651, "y": 77.32409171173248}, "selected": false}, {"data": {"id": "18106813", "Enrichment": 15.695081967213117, "BestLogPInGroup": -3.538731903303672, "_PATTERN_": "M1", "_GeneInGOAndHitList": 3.0, "Hits": "TPR2|TPR3|TPL", "Description": "embryonic meristem initiation", "_GeneInHitList": 183.0, "Category": "GO Biological Processes", "LogP": -3.0612587679072716, "_RANK_": 1.0, "FirstInGroupByEnrichment": 0.0, "_LogP_MyList": -3.0612587679072716, "_TotalGeneInLibrary": 19148.0, "_GeneInGO": 20.0, "shared_name": "2", "Gene": "GO:0090421", "_MEMBER_MyList": 1.0, "STDV_InGO": 0.938685793957161, "_COUNT_001": 3.0, "SUID": 18106813, "id_original": "2", "selected": false, "Log_q_value_": 0.0, "canonicalName": "GO:0090421", "CategoryID": 19.0, "Z_score": 6.458798252777675, "EvidenceCutoff": 0.0, "PARENT_GO": "19_GO:0032502 developmental process", "FirstInGroupByLogP": 0.0, "GROUP_ID": 2.0, "name": "2", "BestEnrichmentInGroup": 22.421545667447308, "CLUSTER_LABEL": " ", "GeneID": "820936|832761|838144", "GiniIndex": 0.0, "_InGO": 1.639344262295082, "_COUNT_001_PCT": 100.0}, "position": {"x": 624.9754168341298, "y": 146.05819205352935}, "selected": false}, {"data": {"id": "18106812", "Enrichment": 8.260569456427955, "BestLogPInGroup": -4.05480561630521, "_PATTERN_": "M1", "_GeneInGOAndHitList": 6.0, "Hits": "PSAH-1|psbB|psbE|petA|psaB|psbC", "Description": "Photosynthesis", "_GeneInHitList": 183.0, "Category": "KEGG Pathway", "LogP": -4.05480561630521, "_RANK_": 1.0, "FirstInGroupByEnrichment": 0.0, "_LogP_MyList": -4.05480561630521, "_TotalGeneInLibrary": 19148.0, "_GeneInGO": 76.0, "shared_name": "1", "Gene": "ko00195", "_MEMBER_MyList": 1.0, "STDV_InGO": 1.3163931804599283, "_COUNT_001": 6.0, "SUID": 18106812, "id_original": "1", "selected": false, "Log_q_value_": -0.55732307893784, "canonicalName": "ko00195", "CategoryID": 24.0, "Z_score": 6.229868095115515, "EvidenceCutoff": 0.0, "PARENT_GO": "", "FirstInGroupByLogP": 0.0, "GROUP_ID": 1.0, "name": "1", "BestEnrichmentInGroup": 8.260569456427955, "CLUSTER_LABEL": " ", "GeneID": "820859|844733|844745|844748|844770|844773", "GiniIndex": 0.0, "_InGO": 3.278688524590164, "_COUNT_001_PCT": 100.0}, "position": {"x": 443.79430454470105, "y": 482.3416011721817}, "selected": false}], "edges": [{"data": {"id": "18106859", "source": "18106847", "target": "18106822", "SCORE": 0.8470588235317509, "shared_interaction": "Direct", "source_original": "36", "Name_B": "GO:0042255", "Name_A": "GO:0000027", "target_original": "11", "Gene_B": "GO:0042255", "interaction": "Direct", "SUID": 18106859, "TYPE": "Direct", "Gene_A": "GO:0000027", "BEND_MAP_ID": 18106859, "selected": false}, "selected": false}, {"data": {"id": "18106918", "source": "18106846", "target": "18106846", "SCORE": 1.0, "shared_interaction": "Direct", "source_original": "35", "Name_B": "GO:0010193", "Name_A": "GO:0010193", "target_original": "35", "Gene_B": "GO:0010193", "interaction": "Direct", "SUID": 18106918, "TYPE": "Direct", "Gene_A": "GO:0010193", "BEND_MAP_ID": 18106918, "selected": false}, "selected": false}, {"data": {"id": "18106919", "source": "18106844", "target": "18106844", "SCORE": 1.0, "shared_interaction": "Direct", "source_original": "33", "Name_B": "GO:0010109", "Name_A": "GO:0010109", "target_original": "33", "Gene_B": "GO:0010109", "interaction": "Direct", "SUID": 18106919, "TYPE": "Direct", "Gene_A": "GO:0010109", "BEND_MAP_ID": 18106919, "selected": false}, "selected": false}, {"data": {"id": "18106850", "source": "18106843", "target": "18106814", "SCORE": 1.0, "shared_interaction": "Direct", "source_original": "32", "Name_B": "GO:0048508", "Name_A": "GO:0010072", "target_original": "3", "Gene_B": "GO:0048508", "interaction": "Direct", "SUID": 18106850, "TYPE": "Direct", "Gene_A": "GO:0010072", "BEND_MAP_ID": 18106850, "selected": false}, "selected": false}, {"data": {"id": "18106849", "source": "18106843", "target": "18106813", "SCORE": 1.0, "shared_interaction": "Direct", "source_original": "32", "Name_B": "GO:0090421", "Name_A": "GO:0010072", "target_original": "2", "Gene_B": "GO:0090421", "interaction": "Direct", "SUID": 18106849, "TYPE": "Direct", "Gene_A": "GO:0010072", "BEND_MAP_ID": 18106849, "selected": false}, "selected": false}, {"data": {"id": "18106920", "source": "18106842", "target": "18106842", "SCORE": 1.0, "shared_interaction": "Direct", "source_original": "31", "Name_B": "GO:0071805", "Name_A": "GO:0071805", "target_original": "31", "Gene_B": "GO:0071805", "interaction": "Direct", "SUID": 18106920, "TYPE": "Direct", "Gene_A": "GO:0071805", "BEND_MAP_ID": 18106920, "selected": false}, "selected": false}, {"data": {"id": "18106862", "source": "18106841", "target": "18106823", "SCORE": 1.0, "shared_interaction": "Direct", "source_original": "30", "Name_B": "GO:0046488", "Name_A": "GO:0006661", "target_original": "12", "Gene_B": "GO:0046488", "interaction": "Direct", "SUID": 18106862, "TYPE": "Direct", "Gene_A": "GO:0006661", "BEND_MAP_ID": 18106862, "selected": false}, "selected": false}, {"data": {"id": "18106861", "source": "18106841", "target": "18106828", "SCORE": 0.5695364238447655, "shared_interaction": "Direct", "source_original": "30", "Name_B": "GO:0090407", "Name_A": "GO:0006661", "target_original": "17", "Gene_B": "GO:0090407", "interaction": "Direct", "SUID": 18106861, "TYPE": "Direct", "Gene_A": "GO:0006661", "BEND_MAP_ID": 18106861, "selected": false}, "selected": false}, {"data": {"id": "18106860", "source": "18106841", "target": "18106824", "SCORE": 0.400000000004, "shared_interaction": "Direct", "source_original": "30", "Name_B": "GO:0019637", "Name_A": "GO:0006661", "target_original": "13", "Gene_B": "GO:0019637", "interaction": "Direct", "SUID": 18106860, "TYPE": "Direct", "Gene_A": "GO:0006661", "BEND_MAP_ID": 18106860, "selected": false}, "selected": false}, {"data": {"id": "18106872", "source": "18106840", "target": "18106832", "SCORE": 0.5038167938980539, "shared_interaction": "Direct", "source_original": "29", "Name_B": "GO:0009161", "Name_A": "GO:0009117", "target_original": "21", "Gene_B": "GO:0009161", "interaction": "Direct", "SUID": 18106872, "TYPE": "Direct", "Gene_A": "GO:0009117", "BEND_MAP_ID": 18106872, "selected": false}, "selected": false}, {"data": {"id": "18106871", "source": "18106840", "target": "18106831", "SCORE": 0.9297297297302235, "shared_interaction": "Direct", "source_original": "29", "Name_B": "GO:0055086", "Name_A": "GO:0009117", "target_original": "20", "Gene_B": "GO:0055086", "interaction": "Direct", "SUID": 18106871, "TYPE": "Direct", "Gene_A": "GO:0009117", "BEND_MAP_ID": 18106871, "selected": false}, "selected": false}, {"data": {"id": "18106870", "source": "18106840", "target": "18106830", "SCORE": 0.5038167938980539, "shared_interaction": "Direct", "source_original": "29", "Name_B": "GO:0009156", "Name_A": "GO:0009117", "target_original": "19", "Gene_B": "GO:0009156", "interaction": "Direct", "SUID": 18106870, "TYPE": "Direct", "Gene_A": "GO:0009117", "BEND_MAP_ID": 18106870, "selected": false}, "selected": false}, {"data": {"id": "18106869", "source": "18106840", "target": "18106829", "SCORE": 0.8354430379760375, "shared_interaction": "Direct", "source_original": "29", "Name_B": "GO:0009150", "Name_A": "GO:0009117", "target_original": "18", "Gene_B": "GO:0009150", "interaction": "Direct", "SUID": 18106869, "TYPE": "Direct", "Gene_A": "GO:0009117", "BEND_MAP_ID": 18106869, "selected": false}, "selected": false}, {"data": {"id": "18106868", "source": "18106840", "target": "18106828", "SCORE": 0.5081081081115647, "shared_interaction": "Direct", "source_original": "29", "Name_B": "GO:0090407", "Name_A": "GO:0009117", "target_original": "17", "Gene_B": "GO:0090407", "interaction": "Direct", "SUID": 18106868, "TYPE": "Direct", "Gene_A": "GO:0009117", "BEND_MAP_ID": 18106868, "selected": false}, "selected": false}, {"data": {"id": "18106867", "source": "18106840", "target": "18106827", "SCORE": 0.9221556886233605, "shared_interaction": "Direct", "source_original": "29", "Name_B": "GO:0019693", "Name_A": "GO:0009117", "target_original": "16", "Gene_B": "GO:0019693", "interaction": "Direct", "SUID": 18106867, "TYPE": "Direct", "Gene_A": "GO:0009117", "BEND_MAP_ID": 18106867, "selected": false}, "selected": false}, {"data": {"id": "18106865", "source": "18106840", "target": "18106825", "SCORE": 0.9221556886233605, "shared_interaction": "Direct", "source_original": "29", "Name_B": "GO:0009259", "Name_A": "GO:0009117", "target_original": "14", "Gene_B": "GO:0009259", "interaction": "Direct", "SUID": 18106865, "TYPE": "Direct", "Gene_A": "GO:0009117", "BEND_MAP_ID": 18106865, "selected": false}, "selected": false}, {"data": {"id": "18106864", "source": "18106840", "target": "18106824", "SCORE": 0.7058823529429067, "shared_interaction": "Direct", "source_original": "29", "Name_B": "GO:0019637", "Name_A": "GO:0009117", "target_original": "13", "Gene_B": "GO:0019637", "interaction": "Direct", "SUID": 18106864, "TYPE": "Direct", "Gene_A": "GO:0009117", "BEND_MAP_ID": 18106864, "selected": false}, "selected": false}, {"data": {"id": "18106921", "source": "18106839", "target": "18106839", "SCORE": 1.0, "shared_interaction": "Direct", "source_original": "28", "Name_B": "GO:0051273", "Name_A": "GO:0051273", "target_original": "28", "Gene_B": "GO:0051273", "interaction": "Direct", "SUID": 18106921, "TYPE": "Direct", "Gene_A": "GO:0051273", "BEND_MAP_ID": 18106921, "selected": false}, "selected": false}, {"data": {"id": "18106911", "source": "18106838", "target": "18106834", "SCORE": 1.0, "shared_interaction": "Direct", "source_original": "27", "Name_B": "ko00410", "Name_A": "ath00410", "target_original": "23", "Gene_B": "ko00410", "interaction": "Direct", "SUID": 18106911, "TYPE": "Direct", "Gene_A": "ath00410", "BEND_MAP_ID": 18106911, "selected": false}, "selected": false}, {"data": {"id": "18106902", "source": "18106837", "target": "18106833", "SCORE": 1.0, "shared_interaction": "Direct", "source_original": "26", "Name_B": "ko03018", "Name_A": "ath03018", "target_original": "22", "Gene_B": "ko03018", "interaction": "Direct", "SUID": 18106902, "TYPE": "Direct", "Gene_A": "ath03018", "BEND_MAP_ID": 18106902, "selected": false}, "selected": false}, {"data": {"id": "18106848", "source": "18106836", "target": "18106812", "SCORE": 1.0, "shared_interaction": "Direct", "source_original": "25", "Name_B": "ko00195", "Name_A": "ath00195", "target_original": "1", "Gene_B": "ko00195", "interaction": "Direct", "SUID": 18106848, "TYPE": "Direct", "Gene_A": "ath00195", "BEND_MAP_ID": 18106848, "selected": false}, "selected": false}, {"data": {"id": "18106852", "source": "18106835", "target": "18106817", "SCORE": 0.6462585034076171, "shared_interaction": "Direct", "source_original": "24", "Name_B": "GO:0060968", "Name_A": "GO:0032776", "target_original": "6", "Gene_B": "GO:0060968", "interaction": "Direct", "SUID": 18106852, "TYPE": "Direct", "Gene_A": "GO:0032776", "BEND_MAP_ID": 18106852, "selected": false}, "selected": false}, {"data": {"id": "18106917", "source": "18106832", "target": "18106831", "SCORE": 0.4526315789523619, "shared_interaction": "Direct", "source_original": "21", "Name_B": "GO:0055086", "Name_A": "GO:0009161", "target_original": "20", "Gene_B": "GO:0055086", "interaction": "Direct", "SUID": 18106917, "TYPE": "Direct", "Gene_A": "GO:0009161", "BEND_MAP_ID": 18106917, "selected": false}, "selected": false}, {"data": {"id": "18106907", "source": "18106832", "target": "18106828", "SCORE": 0.4526315789523619, "shared_interaction": "Direct", "source_original": "21", "Name_B": "GO:0090407", "Name_A": "GO:0009161", "target_original": "17", "Gene_B": "GO:0090407", "interaction": "Direct", "SUID": 18106907, "TYPE": "Direct", "Gene_A": "GO:0009161", "BEND_MAP_ID": 18106907, "selected": false}, "selected": false}, {"data": {"id": "18106901", "source": "18106832", "target": "18106827", "SCORE": 0.5648535564900895, "shared_interaction": "Direct", "source_original": "21", "Name_B": "GO:0019693", "Name_A": "GO:0009161", "target_original": "16", "Gene_B": "GO:0019693", "interaction": "Direct", "SUID": 18106901, "TYPE": "Direct", "Gene_A": "GO:0009161", "BEND_MAP_ID": 18106901, "selected": false}, "selected": false}, {"data": {"id": "18106888", "source": "18106832", "target": "18106825", "SCORE": 0.5648535564900895, "shared_interaction": "Direct", "source_original": "21", "Name_B": "GO:0009259", "Name_A": "GO:0009161", "target_original": "14", "Gene_B": "GO:0009259", "interaction": "Direct", "SUID": 18106888, "TYPE": "Direct", "Gene_A": "GO:0009161", "BEND_MAP_ID": 18106888, "selected": false}, "selected": false}, {"data": {"id": "18106880", "source": "18106832", "target": "18106824", "SCORE": 0.31034482759096316, "shared_interaction": "Direct", "source_original": "21", "Name_B": "GO:0019637", "Name_A": "GO:0009161", "target_original": "13", "Gene_B": "GO:0019637", "interaction": "Direct", "SUID": 18106880, "TYPE": "Direct", "Gene_A": "GO:0009161", "BEND_MAP_ID": 18106880, "selected": false}, "selected": false}, {"data": {"id": "18106906", "source": "18106831", "target": "18106828", "SCORE": 0.46253229974521304, "shared_interaction": "Direct", "source_original": "20", "Name_B": "GO:0090407", "Name_A": "GO:0055086", "target_original": "17", "Gene_B": "GO:0090407", "interaction": "Direct", "SUID": 18106906, "TYPE": "Direct", "Gene_A": "GO:0055086", "BEND_MAP_ID": 18106906, "selected": false}, "selected": false}, {"data": {"id": "18106916", "source": "18106830", "target": "18106832", "SCORE": 1.0, "shared_interaction": "Direct", "source_original": "19", "Name_B": "GO:0009161", "Name_A": "GO:0009156", "target_original": "21", "Gene_B": "GO:0009161", "interaction": "Direct", "SUID": 18106916, "TYPE": "Direct", "Gene_A": "GO:0009156", "BEND_MAP_ID": 18106916, "selected": false}, "selected": false}, {"data": {"id": "18106915", "source": "18106830", "target": "18106831", "SCORE": 0.4526315789523619, "shared_interaction": "Direct", "source_original": "19", "Name_B": "GO:0055086", "Name_A": "GO:0009156", "target_original": "20", "Gene_B": "GO:0055086", "interaction": "Direct", "SUID": 18106915, "TYPE": "Direct", "Gene_A": "GO:0009156", "BEND_MAP_ID": 18106915, "selected": false}, "selected": false}, {"data": {"id": "18106905", "source": "18106830", "target": "18106828", "SCORE": 0.4526315789523619, "shared_interaction": "Direct", "source_original": "19", "Name_B": "GO:0090407", "Name_A": "GO:0009156", "target_original": "17", "Gene_B": "GO:0090407", "interaction": "Direct", "SUID": 18106905, "TYPE": "Direct", "Gene_A": "GO:0009156", "BEND_MAP_ID": 18106905, "selected": false}, "selected": false}, {"data": {"id": "18106899", "source": "18106830", "target": "18106827", "SCORE": 0.5648535564900895, "shared_interaction": "Direct", "source_original": "19", "Name_B": "GO:0019693", "Name_A": "GO:0009156", "target_original": "16", "Gene_B": "GO:0019693", "interaction": "Direct", "SUID": 18106899, "TYPE": "Direct", "Gene_A": "GO:0009156", "BEND_MAP_ID": 18106899, "selected": false}, "selected": false}, {"data": {"id": "18106886", "source": "18106830", "target": "18106825", "SCORE": 0.5648535564900895, "shared_interaction": "Direct", "source_original": "19", "Name_B": "GO:0009259", "Name_A": "GO:0009156", "target_original": "14", "Gene_B": "GO:0009259", "interaction": "Direct", "SUID": 18106886, "TYPE": "Direct", "Gene_A": "GO:0009156", "BEND_MAP_ID": 18106886, "selected": false}, "selected": false}, {"data": {"id": "18106878", "source": "18106830", "target": "18106824", "SCORE": 0.31034482759096316, "shared_interaction": "Direct", "source_original": "19", "Name_B": "GO:0019637", "Name_A": "GO:0009156", "target_original": "13", "Gene_B": "GO:0019637", "interaction": "Direct", "SUID": 18106878, "TYPE": "Direct", "Gene_A": "GO:0009156", "BEND_MAP_ID": 18106878, "selected": false}, "selected": false}, {"data": {"id": "18106914", "source": "18106829", "target": "18106832", "SCORE": 0.39814814815539257, "shared_interaction": "Direct", "source_original": "18", "Name_B": "GO:0009161", "Name_A": "GO:0009150", "target_original": "21", "Gene_B": "GO:0009161", "interaction": "Direct", "SUID": 18106914, "TYPE": "Direct", "Gene_A": "GO:0009150", "BEND_MAP_ID": 18106914, "selected": false}, "selected": false}, {"data": {"id": "18106913", "source": "18106829", "target": "18106831", "SCORE": 0.7678571428589391, "shared_interaction": "Direct", "source_original": "18", "Name_B": "GO:0055086", "Name_A": "GO:0009150", "target_original": "20", "Gene_B": "GO:0055086", "interaction": "Direct", "SUID": 18106913, "TYPE": "Direct", "Gene_A": "GO:0009150", "BEND_MAP_ID": 18106913, "selected": false}, "selected": false}, {"data": {"id": "18106912", "source": "18106829", "target": "18106830", "SCORE": 0.39814814815539257, "shared_interaction": "Direct", "source_original": "18", "Name_B": "GO:0009156", "Name_A": "GO:0009150", "target_original": "19", "Gene_B": "GO:0009156", "interaction": "Direct", "SUID": 18106912, "TYPE": "Direct", "Gene_A": "GO:0009150", "BEND_MAP_ID": 18106912, "selected": false}, "selected": false}, {"data": {"id": "18106904", "source": "18106829", "target": "18106828", "SCORE": 0.3035714285768174, "shared_interaction": "Direct", "source_original": "18", "Name_B": "GO:0090407", "Name_A": "GO:0009150", "target_original": "17", "Gene_B": "GO:0090407", "interaction": "Direct", "SUID": 18106904, "TYPE": "Direct", "Gene_A": "GO:0009150", "BEND_MAP_ID": 18106904, "selected": false}, "selected": false}, {"data": {"id": "18106898", "source": "18106829", "target": "18106827", "SCORE": 0.9121621621629338, "shared_interaction": "Direct", "source_original": "18", "Name_B": "GO:0019693", "Name_A": "GO:0009150", "target_original": "16", "Gene_B": "GO:0019693", "interaction": "Direct", "SUID": 18106898, "TYPE": "Direct", "Gene_A": "GO:0009150", "BEND_MAP_ID": 18106898, "selected": false}, "selected": false}, {"data": {"id": "18106885", "source": "18106829", "target": "18106825", "SCORE": 0.9121621621629338, "shared_interaction": "Direct", "source_original": "18", "Name_B": "GO:0009259", "Name_A": "GO:0009150", "target_original": "14", "Gene_B": "GO:0009259", "interaction": "Direct", "SUID": 18106885, "TYPE": "Direct", "Gene_A": "GO:0009150", "BEND_MAP_ID": 18106885, "selected": false}, "selected": false}, {"data": {"id": "18106877", "source": "18106829", "target": "18106824", "SCORE": 0.5625000000027345, "shared_interaction": "Direct", "source_original": "18", "Name_B": "GO:0019637", "Name_A": "GO:0009150", "target_original": "13", "Gene_B": "GO:0019637", "interaction": "Direct", "SUID": 18106877, "TYPE": "Direct", "Gene_A": "GO:0009150", "BEND_MAP_ID": 18106877, "selected": false}, "selected": false}, {"data": {"id": "18106900", "source": "18106827", "target": "18106831", "SCORE": 0.8526912181313966, "shared_interaction": "Direct", "source_original": "16", "Name_B": "GO:0055086", "Name_A": "GO:0019693", "target_original": "20", "Gene_B": "GO:0055086", "interaction": "Direct", "SUID": 18106900, "TYPE": "Direct", "Gene_A": "GO:0019693", "BEND_MAP_ID": 18106900, "selected": false}, "selected": false}, {"data": {"id": "18106897", "source": "18106827", "target": "18106828", "SCORE": 0.4107648725255866, "shared_interaction": "Direct", "source_original": "16", "Name_B": "GO:0090407", "Name_A": "GO:0019693", "target_original": "17", "Gene_B": "GO:0090407", "interaction": "Direct", "SUID": 18106897, "TYPE": "Direct", "Gene_A": "GO:0019693", "BEND_MAP_ID": 18106897, "selected": false}, "selected": false}, {"data": {"id": "18106896", "source": "18106826", "target": "18106832", "SCORE": 0.5038167938980539, "shared_interaction": "Direct", "source_original": "15", "Name_B": "GO:0009161", "Name_A": "GO:0006753", "target_original": "21", "Gene_B": "GO:0009161", "interaction": "Direct", "SUID": 18106896, "TYPE": "Direct", "Gene_A": "GO:0006753", "BEND_MAP_ID": 18106896, "selected": false}, "selected": false}, {"data": {"id": "18106895", "source": "18106826", "target": "18106831", "SCORE": 0.9297297297302235, "shared_interaction": "Direct", "source_original": "15", "Name_B": "GO:0055086", "Name_A": "GO:0006753", "target_original": "20", "Gene_B": "GO:0055086", "interaction": "Direct", "SUID": 18106895, "TYPE": "Direct", "Gene_A": "GO:0006753", "BEND_MAP_ID": 18106895, "selected": false}, "selected": false}, {"data": {"id": "18106894", "source": "18106826", "target": "18106830", "SCORE": 0.5038167938980539, "shared_interaction": "Direct", "source_original": "15", "Name_B": "GO:0009156", "Name_A": "GO:0006753", "target_original": "19", "Gene_B": "GO:0009156", "interaction": "Direct", "SUID": 18106894, "TYPE": "Direct", "Gene_A": "GO:0006753", "BEND_MAP_ID": 18106894, "selected": false}, "selected": false}, {"data": {"id": "18106893", "source": "18106826", "target": "18106829", "SCORE": 0.8354430379760375, "shared_interaction": "Direct", "source_original": "15", "Name_B": "GO:0009150", "Name_A": "GO:0006753", "target_original": "18", "Gene_B": "GO:0009150", "interaction": "Direct", "SUID": 18106893, "TYPE": "Direct", "Gene_A": "GO:0006753", "BEND_MAP_ID": 18106893, "selected": false}, "selected": false}, {"data": {"id": "18106892", "source": "18106826", "target": "18106828", "SCORE": 0.5081081081115647, "shared_interaction": "Direct", "source_original": "15", "Name_B": "GO:0090407", "Name_A": "GO:0006753", "target_original": "17", "Gene_B": "GO:0090407", "interaction": "Direct", "SUID": 18106892, "TYPE": "Direct", "Gene_A": "GO:0006753", "BEND_MAP_ID": 18106892, "selected": false}, "selected": false}, {"data": {"id": "18106891", "source": "18106826", "target": "18106827", "SCORE": 0.9221556886233605, "shared_interaction": "Direct", "source_original": "15", "Name_B": "GO:0019693", "Name_A": "GO:0006753", "target_original": "16", "Gene_B": "GO:0019693", "interaction": "Direct", "SUID": 18106891, "TYPE": "Direct", "Gene_A": "GO:0006753", "BEND_MAP_ID": 18106891, "selected": false}, "selected": false}, {"data": {"id": "18106882", "source": "18106826", "target": "18106825", "SCORE": 0.9221556886233605, "shared_interaction": "Direct", "source_original": "15", "Name_B": "GO:0009259", "Name_A": "GO:0006753", "target_original": "14", "Gene_B": "GO:0009259", "interaction": "Direct", "SUID": 18106882, "TYPE": "Direct", "Gene_A": "GO:0006753", "BEND_MAP_ID": 18106882, "selected": false}, "selected": false}, {"data": {"id": "18106874", "source": "18106826", "target": "18106824", "SCORE": 0.7058823529429067, "shared_interaction": "Direct", "source_original": "15", "Name_B": "GO:0019637", "Name_A": "GO:0006753", "target_original": "13", "Gene_B": "GO:0019637", "interaction": "Direct", "SUID": 18106874, "TYPE": "Direct", "Gene_A": "GO:0006753", "BEND_MAP_ID": 18106874, "selected": false}, "selected": false}, {"data": {"id": "18106866", "source": "18106826", "target": "18106840", "SCORE": 1.0, "shared_interaction": "Direct", "source_original": "15", "Name_B": "GO:0009117", "Name_A": "GO:0006753", "target_original": "29", "Gene_B": "GO:0009117", "interaction": "Direct", "SUID": 18106866, "TYPE": "Direct", "Gene_A": "GO:0006753", "BEND_MAP_ID": 18106866, "selected": false}, "selected": false}, {"data": {"id": "18106887", "source": "18106825", "target": "18106831", "SCORE": 0.8526912181313966, "shared_interaction": "Direct", "source_original": "14", "Name_B": "GO:0055086", "Name_A": "GO:0009259", "target_original": "20", "Gene_B": "GO:0055086", "interaction": "Direct", "SUID": 18106887, "TYPE": "Direct", "Gene_A": "GO:0009259", "BEND_MAP_ID": 18106887, "selected": false}, "selected": false}, {"data": {"id": "18106884", "source": "18106825", "target": "18106828", "SCORE": 0.4107648725255866, "shared_interaction": "Direct", "source_original": "14", "Name_B": "GO:0090407", "Name_A": "GO:0009259", "target_original": "17", "Gene_B": "GO:0090407", "interaction": "Direct", "SUID": 18106884, "TYPE": "Direct", "Gene_A": "GO:0009259", "BEND_MAP_ID": 18106884, "selected": false}, "selected": false}, {"data": {"id": "18106883", "source": "18106825", "target": "18106827", "SCORE": 1.0, "shared_interaction": "Direct", "source_original": "14", "Name_B": "GO:0019693", "Name_A": "GO:0009259", "target_original": "16", "Gene_B": "GO:0019693", "interaction": "Direct", "SUID": 18106883, "TYPE": "Direct", "Gene_A": "GO:0009259", "BEND_MAP_ID": 18106883, "selected": false}, "selected": false}, {"data": {"id": "18106873", "source": "18106825", "target": "18106824", "SCORE": 0.6363636363658403, "shared_interaction": "Direct", "source_original": "14", "Name_B": "GO:0019637", "Name_A": "GO:0009259", "target_original": "13", "Gene_B": "GO:0019637", "interaction": "Direct", "SUID": 18106873, "TYPE": "Direct", "Gene_A": "GO:0009259", "BEND_MAP_ID": 18106873, "selected": false}, "selected": false}, {"data": {"id": "18106881", "source": "18106824", "target": "18106823", "SCORE": 0.400000000004, "shared_interaction": "Direct", "source_original": "13", "Name_B": "GO:0046488", "Name_A": "GO:0019637", "target_original": "12", "Gene_B": "GO:0046488", "interaction": "Direct", "SUID": 18106881, "TYPE": "Direct", "Gene_A": "GO:0019637", "BEND_MAP_ID": 18106881, "selected": false}, "selected": false}, {"data": {"id": "18106879", "source": "18106824", "target": "18106831", "SCORE": 0.6571428571448164, "shared_interaction": "Direct", "source_original": "13", "Name_B": "GO:0055086", "Name_A": "GO:0019637", "target_original": "20", "Gene_B": "GO:0055086", "interaction": "Direct", "SUID": 18106879, "TYPE": "Direct", "Gene_A": "GO:0019637", "BEND_MAP_ID": 18106879, "selected": false}, "selected": false}, {"data": {"id": "18106876", "source": "18106824", "target": "18106828", "SCORE": 0.7714285714298776, "shared_interaction": "Direct", "source_original": "13", "Name_B": "GO:0090407", "Name_A": "GO:0019637", "target_original": "17", "Gene_B": "GO:0090407", "interaction": "Direct", "SUID": 18106876, "TYPE": "Direct", "Gene_A": "GO:0019637", "BEND_MAP_ID": 18106876, "selected": false}, "selected": false}, {"data": {"id": "18106875", "source": "18106824", "target": "18106827", "SCORE": 0.6363636363658403, "shared_interaction": "Direct", "source_original": "13", "Name_B": "GO:0019693", "Name_A": "GO:0019637", "target_original": "16", "Gene_B": "GO:0019693", "interaction": "Direct", "SUID": 18106875, "TYPE": "Direct", "Gene_A": "GO:0019637", "BEND_MAP_ID": 18106875, "selected": false}, "selected": false}, {"data": {"id": "18106908", "source": "18106823", "target": "18106828", "SCORE": 0.5695364238447655, "shared_interaction": "Direct", "source_original": "12", "Name_B": "GO:0090407", "Name_A": "GO:0046488", "target_original": "17", "Gene_B": "GO:0090407", "interaction": "Direct", "SUID": 18106908, "TYPE": "Direct", "Gene_A": "GO:0046488", "BEND_MAP_ID": 18106908, "selected": false}, "selected": false}, {"data": {"id": "18106909", "source": "18106821", "target": "18106820", "SCORE": 1.0, "shared_interaction": "Direct", "source_original": "10", "Name_B": "GO:0032784", "Name_A": "GO:0006354", "target_original": "9", "Gene_B": "GO:0032784", "interaction": "Direct", "SUID": 18106909, "TYPE": "Direct", "Gene_A": "GO:0006354", "BEND_MAP_ID": 18106909, "selected": false}, "selected": false}, {"data": {"id": "18106890", "source": "18106821", "target": "18106819", "SCORE": 1.0, "shared_interaction": "Direct", "source_original": "10", "Name_B": "GO:0006368", "Name_A": "GO:0006354", "target_original": "8", "Gene_B": "GO:0006368", "interaction": "Direct", "SUID": 18106890, "TYPE": "Direct", "Gene_A": "GO:0006354", "BEND_MAP_ID": 18106890, "selected": false}, "selected": false}, {"data": {"id": "18106858", "source": "18106821", "target": "18106845", "SCORE": 1.0, "shared_interaction": "Direct", "source_original": "10", "Name_B": "GO:0034243", "Name_A": "GO:0006354", "target_original": "34", "Gene_B": "GO:0034243", "interaction": "Direct", "SUID": 18106858, "TYPE": "Direct", "Gene_A": "GO:0006354", "BEND_MAP_ID": 18106858, "selected": false}, "selected": false}, {"data": {"id": "18106857", "source": "18106820", "target": "18106845", "SCORE": 1.0, "shared_interaction": "Direct", "source_original": "9", "Name_B": "GO:0034243", "Name_A": "GO:0032784", "target_original": "34", "Gene_B": "GO:0034243", "interaction": "Direct", "SUID": 18106857, "TYPE": "Direct", "Gene_A": "GO:0032784", "BEND_MAP_ID": 18106857, "selected": false}, "selected": false}, {"data": {"id": "18106889", "source": "18106819", "target": "18106820", "SCORE": 1.0, "shared_interaction": "Direct", "source_original": "8", "Name_B": "GO:0032784", "Name_A": "GO:0006368", "target_original": "9", "Gene_B": "GO:0032784", "interaction": "Direct", "SUID": 18106889, "TYPE": "Direct", "Gene_A": "GO:0006368", "BEND_MAP_ID": 18106889, "selected": false}, "selected": false}, {"data": {"id": "18106856", "source": "18106819", "target": "18106845", "SCORE": 1.0, "shared_interaction": "Direct", "source_original": "8", "Name_B": "GO:0034243", "Name_A": "GO:0006368", "target_original": "34", "Gene_B": "GO:0034243", "interaction": "Direct", "SUID": 18106856, "TYPE": "Direct", "Gene_A": "GO:0006368", "BEND_MAP_ID": 18106856, "selected": false}, "selected": false}, {"data": {"id": "18106910", "source": "18106818", "target": "18106817", "SCORE": 0.6462585034076171, "shared_interaction": "Direct", "source_original": "7", "Name_B": "GO:0060968", "Name_A": "GO:0006346", "target_original": "6", "Gene_B": "GO:0060968", "interaction": "Direct", "SUID": 18106910, "TYPE": "Direct", "Gene_A": "GO:0006346", "BEND_MAP_ID": 18106910, "selected": false}, "selected": false}, {"data": {"id": "18106853", "source": "18106818", "target": "18106835", "SCORE": 0.6462585034076171, "shared_interaction": "Direct", "source_original": "7", "Name_B": "GO:0032776", "Name_A": "GO:0006346", "target_original": "24", "Gene_B": "GO:0032776", "interaction": "Direct", "SUID": 18106853, "TYPE": "Direct", "Gene_A": "GO:0006346", "BEND_MAP_ID": 18106853, "selected": false}, "selected": false}, {"data": {"id": "18106903", "source": "18106816", "target": "18106817", "SCORE": 0.5411764705952528, "shared_interaction": "Direct", "source_original": "5", "Name_B": "GO:0060968", "Name_A": "GO:0010628", "target_original": "6", "Gene_B": "GO:0060968", "interaction": "Direct", "SUID": 18106903, "TYPE": "Direct", "Gene_A": "GO:0010628", "BEND_MAP_ID": 18106903, "selected": false}, "selected": false}, {"data": {"id": "18106863", "source": "18106815", "target": "18106814", "SCORE": 1.0, "shared_interaction": "Direct", "source_original": "4", "Name_B": "GO:0048508", "Name_A": "GO:0010014", "target_original": "3", "Gene_B": "GO:0048508", "interaction": "Direct", "SUID": 18106863, "TYPE": "Direct", "Gene_A": "GO:0010014", "BEND_MAP_ID": 18106863, "selected": false}, "selected": false}, {"data": {"id": "18106855", "source": "18106815", "target": "18106813", "SCORE": 1.0, "shared_interaction": "Direct", "source_original": "4", "Name_B": "GO:0090421", "Name_A": "GO:0010014", "target_original": "2", "Gene_B": "GO:0090421", "interaction": "Direct", "SUID": 18106855, "TYPE": "Direct", "Gene_A": "GO:0010014", "BEND_MAP_ID": 18106855, "selected": false}, "selected": false}, {"data": {"id": "18106851", "source": "18106815", "target": "18106843", "SCORE": 1.0, "shared_interaction": "Direct", "source_original": "4", "Name_B": "GO:0010072", "Name_A": "GO:0010014", "target_original": "32", "Gene_B": "GO:0010072", "interaction": "Direct", "SUID": 18106851, "TYPE": "Direct", "Gene_A": "GO:0010014", "BEND_MAP_ID": 18106851, "selected": false}, "selected": false}, {"data": {"id": "18106854", "source": "18106814", "target": "18106813", "SCORE": 1.0, "shared_interaction": "Direct", "source_original": "3", "Name_B": "GO:0090421", "Name_A": "GO:0048508", "target_original": "2", "Gene_B": "GO:0090421", "interaction": "Direct", "SUID": 18106854, "TYPE": "Direct", "Gene_A": "GO:0048508", "BEND_MAP_ID": 18106854, "selected": false}, "selected": false}]}}};
```
