## Supplementary Material 3 - Gene Ontology (GO) enrichment analysis (Metascape) for "Epigenetic memory of temperature sensed during somatic embryo maturation in 2-year-old maritime pine trees": GONetwork.xgmml

```
<?xml version="1.0" encoding="UTF-8" standalone="yes"?>
<graph label="GONetwork" xmlns:dc="http://purl.org/dc/elements/1.1/" xmlns:xlink="http://www.w3.org/1999/xlink" xmlns:rdf="http://www.w3.org/1999/02/22-rdf-syntax-ns#" xmlns:cy="http://www.cytoscape.org" xmlns="http://www.cs.rpi.edu/XGMML" >
  <att name="documentVersion" value="1.1"/>
  <att name="networkMetadata">
    <rdf:RDF>
      <rdf:Description rdf:about="http://www.cytoscape.org/">
        <dc:type>Protein-Protein Interaction</dc:type>
        <dc:description>N/A</dc:description>
        <dc:identifier>N/A</dc:identifier>
        <dc:date>2021-11-25 05:26:39</dc:date>
        <dc:title>Cytoscape Network</dc:title>
        <dc:source>http://www.cytoscape.org/</dc:source>
        <dc:format>Cytoscape-XGMML</dc:format>
      </rdf:Description>
    </rdf:RDF>
  </att>
  <att type="string" name="backgroundColor" value="#ffffff"/>
  <att type="real" name="GRAPH_VIEW_ZOOM" value="1.0"/>
  <att type="real" name="GRAPH_VIEW_CENTER_X" value="300.0"/>
  <att type="real" name="GRAPH_VIEW_CENTER_Y" value="300.0"/>
  <node label="ko00195" id="1">
    <att type="string" name="canonicalName" value="ko00195"/>
    <att type="string" name="Description" value="Photosynthesis"/>
    <att type="string" name="Category" value="KEGG Pathway"/>
    <att type="real" name="LogP" value="-4.05480561630521"/>
    <att type="real" name="Log(q-value)" value="-0.55732307893784"/>
    <att type="integer" name="GROUP_ID" value="1"/>
    <att type="string" name="Hits" value="PSAH-1|psbB|psbE|petA|psaB|psbC"/>
    <att type="real" name="Enrichment" value="8.260569456427955"/>
    <att type="real" name="Z-score" value="6.229868095115515"/>
    <att type="integer" name="#GeneInGOAndHitList" value="6"/>
    <att type="integer" name="#GeneInGO" value="76"/>
    <att type="integer" name="#GeneInHitList" value="183"/>
    <att type="integer" name="#TotalGeneInLibrary" value="19148"/>
    <att type="real" name="%InGO" value="3.278688524590164"/>
    <att type="real" name="STDV %InGO" value="1.3163931804599283"/>
    <att type="real" name="BestLogPInGroup" value="-4.05480561630521"/>
    <att type="real" name="BestEnrichmentInGroup" value="8.260569456427955"/>
    <att type="integer" name="FirstInGroupByEnrichment" value="0"/>
    <att type="integer" name="FirstInGroupByLogP" value="0"/>
    <att type="string" name="GeneID" value="820859|844733|844745|844748|844770|844773"/>
    <att type="integer" name="_RANK_" value="1"/>
    <att type="string" name="_PATTERN_" value="M1"/>
    <att type="string" name="CLUSTER_LABEL" value=" "/>
    <att type="integer" name="#COUNT_001" value="6"/>
    <att type="integer" name="_MEMBER_MyList" value="1"/>
    <att type="real" name="_LogP_MyList" value="-4.05480561630521"/>
    <att type="string" name="Gene" value="ko00195"/>
    <att type="integer" name="GiniIndex" value="0"/>
    <att type="integer" name="CategoryID" value="24"/>
    <att type="string" name="PARENT_GO" value=""/>
    <att type="integer" name="EvidenceCutoff" value="0"/>
    <graphics type="CIRCLE" x="273.3126493498429" y="156.12310007851423"/>
  </node>
  <node label="GO:0090421" id="2">
    <att type="string" name="canonicalName" value="GO:0090421"/>
    <att type="string" name="Description" value="embryonic meristem initiation"/>
    <att type="string" name="Category" value="GO Biological Processes"/>
    <att type="real" name="LogP" value="-3.0612587679072716"/>
    <att type="real" name="Log(q-value)" value="0.0"/>
    <att type="integer" name="GROUP_ID" value="2"/>
    <att type="string" name="Hits" value="TPR2|TPR3|TPL"/>
    <att type="real" name="Enrichment" value="15.695081967213117"/>
    <att type="real" name="Z-score" value="6.458798252777675"/>
    <att type="integer" name="#GeneInGOAndHitList" value="3"/>
    <att type="integer" name="#GeneInGO" value="20"/>
    <att type="integer" name="#GeneInHitList" value="183"/>
    <att type="integer" name="#TotalGeneInLibrary" value="19148"/>
    <att type="real" name="%InGO" value="1.639344262295082"/>
    <att type="real" name="STDV %InGO" value="0.938685793957161"/>
    <att type="real" name="BestLogPInGroup" value="-3.538731903303672"/>
    <att type="real" name="BestEnrichmentInGroup" value="22.421545667447308"/>
    <att type="integer" name="FirstInGroupByEnrichment" value="0"/>
    <att type="integer" name="FirstInGroupByLogP" value="0"/>
    <att type="string" name="GeneID" value="820936|832761|838144"/>
    <att type="integer" name="_RANK_" value="1"/>
    <att type="string" name="_PATTERN_" value="M1"/>
    <att type="string" name="CLUSTER_LABEL" value=" "/>
    <att type="integer" name="#COUNT_001" value="3"/>
    <att type="integer" name="_MEMBER_MyList" value="1"/>
    <att type="real" name="_LogP_MyList" value="-3.0612587679072716"/>
    <att type="string" name="Gene" value="GO:0090421"/>
    <att type="integer" name="GiniIndex" value="0"/>
    <att type="integer" name="CategoryID" value="19"/>
    <att type="string" name="PARENT_GO" value="19_GO:0032502 developmental process"/>
    <att type="integer" name="EvidenceCutoff" value="0"/>
    <graphics type="CIRCLE" x="288.9522539882315" y="181.23496042545452"/>
  </node>
  <node label="GO:0048508" id="3">
    <att type="string" name="canonicalName" value="GO:0048508"/>
    <att type="string" name="Description" value="embryonic meristem development"/>
    <att type="string" name="Category" value="GO Biological Processes"/>
    <att type="real" name="LogP" value="-2.5400780167932573"/>
    <att type="real" name="Log(q-value)" value="0.0"/>
    <att type="integer" name="GROUP_ID" value="2"/>
    <att type="string" name="Hits" value="TPR2|TPR3|TPL"/>
    <att type="real" name="Enrichment" value="10.463387978142077"/>
    <att type="real" name="Z-score" value="5.0954850801466645"/>
    <att type="integer" name="#GeneInGOAndHitList" value="3"/>
    <att type="integer" name="#GeneInGO" value="30"/>
    <att type="integer" name="#GeneInHitList" value="183"/>
    <att type="integer" name="#TotalGeneInLibrary" value="19148"/>
    <att type="real" name="%InGO" value="1.639344262295082"/>
    <att type="real" name="STDV %InGO" value="0.938685793957161"/>
    <att type="real" name="BestLogPInGroup" value="-3.538731903303672"/>
    <att type="real" name="BestEnrichmentInGroup" value="22.421545667447308"/>
    <att type="integer" name="FirstInGroupByEnrichment" value="0"/>
    <att type="integer" name="FirstInGroupByLogP" value="0"/>
    <att type="string" name="GeneID" value="820936|832761|838144"/>
    <att type="integer" name="_RANK_" value="1"/>
    <att type="string" name="_PATTERN_" value="M1"/>
    <att type="string" name="CLUSTER_LABEL" value=" "/>
    <att type="integer" name="#COUNT_001" value="3"/>
    <att type="integer" name="_MEMBER_MyList" value="1"/>
    <att type="real" name="_LogP_MyList" value="-2.5400780167932573"/>
    <att type="string" name="Gene" value="GO:0048508"/>
    <att type="integer" name="GiniIndex" value="0"/>
    <att type="integer" name="CategoryID" value="19"/>
    <att type="string" name="PARENT_GO" value="19_GO:0022414 reproductive process"/>
    <att type="integer" name="EvidenceCutoff" value="0"/>
    <graphics type="CIRCLE" x="178.69681380227712" y="275.6925243002079"/>
  </node>
  <node label="GO:0010014" id="4">
    <att type="string" name="canonicalName" value="GO:0010014"/>
    <att type="string" name="Description" value="meristem initiation"/>
    <att type="string" name="Category" value="GO Biological Processes"/>
    <att type="real" name="LogP" value="-2.383749608932297"/>
    <att type="real" name="Log(q-value)" value="0.0"/>
    <att type="integer" name="GROUP_ID" value="2"/>
    <att type="string" name="Hits" value="TPR2|TPR3|TPL"/>
    <att type="real" name="Enrichment" value="9.232401157184185"/>
    <att type="real" name="Z-score" value="4.7194314541907065"/>
    <att type="integer" name="#GeneInGOAndHitList" value="3"/>
    <att type="integer" name="#GeneInGO" value="34"/>
    <att type="integer" name="#GeneInHitList" value="183"/>
    <att type="integer" name="#TotalGeneInLibrary" value="19148"/>
    <att type="real" name="%InGO" value="1.639344262295082"/>
    <att type="real" name="STDV %InGO" value="0.938685793957161"/>
    <att type="real" name="BestLogPInGroup" value="-3.538731903303672"/>
    <att type="real" name="BestEnrichmentInGroup" value="22.421545667447308"/>
    <att type="integer" name="FirstInGroupByEnrichment" value="0"/>
    <att type="integer" name="FirstInGroupByLogP" value="0"/>
    <att type="string" name="GeneID" value="820936|832761|838144"/>
    <att type="integer" name="_RANK_" value="1"/>
    <att type="string" name="_PATTERN_" value="M1"/>
    <att type="string" name="CLUSTER_LABEL" value=" "/>
    <att type="integer" name="#COUNT_001" value="3"/>
    <att type="integer" name="_MEMBER_MyList" value="1"/>
    <att type="real" name="_LogP_MyList" value="-2.383749608932297"/>
    <att type="string" name="Gene" value="GO:0010014"/>
    <att type="integer" name="GiniIndex" value="0"/>
    <att type="integer" name="CategoryID" value="19"/>
    <att type="string" name="PARENT_GO" value="19_GO:0032502 developmental process"/>
    <att type="integer" name="EvidenceCutoff" value="0"/>
    <graphics type="CIRCLE" x="272.7835864257286" y="234.29210210672204"/>
  </node>
  <node label="GO:0010628" id="5">
    <att type="string" name="canonicalName" value="GO:0010628"/>
    <att type="string" name="Description" value="positive regulation of gene expression"/>
    <att type="string" name="Category" value="GO Biological Processes"/>
    <att type="real" name="LogP" value="-2.3437902870008065"/>
    <att type="real" name="Log(q-value)" value="0.0"/>
    <att type="integer" name="GROUP_ID" value="3"/>
    <att type="string" name="Hits" value="IBM1|TIF3H1|ELF5A-1|RRP4"/>
    <att type="real" name="Enrichment" value="5.979078844652617"/>
    <att type="real" name="Z-score" value="4.099501892484826"/>
    <att type="integer" name="#GeneInGOAndHitList" value="4"/>
    <att type="integer" name="#GeneInGO" value="70"/>
    <att type="integer" name="#GeneInHitList" value="183"/>
    <att type="integer" name="#TotalGeneInLibrary" value="19148"/>
    <att type="real" name="%InGO" value="2.185792349726776"/>
    <att type="real" name="STDV %InGO" value="1.0808859621902096"/>
    <att type="real" name="BestLogPInGroup" value="-3.3577608282790847"/>
    <att type="real" name="BestEnrichmentInGroup" value="19.618852459016395"/>
    <att type="integer" name="FirstInGroupByEnrichment" value="0"/>
    <att type="integer" name="FirstInGroupByLogP" value="0"/>
    <att type="string" name="GeneID" value="819952|837627|837955|839521"/>
    <att type="integer" name="_RANK_" value="1"/>
    <att type="string" name="_PATTERN_" value="M1"/>
    <att type="string" name="CLUSTER_LABEL" value=" "/>
    <att type="integer" name="#COUNT_001" value="4"/>
    <att type="integer" name="_MEMBER_MyList" value="1"/>
    <att type="real" name="_LogP_MyList" value="-2.3437902870008065"/>
    <att type="string" name="Gene" value="GO:0010628"/>
    <att type="integer" name="GiniIndex" value="0"/>
    <att type="integer" name="CategoryID" value="19"/>
    <att type="string" name="PARENT_GO" value="19_GO:0048518 positive regulation of biological process"/>
    <att type="integer" name="EvidenceCutoff" value="0"/>
    <graphics type="CIRCLE" x="427.53358863155034" y="440.40043927658445"/>
  </node>
  <node label="GO:0060968" id="6">
    <att type="string" name="canonicalName" value="GO:0060968"/>
    <att type="string" name="Description" value="regulation of gene silencing"/>
    <att type="string" name="Category" value="GO Biological Processes"/>
    <att type="real" name="LogP" value="-2.1841476258737718"/>
    <att type="real" name="Log(q-value)" value="0.0"/>
    <att type="integer" name="GROUP_ID" value="3"/>
    <att type="string" name="Hits" value="IBM1|RRP4|VIM1"/>
    <att type="real" name="Enrichment" value="7.847540983606558"/>
    <att type="real" name="Z-score" value="4.258498607805766"/>
    <att type="integer" name="#GeneInGOAndHitList" value="3"/>
    <att type="integer" name="#GeneInGO" value="40"/>
    <att type="integer" name="#GeneInHitList" value="183"/>
    <att type="integer" name="#TotalGeneInLibrary" value="19148"/>
    <att type="real" name="%InGO" value="1.639344262295082"/>
    <att type="real" name="STDV %InGO" value="0.938685793957161"/>
    <att type="real" name="BestLogPInGroup" value="-3.3577608282790847"/>
    <att type="real" name="BestEnrichmentInGroup" value="19.618852459016395"/>
    <att type="integer" name="FirstInGroupByEnrichment" value="0"/>
    <att type="integer" name="FirstInGroupByLogP" value="0"/>
    <att type="string" name="GeneID" value="819952|839521|842157"/>
    <att type="integer" name="_RANK_" value="1"/>
    <att type="string" name="_PATTERN_" value="M1"/>
    <att type="string" name="CLUSTER_LABEL" value=" "/>
    <att type="integer" name="#COUNT_001" value="3"/>
    <att type="integer" name="_MEMBER_MyList" value="1"/>
    <att type="real" name="_LogP_MyList" value="-2.1841476258737718"/>
    <att type="string" name="Gene" value="GO:0060968"/>
    <att type="integer" name="GiniIndex" value="0"/>
    <att type="integer" name="CategoryID" value="19"/>
    <att type="string" name="PARENT_GO" value="19_GO:0048519 negative regulation of biological process"/>
    <att type="integer" name="EvidenceCutoff" value="0"/>
    <graphics type="CIRCLE" x="362.1509831835167" y="243.1353197865506"/>
  </node>
  <node label="GO:0006346" id="7">
    <att type="string" name="canonicalName" value="GO:0006346"/>
    <att type="string" name="Description" value="DNA methylation-dependent heterochromatin assembly"/>
    <att type="string" name="Category" value="GO Biological Processes"/>
    <att type="real" name="LogP" value="-2.125005767500823"/>
    <att type="real" name="Log(q-value)" value="0.0"/>
    <att type="integer" name="GROUP_ID" value="3"/>
    <att type="string" name="Hits" value="IBM1|FDM2|VIM1"/>
    <att type="real" name="Enrichment" value="7.47384855581577"/>
    <att type="real" name="Z-score" value="4.125739320037344"/>
    <att type="integer" name="#GeneInGOAndHitList" value="3"/>
    <att type="integer" name="#GeneInGO" value="42"/>
    <att type="integer" name="#GeneInHitList" value="183"/>
    <att type="integer" name="#TotalGeneInLibrary" value="19148"/>
    <att type="real" name="%InGO" value="1.639344262295082"/>
    <att type="real" name="STDV %InGO" value="0.938685793957161"/>
    <att type="real" name="BestLogPInGroup" value="-3.3577608282790847"/>
    <att type="real" name="BestEnrichmentInGroup" value="19.618852459016395"/>
    <att type="integer" name="FirstInGroupByEnrichment" value="0"/>
    <att type="integer" name="FirstInGroupByLogP" value="0"/>
    <att type="string" name="GeneID" value="819952|828016|842157"/>
    <att type="integer" name="_RANK_" value="1"/>
    <att type="string" name="_PATTERN_" value="M1"/>
    <att type="string" name="CLUSTER_LABEL" value=" "/>
    <att type="integer" name="#COUNT_001" value="3"/>
    <att type="integer" name="_MEMBER_MyList" value="1"/>
    <att type="real" name="_LogP_MyList" value="-2.125005767500823"/>
    <att type="string" name="Gene" value="GO:0006346"/>
    <att type="integer" name="GiniIndex" value="0"/>
    <att type="integer" name="CategoryID" value="19"/>
    <att type="string" name="PARENT_GO" value="19_GO:0048519 negative regulation of biological process"/>
    <att type="integer" name="EvidenceCutoff" value="0"/>
    <graphics type="CIRCLE" x="412.576166244243" y="198.30120425730206"/>
  </node>
  <node label="GO:0006368" id="8">
    <att type="string" name="canonicalName" value="GO:0006368"/>
    <att type="string" name="Description" value="transcription elongation from RNA polymerase II promoter"/>
    <att type="string" name="Category" value="GO Biological Processes"/>
    <att type="real" name="LogP" value="-2.4208346540818395"/>
    <att type="real" name="Log(q-value)" value="0.0"/>
    <att type="integer" name="GROUP_ID" value="4"/>
    <att type="string" name="Hits" value="TFIIS|AT1G54610|GTB1"/>
    <att type="real" name="Enrichment" value="9.512170889220071"/>
    <att type="real" name="Z-score" value="4.80739317566157"/>
    <att type="integer" name="#GeneInGOAndHitList" value="3"/>
    <att type="integer" name="#GeneInGO" value="33"/>
    <att type="integer" name="#GeneInHitList" value="183"/>
    <att type="integer" name="#TotalGeneInLibrary" value="19148"/>
    <att type="real" name="%InGO" value="1.639344262295082"/>
    <att type="real" name="STDV %InGO" value="0.938685793957161"/>
    <att type="real" name="BestLogPInGroup" value="-2.824145906004194"/>
    <att type="real" name="BestEnrichmentInGroup" value="13.079234972677597"/>
    <att type="integer" name="FirstInGroupByEnrichment" value="0"/>
    <att type="integer" name="FirstInGroupByLogP" value="0"/>
    <att type="string" name="GeneID" value="818438|841903|842855"/>
    <att type="integer" name="_RANK_" value="1"/>
    <att type="string" name="_PATTERN_" value="M1"/>
    <att type="string" name="CLUSTER_LABEL" value=" "/>
    <att type="integer" name="#COUNT_001" value="3"/>
    <att type="integer" name="_MEMBER_MyList" value="1"/>
    <att type="real" name="_LogP_MyList" value="-2.4208346540818395"/>
    <att type="string" name="Gene" value="GO:0006368"/>
    <att type="integer" name="GiniIndex" value="0"/>
    <att type="integer" name="CategoryID" value="19"/>
    <att type="string" name="PARENT_GO" value="19_GO:0008152 metabolic process"/>
    <att type="integer" name="EvidenceCutoff" value="0"/>
    <graphics type="CIRCLE" x="176.0108310481853" y="326.57302696685736"/>
  </node>
  <node label="GO:0032784" id="9">
    <att type="string" name="canonicalName" value="GO:0032784"/>
    <att type="string" name="Description" value="regulation of DNA-templated transcription, elongation"/>
    <att type="string" name="Category" value="GO Biological Processes"/>
    <att type="real" name="LogP" value="-2.2467192134830154"/>
    <att type="real" name="Log(q-value)" value="0.0"/>
    <att type="integer" name="GROUP_ID" value="4"/>
    <att type="string" name="Hits" value="TFIIS|AT1G54610|GTB1"/>
    <att type="real" name="Enrichment" value="8.260569456427955"/>
    <att type="real" name="Z-score" value="4.400799971385516"/>
    <att type="integer" name="#GeneInGOAndHitList" value="3"/>
    <att type="integer" name="#GeneInGO" value="38"/>
    <att type="integer" name="#GeneInHitList" value="183"/>
    <att type="integer" name="#TotalGeneInLibrary" value="19148"/>
    <att type="real" name="%InGO" value="1.639344262295082"/>
    <att type="real" name="STDV %InGO" value="0.938685793957161"/>
    <att type="real" name="BestLogPInGroup" value="-2.824145906004194"/>
    <att type="real" name="BestEnrichmentInGroup" value="13.079234972677597"/>
    <att type="integer" name="FirstInGroupByEnrichment" value="0"/>
    <att type="integer" name="FirstInGroupByLogP" value="0"/>
    <att type="string" name="GeneID" value="818438|841903|842855"/>
    <att type="integer" name="_RANK_" value="1"/>
    <att type="string" name="_PATTERN_" value="M1"/>
    <att type="string" name="CLUSTER_LABEL" value=" "/>
    <att type="integer" name="#COUNT_001" value="3"/>
    <att type="integer" name="_MEMBER_MyList" value="1"/>
    <att type="real" name="_LogP_MyList" value="-2.2467192134830154"/>
    <att type="string" name="Gene" value="GO:0032784"/>
    <att type="integer" name="GiniIndex" value="0"/>
    <att type="integer" name="CategoryID" value="19"/>
    <att type="string" name="PARENT_GO" value="19_GO:0050789 regulation of biological process"/>
    <att type="integer" name="EvidenceCutoff" value="0"/>
    <graphics type="CIRCLE" x="396.67810992395005" y="250.3271196284145"/>
  </node>
  <node label="GO:0006354" id="10">
    <att type="string" name="canonicalName" value="GO:0006354"/>
    <att type="string" name="Description" value="DNA-templated transcription, elongation"/>
    <att type="string" name="Category" value="GO Biological Processes"/>
    <att type="real" name="LogP" value="-2.0420191529585408"/>
    <att type="real" name="Log(q-value)" value="0.0"/>
    <att type="integer" name="GROUP_ID" value="4"/>
    <att type="string" name="Hits" value="TFIIS|AT1G54610|GTB1"/>
    <att type="real" name="Enrichment" value="6.975591985428052"/>
    <att type="real" name="Z-score" value="3.9421749608308168"/>
    <att type="integer" name="#GeneInGOAndHitList" value="3"/>
    <att type="integer" name="#GeneInGO" value="45"/>
    <att type="integer" name="#GeneInHitList" value="183"/>
    <att type="integer" name="#TotalGeneInLibrary" value="19148"/>
    <att type="real" name="%InGO" value="1.639344262295082"/>
    <att type="real" name="STDV %InGO" value="0.938685793957161"/>
    <att type="real" name="BestLogPInGroup" value="-2.824145906004194"/>
    <att type="real" name="BestEnrichmentInGroup" value="13.079234972677597"/>
    <att type="integer" name="FirstInGroupByEnrichment" value="0"/>
    <att type="integer" name="FirstInGroupByLogP" value="0"/>
    <att type="string" name="GeneID" value="818438|841903|842855"/>
    <att type="integer" name="_RANK_" value="1"/>
    <att type="string" name="_PATTERN_" value="M1"/>
    <att type="string" name="CLUSTER_LABEL" value=" "/>
    <att type="integer" name="#COUNT_001" value="3"/>
    <att type="integer" name="_MEMBER_MyList" value="1"/>
    <att type="real" name="_LogP_MyList" value="-2.0420191529585408"/>
    <att type="string" name="Gene" value="GO:0006354"/>
    <att type="integer" name="GiniIndex" value="0"/>
    <att type="integer" name="CategoryID" value="19"/>
    <att type="string" name="PARENT_GO" value="19_GO:0008152 metabolic process"/>
    <att type="integer" name="EvidenceCutoff" value="0"/>
    <graphics type="CIRCLE" x="170.00688130211157" y="279.4769438150531"/>
  </node>
  <node label="GO:0042255" id="11">
    <att type="string" name="canonicalName" value="GO:0042255"/>
    <att type="string" name="Description" value="ribosome assembly"/>
    <att type="string" name="Category" value="GO Biological Processes"/>
    <att type="real" name="LogP" value="-2.508691954907161"/>
    <att type="real" name="Log(q-value)" value="0.0"/>
    <att type="integer" name="GROUP_ID" value="5"/>
    <att type="string" name="Hits" value="RPL23AA|AT2G40010|AT3G11250|AT5G15520"/>
    <att type="real" name="Enrichment" value="6.643420938502907"/>
    <att type="real" name="Z-score" value="4.407234182326111"/>
    <att type="integer" name="#GeneInGOAndHitList" value="4"/>
    <att type="integer" name="#GeneInGO" value="63"/>
    <att type="integer" name="#GeneInHitList" value="183"/>
    <att type="integer" name="#TotalGeneInLibrary" value="19148"/>
    <att type="real" name="%InGO" value="2.185792349726776"/>
    <att type="real" name="STDV %InGO" value="1.0808859621902096"/>
    <att type="real" name="BestLogPInGroup" value="-2.7716733247187366"/>
    <att type="real" name="BestEnrichmentInGroup" value="12.556065573770493"/>
    <att type="integer" name="FirstInGroupByEnrichment" value="0"/>
    <att type="integer" name="FirstInGroupByLogP" value="0"/>
    <att type="string" name="GeneID" value="818531|818589|820296|831405"/>
    <att type="integer" name="_RANK_" value="1"/>
    <att type="string" name="_PATTERN_" value="M1"/>
    <att type="string" name="CLUSTER_LABEL" value=" "/>
    <att type="integer" name="#COUNT_001" value="4"/>
    <att type="integer" name="_MEMBER_MyList" value="1"/>
    <att type="real" name="_LogP_MyList" value="-2.508691954907161"/>
    <att type="string" name="Gene" value="GO:0042255"/>
    <att type="integer" name="GiniIndex" value="0"/>
    <att type="integer" name="CategoryID" value="19"/>
    <att type="string" name="PARENT_GO" value="19_GO:0009987 cellular process"/>
    <att type="integer" name="EvidenceCutoff" value="0"/>
    <graphics type="CIRCLE" x="349.8827167424107" y="308.3892271530401"/>
  </node>
  <node label="GO:0046488" id="12">
    <att type="string" name="canonicalName" value="GO:0046488"/>
    <att type="string" name="Description" value="phosphatidylinositol metabolic process"/>
    <att type="string" name="Category" value="GO Biological Processes"/>
    <att type="real" name="LogP" value="-2.0653471706319086"/>
    <att type="real" name="Log(q-value)" value="0.0"/>
    <att type="integer" name="GROUP_ID" value="6"/>
    <att type="string" name="Hits" value="PI4K GAMMA 4|AT4G17910|VPS34|AT1G63110"/>
    <att type="real" name="Enrichment" value="4.982565703877181"/>
    <att type="real" name="Z-score" value="3.593313158907825"/>
    <att type="integer" name="#GeneInGOAndHitList" value="4"/>
    <att type="integer" name="#GeneInGO" value="84"/>
    <att type="integer" name="#GeneInHitList" value="183"/>
    <att type="integer" name="#TotalGeneInLibrary" value="19148"/>
    <att type="real" name="%InGO" value="2.185792349726776"/>
    <att type="real" name="STDV %InGO" value="1.0808859621902096"/>
    <att type="real" name="BestLogPInGroup" value="-2.6962201885199946"/>
    <att type="real" name="BestEnrichmentInGroup" value="7.473848555815771"/>
    <att type="integer" name="FirstInGroupByEnrichment" value="0"/>
    <att type="integer" name="FirstInGroupByLogP" value="0"/>
    <att type="string" name="GeneID" value="819260|827515|842344|842615"/>
    <att type="integer" name="_RANK_" value="1"/>
    <att type="string" name="_PATTERN_" value="M1"/>
    <att type="string" name="CLUSTER_LABEL" value=" "/>
    <att type="integer" name="#COUNT_001" value="4"/>
    <att type="integer" name="_MEMBER_MyList" value="1"/>
    <att type="real" name="_LogP_MyList" value="-2.0653471706319086"/>
    <att type="string" name="Gene" value="GO:0046488"/>
    <att type="integer" name="GiniIndex" value="0"/>
    <att type="integer" name="CategoryID" value="19"/>
    <att type="string" name="PARENT_GO" value="19_GO:0008152 metabolic process"/>
    <att type="integer" name="EvidenceCutoff" value="0"/>
    <graphics type="CIRCLE" x="392.47125826469215" y="169.71931649097928"/>
  </node>
  <node label="GO:0019637" id="13">
    <att type="string" name="canonicalName" value="GO:0019637"/>
    <att type="string" name="Description" value="organophosphate metabolic process"/>
    <att type="string" name="Category" value="GO Biological Processes"/>
    <att type="real" name="LogP" value="-2.4722894266798274"/>
    <att type="real" name="Log(q-value)" value="0.0"/>
    <att type="integer" name="GROUP_ID" value="7"/>
    <att type="string" name="Hits" value="AT2G01220|LOS2|PI4K GAMMA 4|RSH2|CARA|ADSS|AT4G04320|AT4G17910|SQS1|ADK2|PFK2|VPS34|AT1G63110"/>
    <att type="real" name="Enrichment" value="2.3863867318569647"/>
    <att type="real" name="Z-score" value="3.300819923068988"/>
    <att type="integer" name="#GeneInGOAndHitList" value="13"/>
    <att type="integer" name="#GeneInGO" value="570"/>
    <att type="integer" name="#GeneInHitList" value="183"/>
    <att type="integer" name="#TotalGeneInLibrary" value="19148"/>
    <att type="real" name="%InGO" value="7.103825136612022"/>
    <att type="real" name="STDV %InGO" value="1.8989761148163105"/>
    <att type="real" name="BestLogPInGroup" value="-2.493341617736485"/>
    <att type="real" name="BestEnrichmentInGroup" value="7.47384855581577"/>
    <att type="integer" name="FirstInGroupByEnrichment" value="0"/>
    <att type="integer" name="FirstInGroupByLogP" value="0"/>
    <att type="string" name="GeneID" value="814650|818226|819260|820619|822396|824930|825752|827515|829616|831882|834832|842344|842615"/>
    <att type="integer" name="_RANK_" value="1"/>
    <att type="string" name="_PATTERN_" value="M1"/>
    <att type="string" name="CLUSTER_LABEL" value=" "/>
    <att type="integer" name="#COUNT_001" value="13"/>
    <att type="integer" name="_MEMBER_MyList" value="1"/>
    <att type="real" name="_LogP_MyList" value="-2.4722894266798274"/>
    <att type="string" name="Gene" value="GO:0019637"/>
    <att type="integer" name="GiniIndex" value="0"/>
    <att type="integer" name="CategoryID" value="19"/>
    <att type="string" name="PARENT_GO" value="19_GO:0008152 metabolic process"/>
    <att type="integer" name="EvidenceCutoff" value="0"/>
    <graphics type="CIRCLE" x="318.18169867670287" y="197.2357915540225"/>
  </node>
  <node label="GO:0009259" id="14">
    <att type="string" name="canonicalName" value="GO:0009259"/>
    <att type="string" name="Description" value="ribonucleotide metabolic process"/>
    <att type="string" name="Category" value="GO Biological Processes"/>
    <att type="real" name="LogP" value="-2.464140804329466"/>
    <att type="real" name="Log(q-value)" value="0.0"/>
    <att type="integer" name="GROUP_ID" value="7"/>
    <att type="string" name="Hits" value="LOS2|RSH2|CARA|ADSS|AT4G04320|ADK2|PFK2"/>
    <att type="real" name="Enrichment" value="3.608064820048992"/>
    <att type="real" name="Z-score" value="3.669598800438554"/>
    <att type="integer" name="#GeneInGOAndHitList" value="7"/>
    <att type="integer" name="#GeneInGO" value="203"/>
    <att type="integer" name="#GeneInHitList" value="183"/>
    <att type="integer" name="#TotalGeneInLibrary" value="19148"/>
    <att type="real" name="%InGO" value="3.8251366120218577"/>
    <att type="real" name="STDV %InGO" value="1.417844880224944"/>
    <att type="real" name="BestLogPInGroup" value="-2.493341617736485"/>
    <att type="real" name="BestEnrichmentInGroup" value="7.47384855581577"/>
    <att type="integer" name="FirstInGroupByEnrichment" value="0"/>
    <att type="integer" name="FirstInGroupByLogP" value="0"/>
    <att type="string" name="GeneID" value="818226|820619|822396|824930|825752|831882|834832"/>
    <att type="integer" name="_RANK_" value="1"/>
    <att type="string" name="_PATTERN_" value="M1"/>
    <att type="string" name="CLUSTER_LABEL" value=" "/>
    <att type="integer" name="#COUNT_001" value="7"/>
    <att type="integer" name="_MEMBER_MyList" value="1"/>
    <att type="real" name="_LogP_MyList" value="-2.464140804329466"/>
    <att type="string" name="Gene" value="GO:0009259"/>
    <att type="integer" name="GiniIndex" value="0"/>
    <att type="integer" name="CategoryID" value="19"/>
    <att type="string" name="PARENT_GO" value="19_GO:0008152 metabolic process"/>
    <att type="integer" name="EvidenceCutoff" value="0"/>
    <graphics type="CIRCLE" x="329.7574236061563" y="220.13167942506868"/>
  </node>
  <node label="GO:0006753" id="15">
    <att type="string" name="canonicalName" value="GO:0006753"/>
    <att type="string" name="Description" value="nucleoside phosphate metabolic process"/>
    <att type="string" name="Category" value="GO Biological Processes"/>
    <att type="real" name="LogP" value="-2.3926045692913913"/>
    <att type="real" name="Log(q-value)" value="0.0"/>
    <att type="integer" name="GROUP_ID" value="7"/>
    <att type="string" name="Hits" value="AT2G01220|LOS2|RSH2|CARA|ADSS|AT4G04320|ADK2|PFK2"/>
    <att type="real" name="Enrichment" value="3.158758634910816"/>
    <att type="real" name="Z-score" value="3.47609004650983"/>
    <att type="integer" name="#GeneInGOAndHitList" value="8"/>
    <att type="integer" name="#GeneInGO" value="265"/>
    <att type="integer" name="#GeneInHitList" value="183"/>
    <att type="integer" name="#TotalGeneInLibrary" value="19148"/>
    <att type="real" name="%InGO" value="4.371584699453552"/>
    <att type="real" name="STDV %InGO" value="1.5114277207254638"/>
    <att type="real" name="BestLogPInGroup" value="-2.493341617736485"/>
    <att type="real" name="BestEnrichmentInGroup" value="7.47384855581577"/>
    <att type="integer" name="FirstInGroupByEnrichment" value="0"/>
    <att type="integer" name="FirstInGroupByLogP" value="0"/>
    <att type="string" name="GeneID" value="814650|818226|820619|822396|824930|825752|831882|834832"/>
    <att type="integer" name="_RANK_" value="1"/>
    <att type="string" name="_PATTERN_" value="M1"/>
    <att type="string" name="CLUSTER_LABEL" value=" "/>
    <att type="integer" name="#COUNT_001" value="8"/>
    <att type="integer" name="_MEMBER_MyList" value="1"/>
    <att type="real" name="_LogP_MyList" value="-2.3926045692913913"/>
    <att type="string" name="Gene" value="GO:0006753"/>
    <att type="integer" name="GiniIndex" value="0"/>
    <att type="integer" name="CategoryID" value="19"/>
    <att type="string" name="PARENT_GO" value="19_GO:0008152 metabolic process"/>
    <att type="integer" name="EvidenceCutoff" value="0"/>
    <graphics type="CIRCLE" x="375.29978199913" y="310.7213879423914"/>
  </node>
  <node label="GO:0019693" id="16">
    <att type="string" name="canonicalName" value="GO:0019693"/>
    <att type="string" name="Description" value="ribose phosphate metabolic process"/>
    <att type="string" name="Category" value="GO Biological Processes"/>
    <att type="real" name="LogP" value="-2.361220304847701"/>
    <att type="real" name="Log(q-value)" value="0.0"/>
    <att type="integer" name="GROUP_ID" value="7"/>
    <att type="string" name="Hits" value="LOS2|RSH2|CARA|ADSS|AT4G04320|ADK2|PFK2"/>
    <att type="real" name="Enrichment" value="3.4548922569337046"/>
    <att type="real" name="Z-score" value="3.5306586727017164"/>
    <att type="integer" name="#GeneInGOAndHitList" value="7"/>
    <att type="integer" name="#GeneInGO" value="212"/>
    <att type="integer" name="#GeneInHitList" value="183"/>
    <att type="integer" name="#TotalGeneInLibrary" value="19148"/>
    <att type="real" name="%InGO" value="3.8251366120218577"/>
    <att type="real" name="STDV %InGO" value="1.417844880224944"/>
    <att type="real" name="BestLogPInGroup" value="-2.493341617736485"/>
    <att type="real" name="BestEnrichmentInGroup" value="7.47384855581577"/>
    <att type="integer" name="FirstInGroupByEnrichment" value="0"/>
    <att type="integer" name="FirstInGroupByLogP" value="0"/>
    <att type="string" name="GeneID" value="818226|820619|822396|824930|825752|831882|834832"/>
    <att type="integer" name="_RANK_" value="1"/>
    <att type="string" name="_PATTERN_" value="M1"/>
    <att type="string" name="CLUSTER_LABEL" value=" "/>
    <att type="integer" name="#COUNT_001" value="7"/>
    <att type="integer" name="_MEMBER_MyList" value="1"/>
    <att type="real" name="_LogP_MyList" value="-2.361220304847701"/>
    <att type="string" name="Gene" value="GO:0019693"/>
    <att type="integer" name="GiniIndex" value="0"/>
    <att type="integer" name="CategoryID" value="19"/>
    <att type="string" name="PARENT_GO" value="19_GO:0008152 metabolic process"/>
    <att type="integer" name="EvidenceCutoff" value="0"/>
    <graphics type="CIRCLE" x="254.11235363517176" y="266.69446921239773"/>
  </node>
  <node label="GO:0090407" id="17">
    <att type="string" name="canonicalName" value="GO:0090407"/>
    <att type="string" name="Description" value="organophosphate biosynthetic process"/>
    <att type="string" name="Category" value="GO Biological Processes"/>
    <att type="real" name="LogP" value="-2.265089325079794"/>
    <att type="real" name="Log(q-value)" value="0.0"/>
    <att type="integer" name="GROUP_ID" value="7"/>
    <att type="string" name="Hits" value="AT2G01220|PI4K GAMMA 4|CARA|ADSS|AT4G04320|AT4G17910|ADK2|VPS34|AT1G63110"/>
    <att type="real" name="Enrichment" value="2.7778906136660377"/>
    <att type="real" name="Z-score" value="3.2443038577286814"/>
    <att type="integer" name="#GeneInGOAndHitList" value="9"/>
    <att type="integer" name="#GeneInGO" value="339"/>
    <att type="integer" name="#GeneInHitList" value="183"/>
    <att type="integer" name="#TotalGeneInLibrary" value="19148"/>
    <att type="real" name="%InGO" value="4.918032786885246"/>
    <att type="real" name="STDV %InGO" value="1.5985243061502876"/>
    <att type="real" name="BestLogPInGroup" value="-2.493341617736485"/>
    <att type="real" name="BestEnrichmentInGroup" value="7.47384855581577"/>
    <att type="integer" name="FirstInGroupByEnrichment" value="0"/>
    <att type="integer" name="FirstInGroupByLogP" value="0"/>
    <att type="string" name="GeneID" value="814650|819260|822396|824930|825752|827515|831882|842344|842615"/>
    <att type="integer" name="_RANK_" value="1"/>
    <att type="string" name="_PATTERN_" value="M1"/>
    <att type="string" name="CLUSTER_LABEL" value=" "/>
    <att type="integer" name="#COUNT_001" value="9"/>
    <att type="integer" name="_MEMBER_MyList" value="1"/>
    <att type="real" name="_LogP_MyList" value="-2.265089325079794"/>
    <att type="string" name="Gene" value="GO:0090407"/>
    <att type="integer" name="GiniIndex" value="0"/>
    <att type="integer" name="CategoryID" value="19"/>
    <att type="string" name="PARENT_GO" value="19_GO:0008152 metabolic process"/>
    <att type="integer" name="EvidenceCutoff" value="0"/>
    <graphics type="CIRCLE" x="291.86801584227834" y="363.5605431460135"/>
  </node>
  <node label="GO:0009150" id="18">
    <att type="string" name="canonicalName" value="GO:0009150"/>
    <att type="string" name="Description" value="purine ribonucleotide metabolic process"/>
    <att type="string" name="Category" value="GO Biological Processes"/>
    <att type="real" name="LogP" value="-2.1328090379766143"/>
    <att type="real" name="Log(q-value)" value="0.0"/>
    <att type="integer" name="GROUP_ID" value="7"/>
    <att type="string" name="Hits" value="LOS2|RSH2|ADSS|AT4G04320|ADK2|PFK2"/>
    <att type="real" name="Enrichment" value="3.5269847117332844"/>
    <att type="real" name="Z-score" value="3.327196420605073"/>
    <att type="integer" name="#GeneInGOAndHitList" value="6"/>
    <att type="integer" name="#GeneInGO" value="178"/>
    <att type="integer" name="#GeneInHitList" value="183"/>
    <att type="integer" name="#TotalGeneInLibrary" value="19148"/>
    <att type="real" name="%InGO" value="3.278688524590164"/>
    <att type="real" name="STDV %InGO" value="1.3163931804599283"/>
    <att type="real" name="BestLogPInGroup" value="-2.493341617736485"/>
    <att type="real" name="BestEnrichmentInGroup" value="7.47384855581577"/>
    <att type="integer" name="FirstInGroupByEnrichment" value="0"/>
    <att type="integer" name="FirstInGroupByLogP" value="0"/>
    <att type="string" name="GeneID" value="818226|820619|824930|825752|831882|834832"/>
    <att type="integer" name="_RANK_" value="1"/>
    <att type="string" name="_PATTERN_" value="M1"/>
    <att type="string" name="CLUSTER_LABEL" value=" "/>
    <att type="integer" name="#COUNT_001" value="6"/>
    <att type="integer" name="_MEMBER_MyList" value="1"/>
    <att type="real" name="_LogP_MyList" value="-2.1328090379766143"/>
    <att type="string" name="Gene" value="GO:0009150"/>
    <att type="integer" name="GiniIndex" value="0"/>
    <att type="integer" name="CategoryID" value="19"/>
    <att type="string" name="PARENT_GO" value="19_GO:0008152 metabolic process"/>
    <att type="integer" name="EvidenceCutoff" value="0"/>
    <graphics type="CIRCLE" x="284.1980321000271" y="209.39392771214426"/>
  </node>
  <node label="GO:0009156" id="19">
    <att type="string" name="canonicalName" value="GO:0009156"/>
    <att type="string" name="Description" value="ribonucleoside monophosphate biosynthetic process"/>
    <att type="string" name="Category" value="GO Biological Processes"/>
    <att type="real" name="LogP" value="-2.125005767500823"/>
    <att type="real" name="Log(q-value)" value="0.0"/>
    <att type="integer" name="GROUP_ID" value="7"/>
    <att type="string" name="Hits" value="CARA|ADSS|ADK2"/>
    <att type="real" name="Enrichment" value="7.47384855581577"/>
    <att type="real" name="Z-score" value="4.125739320037344"/>
    <att type="integer" name="#GeneInGOAndHitList" value="3"/>
    <att type="integer" name="#GeneInGO" value="42"/>
    <att type="integer" name="#GeneInHitList" value="183"/>
    <att type="integer" name="#TotalGeneInLibrary" value="19148"/>
    <att type="real" name="%InGO" value="1.639344262295082"/>
    <att type="real" name="STDV %InGO" value="0.938685793957161"/>
    <att type="real" name="BestLogPInGroup" value="-2.493341617736485"/>
    <att type="real" name="BestEnrichmentInGroup" value="7.47384855581577"/>
    <att type="integer" name="FirstInGroupByEnrichment" value="0"/>
    <att type="integer" name="FirstInGroupByLogP" value="0"/>
    <att type="string" name="GeneID" value="822396|824930|831882"/>
    <att type="integer" name="_RANK_" value="1"/>
    <att type="string" name="_PATTERN_" value="M1"/>
    <att type="string" name="CLUSTER_LABEL" value=" "/>
    <att type="integer" name="#COUNT_001" value="3"/>
    <att type="integer" name="_MEMBER_MyList" value="1"/>
    <att type="real" name="_LogP_MyList" value="-2.125005767500823"/>
    <att type="string" name="Gene" value="GO:0009156"/>
    <att type="integer" name="GiniIndex" value="0"/>
    <att type="integer" name="CategoryID" value="19"/>
    <att type="string" name="PARENT_GO" value="19_GO:0008152 metabolic process"/>
    <att type="integer" name="EvidenceCutoff" value="0"/>
    <graphics type="CIRCLE" x="370.9122398818199" y="286.31334021273244"/>
  </node>
  <node label="GO:0055086" id="20">
    <att type="string" name="canonicalName" value="GO:0055086"/>
    <att type="string" name="Description" value="nucleobase-containing small molecule metabolic process"/>
    <att type="string" name="Category" value="GO Biological Processes"/>
    <att type="real" name="LogP" value="-2.0933420342552758"/>
    <att type="real" name="Log(q-value)" value="0.0"/>
    <att type="integer" name="GROUP_ID" value="7"/>
    <att type="string" name="Hits" value="AT2G01220|LOS2|CYT1|RSH2|CARA|ADSS|AT4G04320|ADK2|PFK2"/>
    <att type="real" name="Enrichment" value="2.608600880977249"/>
    <att type="real" name="Z-score" value="3.0309074518214145"/>
    <att type="integer" name="#GeneInGOAndHitList" value="9"/>
    <att type="integer" name="#GeneInGO" value="361"/>
    <att type="integer" name="#GeneInHitList" value="183"/>
    <att type="integer" name="#TotalGeneInLibrary" value="19148"/>
    <att type="real" name="%InGO" value="4.918032786885246"/>
    <att type="real" name="STDV %InGO" value="1.5985243061502876"/>
    <att type="real" name="BestLogPInGroup" value="-2.493341617736485"/>
    <att type="real" name="BestEnrichmentInGroup" value="7.47384855581577"/>
    <att type="integer" name="FirstInGroupByEnrichment" value="0"/>
    <att type="integer" name="FirstInGroupByLogP" value="0"/>
    <att type="string" name="GeneID" value="814650|818226|818562|820619|822396|824930|825752|831882|834832"/>
    <att type="integer" name="_RANK_" value="1"/>
    <att type="string" name="_PATTERN_" value="M1"/>
    <att type="string" name="CLUSTER_LABEL" value=" "/>
    <att type="integer" name="#COUNT_001" value="9"/>
    <att type="integer" name="_MEMBER_MyList" value="1"/>
    <att type="real" name="_LogP_MyList" value="-2.0933420342552758"/>
    <att type="string" name="Gene" value="GO:0055086"/>
    <att type="integer" name="GiniIndex" value="0"/>
    <att type="integer" name="CategoryID" value="19"/>
    <att type="string" name="PARENT_GO" value="19_GO:0008152 metabolic process"/>
    <att type="integer" name="EvidenceCutoff" value="0"/>
    <graphics type="CIRCLE" x="155.42423724331735" y="335.4157629407449"/>
  </node>
  <node label="GO:0009161" id="21">
    <att type="string" name="canonicalName" value="GO:0009161"/>
    <att type="string" name="Description" value="ribonucleoside monophosphate metabolic process"/>
    <att type="string" name="Category" value="GO Biological Processes"/>
    <att type="real" name="LogP" value="-2.068965846820678"/>
    <att type="real" name="Log(q-value)" value="0.0"/>
    <att type="integer" name="GROUP_ID" value="7"/>
    <att type="string" name="Hits" value="CARA|ADSS|ADK2"/>
    <att type="real" name="Enrichment" value="7.134128166915053"/>
    <att type="real" name="Z-score" value="4.001441936919908"/>
    <att type="integer" name="#GeneInGOAndHitList" value="3"/>
    <att type="integer" name="#GeneInGO" value="44"/>
    <att type="integer" name="#GeneInHitList" value="183"/>
    <att type="integer" name="#TotalGeneInLibrary" value="19148"/>
    <att type="real" name="%InGO" value="1.639344262295082"/>
    <att type="real" name="STDV %InGO" value="0.938685793957161"/>
    <att type="real" name="BestLogPInGroup" value="-2.493341617736485"/>
    <att type="real" name="BestEnrichmentInGroup" value="7.47384855581577"/>
    <att type="integer" name="FirstInGroupByEnrichment" value="0"/>
    <att type="integer" name="FirstInGroupByLogP" value="0"/>
    <att type="string" name="GeneID" value="822396|824930|831882"/>
    <att type="integer" name="_RANK_" value="1"/>
    <att type="string" name="_PATTERN_" value="M1"/>
    <att type="string" name="CLUSTER_LABEL" value=" "/>
    <att type="integer" name="#COUNT_001" value="3"/>
    <att type="integer" name="_MEMBER_MyList" value="1"/>
    <att type="real" name="_LogP_MyList" value="-2.068965846820678"/>
    <att type="string" name="Gene" value="GO:0009161"/>
    <att type="integer" name="GiniIndex" value="0"/>
    <att type="integer" name="CategoryID" value="19"/>
    <att type="string" name="PARENT_GO" value="19_GO:0008152 metabolic process"/>
    <att type="integer" name="EvidenceCutoff" value="0"/>
    <graphics type="CIRCLE" x="431.34769467392925" y="237.91638826488872"/>
  </node>
  <node label="ko03018" id="22">
    <att type="string" name="canonicalName" value="ko03018"/>
    <att type="string" name="Description" value="RNA degradation"/>
    <att type="string" name="Category" value="KEGG Pathway"/>
    <att type="real" name="LogP" value="-2.352232830839101"/>
    <att type="real" name="Log(q-value)" value="0.0"/>
    <att type="integer" name="GROUP_ID" value="8"/>
    <att type="string" name="Hits" value="LOS2|HSP60|PFK2|RRP4|AHG2"/>
    <att type="real" name="Enrichment" value="4.671155347384855"/>
    <att type="real" name="Z-score" value="3.8275724116247547"/>
    <att type="integer" name="#GeneInGOAndHitList" value="5"/>
    <att type="integer" name="#GeneInGO" value="112"/>
    <att type="integer" name="#GeneInHitList" value="183"/>
    <att type="integer" name="#TotalGeneInLibrary" value="19148"/>
    <att type="real" name="%InGO" value="2.73224043715847"/>
    <att type="real" name="STDV %InGO" value="1.2050869091154084"/>
    <att type="real" name="BestLogPInGroup" value="-2.352232830839101"/>
    <att type="real" name="BestEnrichmentInGroup" value="4.671155347384855"/>
    <att type="integer" name="FirstInGroupByEnrichment" value="0"/>
    <att type="integer" name="FirstInGroupByLogP" value="0"/>
    <att type="string" name="GeneID" value="818226|821983|834832|839521|842037"/>
    <att type="integer" name="_RANK_" value="1"/>
    <att type="string" name="_PATTERN_" value="M1"/>
    <att type="string" name="CLUSTER_LABEL" value=" "/>
    <att type="integer" name="#COUNT_001" value="5"/>
    <att type="integer" name="_MEMBER_MyList" value="1"/>
    <att type="real" name="_LogP_MyList" value="-2.352232830839101"/>
    <att type="string" name="Gene" value="ko03018"/>
    <att type="integer" name="GiniIndex" value="0"/>
    <att type="integer" name="CategoryID" value="24"/>
    <att type="string" name="PARENT_GO" value=""/>
    <att type="integer" name="EvidenceCutoff" value="0"/>
    <graphics type="CIRCLE" x="296.7739286431671" y="349.8569158071641"/>
  </node>
  <node label="ko00410" id="23">
    <att type="string" name="canonicalName" value="ko00410"/>
    <att type="string" name="Description" value="beta-Alanine metabolism"/>
    <att type="string" name="Category" value="KEGG Pathway"/>
    <att type="real" name="LogP" value="-2.1841476258737718"/>
    <att type="real" name="Log(q-value)" value="0.0"/>
    <att type="integer" name="GROUP_ID" value="10"/>
    <att type="string" name="Hits" value="AT4G04320|ALDH3H1|ALDH7B4"/>
    <att type="real" name="Enrichment" value="7.847540983606558"/>
    <att type="real" name="Z-score" value="4.258498607805766"/>
    <att type="integer" name="#GeneInGOAndHitList" value="3"/>
    <att type="integer" name="#GeneInGO" value="40"/>
    <att type="integer" name="#GeneInHitList" value="183"/>
    <att type="integer" name="#TotalGeneInLibrary" value="19148"/>
    <att type="real" name="%InGO" value="1.639344262295082"/>
    <att type="real" name="STDV %InGO" value="0.938685793957161"/>
    <att type="real" name="BestLogPInGroup" value="-2.1841476258737718"/>
    <att type="real" name="BestEnrichmentInGroup" value="7.847540983606558"/>
    <att type="integer" name="FirstInGroupByEnrichment" value="0"/>
    <att type="integer" name="FirstInGroupByLogP" value="0"/>
    <att type="string" name="GeneID" value="825752|841020|841849"/>
    <att type="integer" name="_RANK_" value="1"/>
    <att type="string" name="_PATTERN_" value="M1"/>
    <att type="string" name="CLUSTER_LABEL" value=" "/>
    <att type="integer" name="#COUNT_001" value="3"/>
    <att type="integer" name="_MEMBER_MyList" value="1"/>
    <att type="real" name="_LogP_MyList" value="-2.1841476258737718"/>
    <att type="string" name="Gene" value="ko00410"/>
    <att type="integer" name="GiniIndex" value="0"/>
    <att type="integer" name="CategoryID" value="24"/>
    <att type="string" name="PARENT_GO" value=""/>
    <att type="integer" name="EvidenceCutoff" value="0"/>
    <graphics type="CIRCLE" x="335.40709883887644" y="173.38314219513111"/>
  </node>
  <node label="GO:0032776" id="24">
    <att type="string" name="canonicalName" value="GO:0032776"/>
    <att type="string" name="Description" value="DNA methylation on cytosine"/>
    <att type="string" name="Category" value="GO Biological Processes"/>
    <att type="real" name="LogP" value="-3.3577608282790847"/>
    <att type="real" name="Log(q-value)" value="-0.16130828657569565"/>
    <att type="integer" name="GROUP_ID" value="3"/>
    <att type="string" name="Hits" value="IBM1|CMT2|VIM1"/>
    <att type="real" name="Enrichment" value="19.618852459016395"/>
    <att type="real" name="Z-score" value="7.318670682510032"/>
    <att type="integer" name="#GeneInGOAndHitList" value="3"/>
    <att type="integer" name="#GeneInGO" value="16"/>
    <att type="integer" name="#GeneInHitList" value="183"/>
    <att type="integer" name="#TotalGeneInLibrary" value="19148"/>
    <att type="real" name="%InGO" value="1.639344262295082"/>
    <att type="real" name="STDV %InGO" value="0.938685793957161"/>
    <att type="real" name="BestLogPInGroup" value="-3.3577608282790847"/>
    <att type="real" name="BestEnrichmentInGroup" value="19.618852459016395"/>
    <att type="integer" name="FirstInGroupByEnrichment" value="1"/>
    <att type="integer" name="FirstInGroupByLogP" value="1"/>
    <att type="string" name="GeneID" value="819952|827640|842157"/>
    <att type="integer" name="_RANK_" value="1"/>
    <att type="string" name="_PATTERN_" value="M1"/>
    <att type="string" name="CLUSTER_LABEL" value="DNA methylation on cytosine"/>
    <att type="integer" name="#COUNT_001" value="3"/>
    <att type="integer" name="_MEMBER_MyList" value="1"/>
    <att type="real" name="_LogP_MyList" value="-3.3577608282790847"/>
    <att type="string" name="Gene" value="GO:0032776"/>
    <att type="integer" name="GiniIndex" value="0"/>
    <att type="integer" name="CategoryID" value="19"/>
    <att type="string" name="PARENT_GO" value="19_GO:0008152 metabolic process"/>
    <att type="integer" name="EvidenceCutoff" value="0"/>
    <graphics type="CIRCLE" x="434.7366750462742" y="209.7327247413839"/>
  </node>
  <node label="ath00195" id="25">
    <att type="string" name="canonicalName" value="ath00195"/>
    <att type="string" name="Description" value="Photosynthesis"/>
    <att type="string" name="Category" value="KEGG Pathway"/>
    <att type="real" name="LogP" value="-4.05480561630521"/>
    <att type="real" name="Log(q-value)" value="-0.55732307893784"/>
    <att type="integer" name="GROUP_ID" value="1"/>
    <att type="string" name="Hits" value="PSAH-1|psbB|psbE|petA|psaB|psbC"/>
    <att type="real" name="Enrichment" value="8.260569456427955"/>
    <att type="real" name="Z-score" value="6.229868095115515"/>
    <att type="integer" name="#GeneInGOAndHitList" value="6"/>
    <att type="integer" name="#GeneInGO" value="76"/>
    <att type="integer" name="#GeneInHitList" value="183"/>
    <att type="integer" name="#TotalGeneInLibrary" value="19148"/>
    <att type="real" name="%InGO" value="3.278688524590164"/>
    <att type="real" name="STDV %InGO" value="1.3163931804599283"/>
    <att type="real" name="BestLogPInGroup" value="-4.05480561630521"/>
    <att type="real" name="BestEnrichmentInGroup" value="8.260569456427955"/>
    <att type="integer" name="FirstInGroupByEnrichment" value="1"/>
    <att type="integer" name="FirstInGroupByLogP" value="1"/>
    <att type="string" name="GeneID" value="820859|844733|844745|844748|844770|844773"/>
    <att type="integer" name="_RANK_" value="1"/>
    <att type="string" name="_PATTERN_" value="M1"/>
    <att type="string" name="CLUSTER_LABEL" value="Photosynthesis"/>
    <att type="integer" name="#COUNT_001" value="6"/>
    <att type="integer" name="_MEMBER_MyList" value="1"/>
    <att type="real" name="_LogP_MyList" value="-4.05480561630521"/>
    <att type="string" name="Gene" value="ath00195"/>
    <att type="integer" name="GiniIndex" value="0"/>
    <att type="integer" name="CategoryID" value="24"/>
    <att type="string" name="PARENT_GO" value=""/>
    <att type="integer" name="EvidenceCutoff" value="0"/>
    <graphics type="CIRCLE" x="253.38237473213985" y="229.87919920573705"/>
  </node>
  <node label="ath03018" id="26">
    <att type="string" name="canonicalName" value="ath03018"/>
    <att type="string" name="Description" value="RNA degradation"/>
    <att type="string" name="Category" value="KEGG Pathway"/>
    <att type="real" name="LogP" value="-2.352232830839101"/>
    <att type="real" name="Log(q-value)" value="0.0"/>
    <att type="integer" name="GROUP_ID" value="8"/>
    <att type="string" name="Hits" value="LOS2|HSP60|PFK2|RRP4|AHG2"/>
    <att type="real" name="Enrichment" value="4.671155347384855"/>
    <att type="real" name="Z-score" value="3.8275724116247547"/>
    <att type="integer" name="#GeneInGOAndHitList" value="5"/>
    <att type="integer" name="#GeneInGO" value="112"/>
    <att type="integer" name="#GeneInHitList" value="183"/>
    <att type="integer" name="#TotalGeneInLibrary" value="19148"/>
    <att type="real" name="%InGO" value="2.73224043715847"/>
    <att type="real" name="STDV %InGO" value="1.2050869091154084"/>
    <att type="real" name="BestLogPInGroup" value="-2.352232830839101"/>
    <att type="real" name="BestEnrichmentInGroup" value="4.671155347384855"/>
    <att type="integer" name="FirstInGroupByEnrichment" value="1"/>
    <att type="integer" name="FirstInGroupByLogP" value="1"/>
    <att type="string" name="GeneID" value="818226|821983|834832|839521|842037"/>
    <att type="integer" name="_RANK_" value="1"/>
    <att type="string" name="_PATTERN_" value="M1"/>
    <att type="string" name="CLUSTER_LABEL" value="RNA degradation"/>
    <att type="integer" name="#COUNT_001" value="5"/>
    <att type="integer" name="_MEMBER_MyList" value="1"/>
    <att type="real" name="_LogP_MyList" value="-2.352232830839101"/>
    <att type="string" name="Gene" value="ath03018"/>
    <att type="integer" name="GiniIndex" value="0"/>
    <att type="integer" name="CategoryID" value="24"/>
    <att type="string" name="PARENT_GO" value=""/>
    <att type="integer" name="EvidenceCutoff" value="0"/>
    <graphics type="CIRCLE" x="349.5528816816345" y="211.29492278709745"/>
  </node>
  <node label="ath00410" id="27">
    <att type="string" name="canonicalName" value="ath00410"/>
    <att type="string" name="Description" value="beta-Alanine metabolism"/>
    <att type="string" name="Category" value="KEGG Pathway"/>
    <att type="real" name="LogP" value="-2.1841476258737718"/>
    <att type="real" name="Log(q-value)" value="0.0"/>
    <att type="integer" name="GROUP_ID" value="10"/>
    <att type="string" name="Hits" value="AT4G04320|ALDH3H1|ALDH7B4"/>
    <att type="real" name="Enrichment" value="7.847540983606558"/>
    <att type="real" name="Z-score" value="4.258498607805766"/>
    <att type="integer" name="#GeneInGOAndHitList" value="3"/>
    <att type="integer" name="#GeneInGO" value="40"/>
    <att type="integer" name="#GeneInHitList" value="183"/>
    <att type="integer" name="#TotalGeneInLibrary" value="19148"/>
    <att type="real" name="%InGO" value="1.639344262295082"/>
    <att type="real" name="STDV %InGO" value="0.938685793957161"/>
    <att type="real" name="BestLogPInGroup" value="-2.1841476258737718"/>
    <att type="real" name="BestEnrichmentInGroup" value="7.847540983606558"/>
    <att type="integer" name="FirstInGroupByEnrichment" value="1"/>
    <att type="integer" name="FirstInGroupByLogP" value="1"/>
    <att type="string" name="GeneID" value="825752|841020|841849"/>
    <att type="integer" name="_RANK_" value="1"/>
    <att type="string" name="_PATTERN_" value="M1"/>
    <att type="string" name="CLUSTER_LABEL" value="beta-Alanine metabolism"/>
    <att type="integer" name="#COUNT_001" value="3"/>
    <att type="integer" name="_MEMBER_MyList" value="1"/>
    <att type="real" name="_LogP_MyList" value="-2.1841476258737718"/>
    <att type="string" name="Gene" value="ath00410"/>
    <att type="integer" name="GiniIndex" value="0"/>
    <att type="integer" name="CategoryID" value="24"/>
    <att type="string" name="PARENT_GO" value=""/>
    <att type="integer" name="EvidenceCutoff" value="0"/>
    <graphics type="CIRCLE" x="333.4226200815282" y="325.9700516520045"/>
  </node>
  <node label="GO:0051273" id="28">
    <att type="string" name="canonicalName" value="GO:0051273"/>
    <att type="string" name="Description" value="beta-glucan metabolic process"/>
    <att type="string" name="Category" value="GO Biological Processes"/>
    <att type="real" name="LogP" value="-2.047597121364204"/>
    <att type="real" name="Log(q-value)" value="0.0"/>
    <att type="integer" name="GROUP_ID" value="13"/>
    <att type="string" name="Hits" value="CYT1|AT4G30260|GSL12|BGLU42"/>
    <att type="real" name="Enrichment" value="4.923947283831566"/>
    <att type="real" name="Z-score" value="3.5615290670048987"/>
    <att type="integer" name="#GeneInGOAndHitList" value="4"/>
    <att type="integer" name="#GeneInGO" value="85"/>
    <att type="integer" name="#GeneInHitList" value="183"/>
    <att type="integer" name="#TotalGeneInLibrary" value="19148"/>
    <att type="real" name="%InGO" value="2.185792349726776"/>
    <att type="real" name="STDV %InGO" value="1.0808859621902096"/>
    <att type="real" name="BestLogPInGroup" value="-2.047597121364204"/>
    <att type="real" name="BestEnrichmentInGroup" value="4.923947283831566"/>
    <att type="integer" name="FirstInGroupByEnrichment" value="1"/>
    <att type="integer" name="FirstInGroupByLogP" value="1"/>
    <att type="string" name="GeneID" value="818562|829149|831140|833656"/>
    <att type="integer" name="_RANK_" value="1"/>
    <att type="string" name="_PATTERN_" value="M1"/>
    <att type="string" name="CLUSTER_LABEL" value="beta-glucan metabolic process"/>
    <att type="integer" name="#COUNT_001" value="4"/>
    <att type="integer" name="_MEMBER_MyList" value="1"/>
    <att type="real" name="_LogP_MyList" value="-2.047597121364204"/>
    <att type="string" name="Gene" value="GO:0051273"/>
    <att type="integer" name="GiniIndex" value="0"/>
    <att type="integer" name="CategoryID" value="19"/>
    <att type="string" name="PARENT_GO" value="19_GO:0008152 metabolic process"/>
    <att type="integer" name="EvidenceCutoff" value="0"/>
    <graphics type="CIRCLE" x="151.40183836221013" y="321.213948732062"/>
  </node>
  <node label="GO:0009117" id="29">
    <att type="string" name="canonicalName" value="GO:0009117"/>
    <att type="string" name="Description" value="nucleotide metabolic process"/>
    <att type="string" name="Category" value="GO Biological Processes"/>
    <att type="real" name="LogP" value="-2.493341617736485"/>
    <att type="real" name="Log(q-value)" value="0.0"/>
    <att type="integer" name="GROUP_ID" value="7"/>
    <att type="string" name="Hits" value="AT2G01220|LOS2|RSH2|CARA|ADSS|AT4G04320|ADK2|PFK2"/>
    <att type="real" name="Enrichment" value="3.282631522554378"/>
    <att type="real" name="Z-score" value="3.6045821554263813"/>
    <att type="integer" name="#GeneInGOAndHitList" value="8"/>
    <att type="integer" name="#GeneInGO" value="255"/>
    <att type="integer" name="#GeneInHitList" value="183"/>
    <att type="integer" name="#TotalGeneInLibrary" value="19148"/>
    <att type="real" name="%InGO" value="4.371584699453552"/>
    <att type="real" name="STDV %InGO" value="1.5114277207254638"/>
    <att type="real" name="BestLogPInGroup" value="-2.493341617736485"/>
    <att type="real" name="BestEnrichmentInGroup" value="7.47384855581577"/>
    <att type="integer" name="FirstInGroupByEnrichment" value="1"/>
    <att type="integer" name="FirstInGroupByLogP" value="1"/>
    <att type="string" name="GeneID" value="814650|818226|820619|822396|824930|825752|831882|834832"/>
    <att type="integer" name="_RANK_" value="1"/>
    <att type="string" name="_PATTERN_" value="M1"/>
    <att type="string" name="CLUSTER_LABEL" value="nucleotide metabolic process"/>
    <att type="integer" name="#COUNT_001" value="8"/>
    <att type="integer" name="_MEMBER_MyList" value="1"/>
    <att type="real" name="_LogP_MyList" value="-2.493341617736485"/>
    <att type="string" name="Gene" value="GO:0009117"/>
    <att type="integer" name="GiniIndex" value="0"/>
    <att type="integer" name="CategoryID" value="19"/>
    <att type="string" name="PARENT_GO" value="19_GO:0008152 metabolic process"/>
    <att type="integer" name="EvidenceCutoff" value="0"/>
    <graphics type="CIRCLE" x="364.6996983012159" y="335.46950865548786"/>
  </node>
  <node label="GO:0006661" id="30">
    <att type="string" name="canonicalName" value="GO:0006661"/>
    <att type="string" name="Description" value="phosphatidylinositol biosynthetic process"/>
    <att type="string" name="Category" value="GO Biological Processes"/>
    <att type="real" name="LogP" value="-2.6962201885199946"/>
    <att type="real" name="Log(q-value)" value="0.0"/>
    <att type="integer" name="GROUP_ID" value="6"/>
    <att type="string" name="Hits" value="PI4K GAMMA 4|AT4G17910|VPS34|AT1G63110"/>
    <att type="real" name="Enrichment" value="7.473848555815771"/>
    <att type="real" name="Z-score" value="4.765739791741144"/>
    <att type="integer" name="#GeneInGOAndHitList" value="4"/>
    <att type="integer" name="#GeneInGO" value="56"/>
    <att type="integer" name="#GeneInHitList" value="183"/>
    <att type="integer" name="#TotalGeneInLibrary" value="19148"/>
    <att type="real" name="%InGO" value="2.185792349726776"/>
    <att type="real" name="STDV %InGO" value="1.0808859621902096"/>
    <att type="real" name="BestLogPInGroup" value="-2.6962201885199946"/>
    <att type="real" name="BestEnrichmentInGroup" value="7.473848555815771"/>
    <att type="integer" name="FirstInGroupByEnrichment" value="1"/>
    <att type="integer" name="FirstInGroupByLogP" value="1"/>
    <att type="string" name="GeneID" value="819260|827515|842344|842615"/>
    <att type="integer" name="_RANK_" value="1"/>
    <att type="string" name="_PATTERN_" value="M1"/>
    <att type="string" name="CLUSTER_LABEL" value="phosphatidylinositol biosynthetic process"/>
    <att type="integer" name="#COUNT_001" value="4"/>
    <att type="integer" name="_MEMBER_MyList" value="1"/>
    <att type="real" name="_LogP_MyList" value="-2.6962201885199946"/>
    <att type="string" name="Gene" value="GO:0006661"/>
    <att type="integer" name="GiniIndex" value="0"/>
    <att type="integer" name="CategoryID" value="19"/>
    <att type="string" name="PARENT_GO" value="19_GO:0008152 metabolic process"/>
    <att type="integer" name="EvidenceCutoff" value="0"/>
    <graphics type="CIRCLE" x="243.7848870627629" y="160.65289200468598"/>
  </node>
  <node label="GO:0071805" id="31">
    <att type="string" name="canonicalName" value="GO:0071805"/>
    <att type="string" name="Description" value="potassium ion transmembrane transport"/>
    <att type="string" name="Category" value="GO Biological Processes"/>
    <att type="real" name="LogP" value="-2.068965846820678"/>
    <att type="real" name="Log(q-value)" value="0.0"/>
    <att type="integer" name="GROUP_ID" value="12"/>
    <att type="string" name="Hits" value="SKOR|KUP3|AT1G60160"/>
    <att type="real" name="Enrichment" value="7.134128166915053"/>
    <att type="real" name="Z-score" value="4.001441936919908"/>
    <att type="integer" name="#GeneInGOAndHitList" value="3"/>
    <att type="integer" name="#GeneInGO" value="44"/>
    <att type="integer" name="#GeneInHitList" value="183"/>
    <att type="integer" name="#TotalGeneInLibrary" value="19148"/>
    <att type="real" name="%InGO" value="1.639344262295082"/>
    <att type="real" name="STDV %InGO" value="0.938685793957161"/>
    <att type="real" name="BestLogPInGroup" value="-2.068965846820678"/>
    <att type="real" name="BestEnrichmentInGroup" value="7.134128166915053"/>
    <att type="integer" name="FirstInGroupByEnrichment" value="1"/>
    <att type="integer" name="FirstInGroupByLogP" value="1"/>
    <att type="string" name="GeneID" value="821052|821063|842311"/>
    <att type="integer" name="_RANK_" value="1"/>
    <att type="string" name="_PATTERN_" value="M1"/>
    <att type="string" name="CLUSTER_LABEL" value="potassium ion transmembrane transport"/>
    <att type="integer" name="#COUNT_001" value="3"/>
    <att type="integer" name="_MEMBER_MyList" value="1"/>
    <att type="real" name="_LogP_MyList" value="-2.068965846820678"/>
    <att type="string" name="Gene" value="GO:0071805"/>
    <att type="integer" name="GiniIndex" value="0"/>
    <att type="integer" name="CategoryID" value="19"/>
    <att type="string" name="PARENT_GO" value="19_GO:0051179 localization"/>
    <att type="integer" name="EvidenceCutoff" value="0"/>
    <graphics type="CIRCLE" x="155.88602072111482" y="393.3322146406799"/>
  </node>
  <node label="GO:0010072" id="32">
    <att type="string" name="canonicalName" value="GO:0010072"/>
    <att type="string" name="Description" value="primary shoot apical meristem specification"/>
    <att type="string" name="Category" value="GO Biological Processes"/>
    <att type="real" name="LogP" value="-3.538731903303672"/>
    <att type="real" name="Log(q-value)" value="-0.21734062499198306"/>
    <att type="integer" name="GROUP_ID" value="2"/>
    <att type="string" name="Hits" value="TPR2|TPR3|TPL"/>
    <att type="real" name="Enrichment" value="22.421545667447308"/>
    <att type="real" name="Z-score" value="7.876103726699239"/>
    <att type="integer" name="#GeneInGOAndHitList" value="3"/>
    <att type="integer" name="#GeneInGO" value="14"/>
    <att type="integer" name="#GeneInHitList" value="183"/>
    <att type="integer" name="#TotalGeneInLibrary" value="19148"/>
    <att type="real" name="%InGO" value="1.639344262295082"/>
    <att type="real" name="STDV %InGO" value="0.938685793957161"/>
    <att type="real" name="BestLogPInGroup" value="-3.538731903303672"/>
    <att type="real" name="BestEnrichmentInGroup" value="22.421545667447308"/>
    <att type="integer" name="FirstInGroupByEnrichment" value="1"/>
    <att type="integer" name="FirstInGroupByLogP" value="1"/>
    <att type="string" name="GeneID" value="820936|832761|838144"/>
    <att type="integer" name="_RANK_" value="1"/>
    <att type="string" name="_PATTERN_" value="M1"/>
    <att type="string" name="CLUSTER_LABEL" value="primary shoot apical meristem specification"/>
    <att type="integer" name="#COUNT_001" value="3"/>
    <att type="integer" name="_MEMBER_MyList" value="1"/>
    <att type="real" name="_LogP_MyList" value="-3.538731903303672"/>
    <att type="string" name="Gene" value="GO:0010072"/>
    <att type="integer" name="GiniIndex" value="0"/>
    <att type="integer" name="CategoryID" value="19"/>
    <att type="string" name="PARENT_GO" value="19_GO:0022414 reproductive process"/>
    <att type="integer" name="EvidenceCutoff" value="0"/>
    <graphics type="CIRCLE" x="313.9798618096776" y="307.5955193160529"/>
  </node>
  <node label="GO:0010109" id="33">
    <att type="string" name="canonicalName" value="GO:0010109"/>
    <att type="string" name="Description" value="regulation of photosynthesis"/>
    <att type="string" name="Category" value="GO Biological Processes"/>
    <att type="real" name="LogP" value="-2.068965846820678"/>
    <att type="real" name="Log(q-value)" value="0.0"/>
    <att type="integer" name="GROUP_ID" value="11"/>
    <att type="string" name="Hits" value="AGY1|NSI|CSK"/>
    <att type="real" name="Enrichment" value="7.134128166915053"/>
    <att type="real" name="Z-score" value="4.001441936919908"/>
    <att type="integer" name="#GeneInGOAndHitList" value="3"/>
    <att type="integer" name="#GeneInGO" value="44"/>
    <att type="integer" name="#GeneInHitList" value="183"/>
    <att type="integer" name="#TotalGeneInLibrary" value="19148"/>
    <att type="real" name="%InGO" value="1.639344262295082"/>
    <att type="real" name="STDV %InGO" value="0.938685793957161"/>
    <att type="real" name="BestLogPInGroup" value="-2.068965846820678"/>
    <att type="real" name="BestEnrichmentInGroup" value="7.134128166915053"/>
    <att type="integer" name="FirstInGroupByEnrichment" value="1"/>
    <att type="integer" name="FirstInGroupByLogP" value="1"/>
    <att type="string" name="GeneID" value="827922|840099|843110"/>
    <att type="integer" name="_RANK_" value="1"/>
    <att type="string" name="_PATTERN_" value="M1"/>
    <att type="string" name="CLUSTER_LABEL" value="regulation of photosynthesis"/>
    <att type="integer" name="#COUNT_001" value="3"/>
    <att type="integer" name="_MEMBER_MyList" value="1"/>
    <att type="real" name="_LogP_MyList" value="-2.068965846820678"/>
    <att type="string" name="Gene" value="GO:0010109"/>
    <att type="integer" name="GiniIndex" value="0"/>
    <att type="integer" name="CategoryID" value="19"/>
    <att type="string" name="PARENT_GO" value="19_GO:0050789 regulation of biological process"/>
    <att type="integer" name="EvidenceCutoff" value="0"/>
    <graphics type="CIRCLE" x="278.1337470588272" y="227.26514485455507"/>
  </node>
  <node label="GO:0034243" id="34">
    <att type="string" name="canonicalName" value="GO:0034243"/>
    <att type="string" name="Description" value="regulation of transcription elongation from RNA polymerase II promoter"/>
    <att type="string" name="Category" value="GO Biological Processes"/>
    <att type="real" name="LogP" value="-2.824145906004194"/>
    <att type="real" name="Log(q-value)" value="0.0"/>
    <att type="integer" name="GROUP_ID" value="4"/>
    <att type="string" name="Hits" value="TFIIS|AT1G54610|GTB1"/>
    <att type="real" name="Enrichment" value="13.079234972677597"/>
    <att type="real" name="Z-score" value="5.8164121482299045"/>
    <att type="integer" name="#GeneInGOAndHitList" value="3"/>
    <att type="integer" name="#GeneInGO" value="24"/>
    <att type="integer" name="#GeneInHitList" value="183"/>
    <att type="integer" name="#TotalGeneInLibrary" value="19148"/>
    <att type="real" name="%InGO" value="1.639344262295082"/>
    <att type="real" name="STDV %InGO" value="0.938685793957161"/>
    <att type="real" name="BestLogPInGroup" value="-2.824145906004194"/>
    <att type="real" name="BestEnrichmentInGroup" value="13.079234972677597"/>
    <att type="integer" name="FirstInGroupByEnrichment" value="1"/>
    <att type="integer" name="FirstInGroupByLogP" value="1"/>
    <att type="string" name="GeneID" value="818438|841903|842855"/>
    <att type="integer" name="_RANK_" value="1"/>
    <att type="string" name="_PATTERN_" value="M1"/>
    <att type="string" name="CLUSTER_LABEL" value="regulation of transcription elongation from RNA polymerase II promoter"/>
    <att type="integer" name="#COUNT_001" value="3"/>
    <att type="integer" name="_MEMBER_MyList" value="1"/>
    <att type="real" name="_LogP_MyList" value="-2.824145906004194"/>
    <att type="string" name="Gene" value="GO:0034243"/>
    <att type="integer" name="GiniIndex" value="0"/>
    <att type="integer" name="CategoryID" value="19"/>
    <att type="string" name="PARENT_GO" value="19_GO:0050789 regulation of biological process"/>
    <att type="integer" name="EvidenceCutoff" value="0"/>
    <graphics type="CIRCLE" x="376.0563232906054" y="354.4420473780306"/>
  </node>
  <node label="GO:0010193" id="35">
    <att type="string" name="canonicalName" value="GO:0010193"/>
    <att type="string" name="Description" value="response to ozone"/>
    <att type="string" name="Category" value="GO Biological Processes"/>
    <att type="real" name="LogP" value="-2.313103106914786"/>
    <att type="real" name="Log(q-value)" value="0.0"/>
    <att type="integer" name="GROUP_ID" value="9"/>
    <att type="string" name="Hits" value="CYT1|AT3G17800|CRK2"/>
    <att type="real" name="Enrichment" value="8.719489981785065"/>
    <att type="real" name="Z-score" value="4.553929258477607"/>
    <att type="integer" name="#GeneInGOAndHitList" value="3"/>
    <att type="integer" name="#GeneInGO" value="36"/>
    <att type="integer" name="#GeneInHitList" value="183"/>
    <att type="integer" name="#TotalGeneInLibrary" value="19148"/>
    <att type="real" name="%InGO" value="1.639344262295082"/>
    <att type="real" name="STDV %InGO" value="0.938685793957161"/>
    <att type="real" name="BestLogPInGroup" value="-2.313103106914786"/>
    <att type="real" name="BestEnrichmentInGroup" value="8.719489981785065"/>
    <att type="integer" name="FirstInGroupByEnrichment" value="1"/>
    <att type="integer" name="FirstInGroupByLogP" value="1"/>
    <att type="string" name="GeneID" value="818562|821048|843389"/>
    <att type="integer" name="_RANK_" value="1"/>
    <att type="string" name="_PATTERN_" value="M1"/>
    <att type="string" name="CLUSTER_LABEL" value="response to ozone"/>
    <att type="integer" name="#COUNT_001" value="3"/>
    <att type="integer" name="_MEMBER_MyList" value="1"/>
    <att type="real" name="_LogP_MyList" value="-2.313103106914786"/>
    <att type="string" name="Gene" value="GO:0010193"/>
    <att type="integer" name="GiniIndex" value="0"/>
    <att type="integer" name="CategoryID" value="19"/>
    <att type="string" name="PARENT_GO" value="19_GO:0050896 response to stimulus"/>
    <att type="integer" name="EvidenceCutoff" value="0"/>
    <graphics type="CIRCLE" x="383.75857929068445" y="198.10461020886152"/>
  </node>
  <node label="GO:0000027" id="36">
    <att type="string" name="canonicalName" value="GO:0000027"/>
    <att type="string" name="Description" value="ribosomal large subunit assembly"/>
    <att type="string" name="Category" value="GO Biological Processes"/>
    <att type="real" name="LogP" value="-2.7716733247187366"/>
    <att type="real" name="Log(q-value)" value="0.0"/>
    <att type="integer" name="GROUP_ID" value="5"/>
    <att type="string" name="Hits" value="RPL23AA|AT2G40010|AT3G11250"/>
    <att type="real" name="Enrichment" value="12.556065573770493"/>
    <att type="real" name="Z-score" value="5.679387213530706"/>
    <att type="integer" name="#GeneInGOAndHitList" value="3"/>
    <att type="integer" name="#GeneInGO" value="25"/>
    <att type="integer" name="#GeneInHitList" value="183"/>
    <att type="integer" name="#TotalGeneInLibrary" value="19148"/>
    <att type="real" name="%InGO" value="1.639344262295082"/>
    <att type="real" name="STDV %InGO" value="0.938685793957161"/>
    <att type="real" name="BestLogPInGroup" value="-2.7716733247187366"/>
    <att type="real" name="BestEnrichmentInGroup" value="12.556065573770493"/>
    <att type="integer" name="FirstInGroupByEnrichment" value="1"/>
    <att type="integer" name="FirstInGroupByLogP" value="1"/>
    <att type="string" name="GeneID" value="818531|818589|820296"/>
    <att type="integer" name="_RANK_" value="1"/>
    <att type="string" name="_PATTERN_" value="M1"/>
    <att type="string" name="CLUSTER_LABEL" value="ribosomal large subunit assembly"/>
    <att type="integer" name="#COUNT_001" value="3"/>
    <att type="integer" name="_MEMBER_MyList" value="1"/>
    <att type="real" name="_LogP_MyList" value="-2.7716733247187366"/>
    <att type="string" name="Gene" value="GO:0000027"/>
    <att type="integer" name="GiniIndex" value="0"/>
    <att type="integer" name="CategoryID" value="19"/>
    <att type="string" name="PARENT_GO" value="19_GO:0009987 cellular process"/>
    <att type="integer" name="EvidenceCutoff" value="0"/>
    <graphics type="CIRCLE" x="379.9123927171091" y="253.46917011721462"/>
  </node>
  <edge label="ath00195 (pp) ko00195" source="25" target="1">
    <att type="string" name="canonicalName" value="ath00195 (pp) ko00195"/>
    <att type="string" name="interaction" value="pp"/>
    <att type="real" name="SCORE" value="1.0"/>
  </edge>
  <edge label="GO:0010072 (pp) GO:0090421" source="32" target="2">
    <att type="string" name="canonicalName" value="GO:0010072 (pp) GO:0090421"/>
    <att type="string" name="interaction" value="pp"/>
    <att type="real" name="SCORE" value="1.0"/>
  </edge>
  <edge label="GO:0010072 (pp) GO:0048508" source="32" target="3">
    <att type="string" name="canonicalName" value="GO:0010072 (pp) GO:0048508"/>
    <att type="string" name="interaction" value="pp"/>
    <att type="real" name="SCORE" value="1.0"/>
  </edge>
  <edge label="GO:0010014 (pp) GO:0010072" source="4" target="32">
    <att type="string" name="canonicalName" value="GO:0010014 (pp) GO:0010072"/>
    <att type="string" name="interaction" value="pp"/>
    <att type="real" name="SCORE" value="1.0"/>
  </edge>
  <edge label="GO:0032776 (pp) GO:0060968" source="24" target="6">
    <att type="string" name="canonicalName" value="GO:0032776 (pp) GO:0060968"/>
    <att type="string" name="interaction" value="pp"/>
    <att type="real" name="SCORE" value="0.6462585034076171"/>
  </edge>
  <edge label="GO:0006346 (pp) GO:0032776" source="7" target="24">
    <att type="string" name="canonicalName" value="GO:0006346 (pp) GO:0032776"/>
    <att type="string" name="interaction" value="pp"/>
    <att type="real" name="SCORE" value="0.6462585034076171"/>
  </edge>
  <edge label="GO:0048508 (pp) GO:0090421" source="3" target="2">
    <att type="string" name="canonicalName" value="GO:0048508 (pp) GO:0090421"/>
    <att type="string" name="interaction" value="pp"/>
    <att type="real" name="SCORE" value="1.0"/>
  </edge>
  <edge label="GO:0010014 (pp) GO:0090421" source="4" target="2">
    <att type="string" name="canonicalName" value="GO:0010014 (pp) GO:0090421"/>
    <att type="string" name="interaction" value="pp"/>
    <att type="real" name="SCORE" value="1.0"/>
  </edge>
  <edge label="GO:0006368 (pp) GO:0034243" source="8" target="34">
    <att type="string" name="canonicalName" value="GO:0006368 (pp) GO:0034243"/>
    <att type="string" name="interaction" value="pp"/>
    <att type="real" name="SCORE" value="1.0"/>
  </edge>
  <edge label="GO:0032784 (pp) GO:0034243" source="9" target="34">
    <att type="string" name="canonicalName" value="GO:0032784 (pp) GO:0034243"/>
    <att type="string" name="interaction" value="pp"/>
    <att type="real" name="SCORE" value="1.0"/>
  </edge>
  <edge label="GO:0006354 (pp) GO:0034243" source="10" target="34">
    <att type="string" name="canonicalName" value="GO:0006354 (pp) GO:0034243"/>
    <att type="string" name="interaction" value="pp"/>
    <att type="real" name="SCORE" value="1.0"/>
  </edge>
  <edge label="GO:0000027 (pp) GO:0042255" source="36" target="11">
    <att type="string" name="canonicalName" value="GO:0000027 (pp) GO:0042255"/>
    <att type="string" name="interaction" value="pp"/>
    <att type="real" name="SCORE" value="0.8470588235317509"/>
  </edge>
  <edge label="GO:0006661 (pp) GO:0019637" source="30" target="13">
    <att type="string" name="canonicalName" value="GO:0006661 (pp) GO:0019637"/>
    <att type="string" name="interaction" value="pp"/>
    <att type="real" name="SCORE" value="0.400000000004"/>
  </edge>
  <edge label="GO:0006661 (pp) GO:0090407" source="30" target="17">
    <att type="string" name="canonicalName" value="GO:0006661 (pp) GO:0090407"/>
    <att type="string" name="interaction" value="pp"/>
    <att type="real" name="SCORE" value="0.5695364238447655"/>
  </edge>
  <edge label="GO:0006661 (pp) GO:0046488" source="30" target="12">
    <att type="string" name="canonicalName" value="GO:0006661 (pp) GO:0046488"/>
    <att type="string" name="interaction" value="pp"/>
    <att type="real" name="SCORE" value="1.0"/>
  </edge>
  <edge label="GO:0010014 (pp) GO:0048508" source="4" target="3">
    <att type="string" name="canonicalName" value="GO:0010014 (pp) GO:0048508"/>
    <att type="string" name="interaction" value="pp"/>
    <att type="real" name="SCORE" value="1.0"/>
  </edge>
  <edge label="GO:0009117 (pp) GO:0019637" source="29" target="13">
    <att type="string" name="canonicalName" value="GO:0009117 (pp) GO:0019637"/>
    <att type="string" name="interaction" value="pp"/>
    <att type="real" name="SCORE" value="0.7058823529429067"/>
  </edge>
  <edge label="GO:0009117 (pp) GO:0009259" source="29" target="14">
    <att type="string" name="canonicalName" value="GO:0009117 (pp) GO:0009259"/>
    <att type="string" name="interaction" value="pp"/>
    <att type="real" name="SCORE" value="0.9221556886233605"/>
  </edge>
  <edge label="GO:0006753 (pp) GO:0009117" source="15" target="29">
    <att type="string" name="canonicalName" value="GO:0006753 (pp) GO:0009117"/>
    <att type="string" name="interaction" value="pp"/>
    <att type="real" name="SCORE" value="1.0"/>
  </edge>
  <edge label="GO:0009117 (pp) GO:0019693" source="29" target="16">
    <att type="string" name="canonicalName" value="GO:0009117 (pp) GO:0019693"/>
    <att type="string" name="interaction" value="pp"/>
    <att type="real" name="SCORE" value="0.9221556886233605"/>
  </edge>
  <edge label="GO:0009117 (pp) GO:0090407" source="29" target="17">
    <att type="string" name="canonicalName" value="GO:0009117 (pp) GO:0090407"/>
    <att type="string" name="interaction" value="pp"/>
    <att type="real" name="SCORE" value="0.5081081081115647"/>
  </edge>
  <edge label="GO:0009117 (pp) GO:0009150" source="29" target="18">
    <att type="string" name="canonicalName" value="GO:0009117 (pp) GO:0009150"/>
    <att type="string" name="interaction" value="pp"/>
    <att type="real" name="SCORE" value="0.8354430379760375"/>
  </edge>
  <edge label="GO:0009117 (pp) GO:0009156" source="29" target="19">
    <att type="string" name="canonicalName" value="GO:0009117 (pp) GO:0009156"/>
    <att type="string" name="interaction" value="pp"/>
    <att type="real" name="SCORE" value="0.5038167938980539"/>
  </edge>
  <edge label="GO:0009117 (pp) GO:0055086" source="29" target="20">
    <att type="string" name="canonicalName" value="GO:0009117 (pp) GO:0055086"/>
    <att type="string" name="interaction" value="pp"/>
    <att type="real" name="SCORE" value="0.9297297297302235"/>
  </edge>
  <edge label="GO:0009117 (pp) GO:0009161" source="29" target="21">
    <att type="string" name="canonicalName" value="GO:0009117 (pp) GO:0009161"/>
    <att type="string" name="interaction" value="pp"/>
    <att type="real" name="SCORE" value="0.5038167938980539"/>
  </edge>
  <edge label="GO:0009259 (pp) GO:0019637" source="14" target="13">
    <att type="string" name="canonicalName" value="GO:0009259 (pp) GO:0019637"/>
    <att type="string" name="interaction" value="pp"/>
    <att type="real" name="SCORE" value="0.6363636363658403"/>
  </edge>
  <edge label="GO:0006753 (pp) GO:0019637" source="15" target="13">
    <att type="string" name="canonicalName" value="GO:0006753 (pp) GO:0019637"/>
    <att type="string" name="interaction" value="pp"/>
    <att type="real" name="SCORE" value="0.7058823529429067"/>
  </edge>
  <edge label="GO:0019637 (pp) GO:0019693" source="13" target="16">
    <att type="string" name="canonicalName" value="GO:0019637 (pp) GO:0019693"/>
    <att type="string" name="interaction" value="pp"/>
    <att type="real" name="SCORE" value="0.6363636363658403"/>
  </edge>
  <edge label="GO:0019637 (pp) GO:0090407" source="13" target="17">
    <att type="string" name="canonicalName" value="GO:0019637 (pp) GO:0090407"/>
    <att type="string" name="interaction" value="pp"/>
    <att type="real" name="SCORE" value="0.7714285714298776"/>
  </edge>
  <edge label="GO:0009150 (pp) GO:0019637" source="18" target="13">
    <att type="string" name="canonicalName" value="GO:0009150 (pp) GO:0019637"/>
    <att type="string" name="interaction" value="pp"/>
    <att type="real" name="SCORE" value="0.5625000000027345"/>
  </edge>
  <edge label="GO:0009156 (pp) GO:0019637" source="19" target="13">
    <att type="string" name="canonicalName" value="GO:0009156 (pp) GO:0019637"/>
    <att type="string" name="interaction" value="pp"/>
    <att type="real" name="SCORE" value="0.31034482759096316"/>
  </edge>
  <edge label="GO:0019637 (pp) GO:0055086" source="13" target="20">
    <att type="string" name="canonicalName" value="GO:0019637 (pp) GO:0055086"/>
    <att type="string" name="interaction" value="pp"/>
    <att type="real" name="SCORE" value="0.6571428571448164"/>
  </edge>
  <edge label="GO:0009161 (pp) GO:0019637" source="21" target="13">
    <att type="string" name="canonicalName" value="GO:0009161 (pp) GO:0019637"/>
    <att type="string" name="interaction" value="pp"/>
    <att type="real" name="SCORE" value="0.31034482759096316"/>
  </edge>
  <edge label="GO:0019637 (pp) GO:0046488" source="13" target="12">
    <att type="string" name="canonicalName" value="GO:0019637 (pp) GO:0046488"/>
    <att type="string" name="interaction" value="pp"/>
    <att type="real" name="SCORE" value="0.400000000004"/>
  </edge>
  <edge label="GO:0006753 (pp) GO:0009259" source="15" target="14">
    <att type="string" name="canonicalName" value="GO:0006753 (pp) GO:0009259"/>
    <att type="string" name="interaction" value="pp"/>
    <att type="real" name="SCORE" value="0.9221556886233605"/>
  </edge>
  <edge label="GO:0009259 (pp) GO:0019693" source="14" target="16">
    <att type="string" name="canonicalName" value="GO:0009259 (pp) GO:0019693"/>
    <att type="string" name="interaction" value="pp"/>
    <att type="real" name="SCORE" value="1.0"/>
  </edge>
  <edge label="GO:0009259 (pp) GO:0090407" source="14" target="17">
    <att type="string" name="canonicalName" value="GO:0009259 (pp) GO:0090407"/>
    <att type="string" name="interaction" value="pp"/>
    <att type="real" name="SCORE" value="0.4107648725255866"/>
  </edge>
  <edge label="GO:0009150 (pp) GO:0009259" source="18" target="14">
    <att type="string" name="canonicalName" value="GO:0009150 (pp) GO:0009259"/>
    <att type="string" name="interaction" value="pp"/>
    <att type="real" name="SCORE" value="0.9121621621629338"/>
  </edge>
  <edge label="GO:0009156 (pp) GO:0009259" source="19" target="14">
    <att type="string" name="canonicalName" value="GO:0009156 (pp) GO:0009259"/>
    <att type="string" name="interaction" value="pp"/>
    <att type="real" name="SCORE" value="0.5648535564900895"/>
  </edge>
  <edge label="GO:0009259 (pp) GO:0055086" source="14" target="20">
    <att type="string" name="canonicalName" value="GO:0009259 (pp) GO:0055086"/>
    <att type="string" name="interaction" value="pp"/>
    <att type="real" name="SCORE" value="0.8526912181313966"/>
  </edge>
  <edge label="GO:0009161 (pp) GO:0009259" source="21" target="14">
    <att type="string" name="canonicalName" value="GO:0009161 (pp) GO:0009259"/>
    <att type="string" name="interaction" value="pp"/>
    <att type="real" name="SCORE" value="0.5648535564900895"/>
  </edge>
  <edge label="GO:0006368 (pp) GO:0032784" source="8" target="9">
    <att type="string" name="canonicalName" value="GO:0006368 (pp) GO:0032784"/>
    <att type="string" name="interaction" value="pp"/>
    <att type="real" name="SCORE" value="1.0"/>
  </edge>
  <edge label="GO:0006354 (pp) GO:0006368" source="10" target="8">
    <att type="string" name="canonicalName" value="GO:0006354 (pp) GO:0006368"/>
    <att type="string" name="interaction" value="pp"/>
    <att type="real" name="SCORE" value="1.0"/>
  </edge>
  <edge label="GO:0006753 (pp) GO:0019693" source="15" target="16">
    <att type="string" name="canonicalName" value="GO:0006753 (pp) GO:0019693"/>
    <att type="string" name="interaction" value="pp"/>
    <att type="real" name="SCORE" value="0.9221556886233605"/>
  </edge>
  <edge label="GO:0006753 (pp) GO:0090407" source="15" target="17">
    <att type="string" name="canonicalName" value="GO:0006753 (pp) GO:0090407"/>
    <att type="string" name="interaction" value="pp"/>
    <att type="real" name="SCORE" value="0.5081081081115647"/>
  </edge>
  <edge label="GO:0006753 (pp) GO:0009150" source="15" target="18">
    <att type="string" name="canonicalName" value="GO:0006753 (pp) GO:0009150"/>
    <att type="string" name="interaction" value="pp"/>
    <att type="real" name="SCORE" value="0.8354430379760375"/>
  </edge>
  <edge label="GO:0006753 (pp) GO:0009156" source="15" target="19">
    <att type="string" name="canonicalName" value="GO:0006753 (pp) GO:0009156"/>
    <att type="string" name="interaction" value="pp"/>
    <att type="real" name="SCORE" value="0.5038167938980539"/>
  </edge>
  <edge label="GO:0006753 (pp) GO:0055086" source="15" target="20">
    <att type="string" name="canonicalName" value="GO:0006753 (pp) GO:0055086"/>
    <att type="string" name="interaction" value="pp"/>
    <att type="real" name="SCORE" value="0.9297297297302235"/>
  </edge>
  <edge label="GO:0006753 (pp) GO:0009161" source="15" target="21">
    <att type="string" name="canonicalName" value="GO:0006753 (pp) GO:0009161"/>
    <att type="string" name="interaction" value="pp"/>
    <att type="real" name="SCORE" value="0.5038167938980539"/>
  </edge>
  <edge label="GO:0019693 (pp) GO:0090407" source="16" target="17">
    <att type="string" name="canonicalName" value="GO:0019693 (pp) GO:0090407"/>
    <att type="string" name="interaction" value="pp"/>
    <att type="real" name="SCORE" value="0.4107648725255866"/>
  </edge>
  <edge label="GO:0009150 (pp) GO:0019693" source="18" target="16">
    <att type="string" name="canonicalName" value="GO:0009150 (pp) GO:0019693"/>
    <att type="string" name="interaction" value="pp"/>
    <att type="real" name="SCORE" value="0.9121621621629338"/>
  </edge>
  <edge label="GO:0009156 (pp) GO:0019693" source="19" target="16">
    <att type="string" name="canonicalName" value="GO:0009156 (pp) GO:0019693"/>
    <att type="string" name="interaction" value="pp"/>
    <att type="real" name="SCORE" value="0.5648535564900895"/>
  </edge>
  <edge label="GO:0019693 (pp) GO:0055086" source="16" target="20">
    <att type="string" name="canonicalName" value="GO:0019693 (pp) GO:0055086"/>
    <att type="string" name="interaction" value="pp"/>
    <att type="real" name="SCORE" value="0.8526912181313966"/>
  </edge>
  <edge label="GO:0009161 (pp) GO:0019693" source="21" target="16">
    <att type="string" name="canonicalName" value="GO:0009161 (pp) GO:0019693"/>
    <att type="string" name="interaction" value="pp"/>
    <att type="real" name="SCORE" value="0.5648535564900895"/>
  </edge>
  <edge label="ath03018 (pp) ko03018" source="26" target="22">
    <att type="string" name="canonicalName" value="ath03018 (pp) ko03018"/>
    <att type="string" name="interaction" value="pp"/>
    <att type="real" name="SCORE" value="1.0"/>
  </edge>
  <edge label="GO:0010628 (pp) GO:0060968" source="5" target="6">
    <att type="string" name="canonicalName" value="GO:0010628 (pp) GO:0060968"/>
    <att type="string" name="interaction" value="pp"/>
    <att type="real" name="SCORE" value="0.5411764705952528"/>
  </edge>
  <edge label="GO:0009150 (pp) GO:0090407" source="18" target="17">
    <att type="string" name="canonicalName" value="GO:0009150 (pp) GO:0090407"/>
    <att type="string" name="interaction" value="pp"/>
    <att type="real" name="SCORE" value="0.3035714285768174"/>
  </edge>
  <edge label="GO:0009156 (pp) GO:0090407" source="19" target="17">
    <att type="string" name="canonicalName" value="GO:0009156 (pp) GO:0090407"/>
    <att type="string" name="interaction" value="pp"/>
    <att type="real" name="SCORE" value="0.4526315789523619"/>
  </edge>
  <edge label="GO:0055086 (pp) GO:0090407" source="20" target="17">
    <att type="string" name="canonicalName" value="GO:0055086 (pp) GO:0090407"/>
    <att type="string" name="interaction" value="pp"/>
    <att type="real" name="SCORE" value="0.46253229974521304"/>
  </edge>
  <edge label="GO:0009161 (pp) GO:0090407" source="21" target="17">
    <att type="string" name="canonicalName" value="GO:0009161 (pp) GO:0090407"/>
    <att type="string" name="interaction" value="pp"/>
    <att type="real" name="SCORE" value="0.4526315789523619"/>
  </edge>
  <edge label="GO:0046488 (pp) GO:0090407" source="12" target="17">
    <att type="string" name="canonicalName" value="GO:0046488 (pp) GO:0090407"/>
    <att type="string" name="interaction" value="pp"/>
    <att type="real" name="SCORE" value="0.5695364238447655"/>
  </edge>
  <edge label="GO:0006354 (pp) GO:0032784" source="10" target="9">
    <att type="string" name="canonicalName" value="GO:0006354 (pp) GO:0032784"/>
    <att type="string" name="interaction" value="pp"/>
    <att type="real" name="SCORE" value="1.0"/>
  </edge>
  <edge label="GO:0006346 (pp) GO:0060968" source="7" target="6">
    <att type="string" name="canonicalName" value="GO:0006346 (pp) GO:0060968"/>
    <att type="string" name="interaction" value="pp"/>
    <att type="real" name="SCORE" value="0.6462585034076171"/>
  </edge>
  <edge label="ath00410 (pp) ko00410" source="27" target="23">
    <att type="string" name="canonicalName" value="ath00410 (pp) ko00410"/>
    <att type="string" name="interaction" value="pp"/>
    <att type="real" name="SCORE" value="1.0"/>
  </edge>
  <edge label="GO:0009150 (pp) GO:0009156" source="18" target="19">
    <att type="string" name="canonicalName" value="GO:0009150 (pp) GO:0009156"/>
    <att type="string" name="interaction" value="pp"/>
    <att type="real" name="SCORE" value="0.39814814815539257"/>
  </edge>
  <edge label="GO:0009150 (pp) GO:0055086" source="18" target="20">
    <att type="string" name="canonicalName" value="GO:0009150 (pp) GO:0055086"/>
    <att type="string" name="interaction" value="pp"/>
    <att type="real" name="SCORE" value="0.7678571428589391"/>
  </edge>
  <edge label="GO:0009150 (pp) GO:0009161" source="18" target="21">
    <att type="string" name="canonicalName" value="GO:0009150 (pp) GO:0009161"/>
    <att type="string" name="interaction" value="pp"/>
    <att type="real" name="SCORE" value="0.39814814815539257"/>
  </edge>
  <edge label="GO:0009156 (pp) GO:0055086" source="19" target="20">
    <att type="string" name="canonicalName" value="GO:0009156 (pp) GO:0055086"/>
    <att type="string" name="interaction" value="pp"/>
    <att type="real" name="SCORE" value="0.4526315789523619"/>
  </edge>
  <edge label="GO:0009156 (pp) GO:0009161" source="19" target="21">
    <att type="string" name="canonicalName" value="GO:0009156 (pp) GO:0009161"/>
    <att type="string" name="interaction" value="pp"/>
    <att type="real" name="SCORE" value="1.0"/>
  </edge>
  <edge label="GO:0009161 (pp) GO:0055086" source="21" target="20">
    <att type="string" name="canonicalName" value="GO:0009161 (pp) GO:0055086"/>
    <att type="string" name="interaction" value="pp"/>
    <att type="real" name="SCORE" value="0.4526315789523619"/>
  </edge>
  <edge label="GO:0010193 (pp) GO:0010193" source="35" target="35">
    <att type="string" name="canonicalName" value="GO:0010193 (pp) GO:0010193"/>
    <att type="string" name="interaction" value="pp"/>
    <att type="real" name="SCORE" value="1.0"/>
  </edge>
  <edge label="GO:0010109 (pp) GO:0010109" source="33" target="33">
    <att type="string" name="canonicalName" value="GO:0010109 (pp) GO:0010109"/>
    <att type="string" name="interaction" value="pp"/>
    <att type="real" name="SCORE" value="1.0"/>
  </edge>
  <edge label="GO:0071805 (pp) GO:0071805" source="31" target="31">
    <att type="string" name="canonicalName" value="GO:0071805 (pp) GO:0071805"/>
    <att type="string" name="interaction" value="pp"/>
    <att type="real" name="SCORE" value="1.0"/>
  </edge>
  <edge label="GO:0051273 (pp) GO:0051273" source="28" target="28">
    <att type="string" name="canonicalName" value="GO:0051273 (pp) GO:0051273"/>
    <att type="string" name="interaction" value="pp"/>
    <att type="real" name="SCORE" value="1.0"/>
  </edge>
</graph>
```
