## Supplementary Material 3 - Gene Ontology (GO) enrichment analysis (Metascape) for "Epigenetic memory of temperature sensed during somatic embryo maturation in 2-year-old maritime pine trees": PPINetwork.js

```
var networks={"MyList_MCODE_ALL_PPIColorByCluster": {"format_version": "1.0", "generated_by": "cytoscape-3.8.2", "target_cytoscapejs_version": "~2.1", "data": {"shared_name": "MyList_MCODE_ALL_PPIColorByCluster", "name": "MyList_MCODE_ALL_PPIColorByCluster", "SUID": 15268903, "__Annotations": [], "selected": true}, "elements": {"nodes": [{"data": {"id": "15268931", "shared_name": "844773", "MCODE_SCORE": 1.5, "Gene": "844773", "Symbol": "psbC", "name": "844773", "MCODE_TYPE": "Clustered", "SUID": 15268931, "DEGREE": 3.0, "id_original": "844773", "MCODE_CLUSTER_ID": 3.0, "selected": false, "canonicalName": "psbC"}, "position": {"x": 603.820438857525, "y": 247.13357508004862}, "selected": false}, {"data": {"id": "15268930", "shared_name": "844770", "MCODE_SCORE": 1.5, "Gene": "844770", "Symbol": "psaB", "name": "844770", "MCODE_TYPE": "Clustered", "SUID": 15268930, "DEGREE": 3.0, "id_original": "844770", "MCODE_CLUSTER_ID": 3.0, "selected": false, "canonicalName": "psaB"}, "position": {"x": 638.30310487315, "y": 373.21813165963846}, "selected": false}, {"data": {"id": "15268929", "shared_name": "844745", "MCODE_SCORE": 1.5, "Gene": "844745", "Symbol": "psbE", "name": "844745", "MCODE_TYPE": "Clustered", "SUID": 15268929, "DEGREE": 3.0, "id_original": "844745", "MCODE_CLUSTER_ID": 3.0, "selected": false, "canonicalName": "psbE"}, "position": {"x": 557.9545178370172, "y": 327.4101864081736}, "selected": false}, {"data": {"id": "15268928", "shared_name": "844733", "MCODE_SCORE": 1.5, "Gene": "844733", "Symbol": "psbB", "name": "844733", "MCODE_TYPE": "Seed", "SUID": 15268928, "DEGREE": 3.0, "id_original": "844733", "MCODE_CLUSTER_ID": 3.0, "selected": false, "canonicalName": "psbB"}, "position": {"x": 684.1860241846734, "y": 292.91867029489237}, "selected": false}, {"data": {"id": "15268927", "shared_name": "842036", "MCODE_SCORE": 2.0, "Gene": "842036", "Symbol": "UPL1", "name": "842036", "MCODE_TYPE": "Clustered", "SUID": 15268927, "DEGREE": 4.0, "id_original": "842036", "MCODE_CLUSTER_ID": 2.0, "selected": false, "canonicalName": "UPL1"}, "position": {"x": 457.95451783701714, "y": 306.02567255319315}, "selected": false}, {"data": {"id": "15268926", "shared_name": "837740", "MCODE_SCORE": 2.0, "Gene": "837740", "Symbol": "APA1", "name": "837740", "MCODE_TYPE": "Clustered", "SUID": 15268926, "DEGREE": 4.0, "id_original": "837740", "MCODE_CLUSTER_ID": 2.0, "selected": false, "canonicalName": "APA1"}, "position": {"x": 406.11180924937065, "y": 247.13357508004862}, "selected": false}, {"data": {"id": "15268925", "shared_name": "835429", "MCODE_SCORE": 2.0, "Gene": "835429", "Symbol": "AT5G53480", "name": "835429", "MCODE_TYPE": "Clustered", "SUID": 15268925, "DEGREE": 4.0, "id_original": "835429", "MCODE_CLUSTER_ID": 2.0, "selected": false, "canonicalName": "AT5G53480"}, "position": {"x": 338.2148575739556, "y": 354.73398172677713}, "selected": false}, {"data": {"id": "15268924", "shared_name": "834832", "MCODE_SCORE": 2.0, "Gene": "834832", "Symbol": "PFK2", "name": "834832", "MCODE_TYPE": "Clustered", "SUID": 15268924, "DEGREE": 4.0, "id_original": "834832", "MCODE_CLUSTER_ID": 2.0, "selected": false, "canonicalName": "PFK2"}, "position": {"x": 416.3306202845269, "y": 374.2062298041697}, "selected": false}, {"data": {"id": "15268923", "shared_name": "821808", "MCODE_SCORE": 2.0, "Gene": "821808", "Symbol": "LOX5", "name": "821808", "MCODE_TYPE": "Seed", "SUID": 15268923, "DEGREE": 4.0, "id_original": "821808", "MCODE_CLUSTER_ID": 2.0, "selected": false, "canonicalName": "LOX5"}, "position": {"x": 334.3956589655572, "y": 276.198493598115}, "selected": false}, {"data": {"id": "15268922", "shared_name": "837955", "MCODE_SCORE": 4.1, "Gene": "837955", "Symbol": "ELF5A-1", "name": "837955", "MCODE_TYPE": "Clustered", "SUID": 15268922, "DEGREE": 6.0, "id_original": "837955", "MCODE_CLUSTER_ID": 1.0, "selected": false, "canonicalName": "ELF5A-1"}, "position": {"x": 228.83337258860405, "y": 377.7141453009959}, "selected": false}, {"data": {"id": "15268921", "shared_name": "837627", "MCODE_SCORE": 4.1, "Gene": "837627", "Symbol": "TIF3H1", "name": "837627", "MCODE_TYPE": "Seed", "SUID": 15268921, "DEGREE": 7.0, "id_original": "837627", "MCODE_CLUSTER_ID": 1.0, "selected": false, "canonicalName": "TIF3H1"}, "position": {"x": 234.39565896555717, "y": 325.4657512885447}, "selected": false}, {"data": {"id": "15268920", "shared_name": "836042", "MCODE_SCORE": 4.1, "Gene": "836042", "Symbol": "AT5G59240", "name": "836042", "MCODE_TYPE": "Clustered", "SUID": 15268920, "DEGREE": 9.0, "id_original": "836042", "MCODE_CLUSTER_ID": 1.0, "selected": false, "canonicalName": "AT5G59240"}, "position": {"x": 168.12431954905327, "y": 327.6601787787791}, "selected": false}, {"data": {"id": "15268919", "shared_name": "831405", "MCODE_SCORE": 4.1, "Gene": "831405", "Symbol": "AT5G15520", "name": "831405", "MCODE_TYPE": "Clustered", "SUID": 15268919, "DEGREE": 9.0, "id_original": "831405", "MCODE_CLUSTER_ID": 1.0, "selected": false, "canonicalName": "AT5G15520"}, "position": {"x": 157.04025125071342, "y": 252.28997766793924}, "selected": false}, {"data": {"id": "15268918", "shared_name": "820296", "MCODE_SCORE": 4.1, "Gene": "820296", "Symbol": "AT3G11250", "name": "820296", "MCODE_TYPE": "Clustered", "SUID": 15268918, "DEGREE": 9.0, "id_original": "820296", "MCODE_CLUSTER_ID": 1.0, "selected": false, "canonicalName": "AT3G11250"}, "position": {"x": 101.42818688914119, "y": 371.43537103952127}, "selected": false}, {"data": {"id": "15268917", "shared_name": "819637", "MCODE_SCORE": 4.1, "Gene": "819637", "Symbol": "RPSAb", "name": "819637", "MCODE_TYPE": "Clustered", "SUID": 15268917, "DEGREE": 9.0, "id_original": "819637", "MCODE_CLUSTER_ID": 1.0, "selected": false, "canonicalName": "RPSAb"}, "position": {"x": 204.2118287043267, "y": 268.77259790719705}, "selected": false}, {"data": {"id": "15268916", "shared_name": "819260", "MCODE_SCORE": 4.1, "Gene": "819260", "Symbol": "PI4K GAMMA 4", "name": "819260", "MCODE_TYPE": "Clustered", "SUID": 15268916, "DEGREE": 8.0, "id_original": "819260", "MCODE_CLUSTER_ID": 1.0, "selected": false, "canonicalName": "PI4K GAMMA 4"}, "position": {"x": 100.23279428049861, "y": 247.13357508004862}, "selected": false}, {"data": {"id": "15268915", "shared_name": "818589", "MCODE_SCORE": 4.1, "Gene": "818589", "Symbol": "AT2G40010", "name": "818589", "MCODE_TYPE": "Clustered", "SUID": 15268915, "DEGREE": 9.0, "id_original": "818589", "MCODE_CLUSTER_ID": 1.0, "selected": false, "canonicalName": "AT2G40010"}, "position": {"x": 153.26165628001033, "y": 388.02057611764627}, "selected": false}, {"data": {"id": "15268914", "shared_name": "818531", "MCODE_SCORE": 4.1, "Gene": "818531", "Symbol": "RPL23AA", "name": "818531", "MCODE_TYPE": "Clustered", "SUID": 15268914, "DEGREE": 9.0, "id_original": "818531", "MCODE_CLUSTER_ID": 1.0, "selected": false, "canonicalName": "RPL23AA"}, "position": {"x": 114.10035562083064, "y": 314.8019787055369}, "selected": false}, {"data": {"id": "15268913", "shared_name": "816386", "MCODE_SCORE": 4.1, "Gene": "816386", "Symbol": "SCY1", "name": "816386", "MCODE_TYPE": "Clustered", "SUID": 15268913, "DEGREE": 7.0, "id_original": "816386", "MCODE_CLUSTER_ID": 1.0, "selected": false, "canonicalName": "SCY1"}, "position": {"x": 49.78322457835017, "y": 303.8286434394236}, "selected": false}], "edges": [{"data": {"id": "15268988", "source": "15268930", "target": "15268931", "SCORE": "208", "shared_interaction": "Direct", "source_original": "844770", "Name_B": "psbC", "Name_A": "psaB", "target_original": "844773", "Gene_B": "844773", "interaction": "Direct", "SUID": 15268988, "TYPE": "Direct", "Gene_A": "844770", "support": "{\"StringDB\": \"functional\", \"StringEvidence\": \"textmining:0.987,coexpression:0.676,cooccurrence:0.421\", \"BioGrid\": \"physical\", \"BioGrid_PubMed\": \"32191846\", \"BioGrid_Type\": \"Co-fractionation\", \"BioGrid_Score\": \"0.694745671\", \"String_Score_Combined\": 997, \"String_Score_Physical\": 208}", "selected": false}, "selected": false}, {"data": {"id": "15268987", "source": "15268929", "target": "15268931", "SCORE": "360", "shared_interaction": "Direct", "source_original": "844745", "Name_B": "psbC", "Name_A": "psbE", "target_original": "844773", "Gene_B": "844773", "interaction": "Direct", "SUID": 15268987, "TYPE": "Direct", "Gene_A": "844745", "support": "{\"StringDB\": \"physical\", \"StringEvidence\": \"textmining:0.962,coexpression:0.409,cooccurrence:0.351,database:0.333\", \"BioGrid\": \"physical\", \"BioGrid_PubMed\": \"32191846\", \"BioGrid_Type\": \"Co-fractionation\", \"BioGrid_Score\": \"0.572230325\", \"String_Score_Physical\": 360, \"String_Score_Combined\": 990}", "selected": false}, "selected": false}, {"data": {"id": "15268986", "source": "15268929", "target": "15268930", "SCORE": "208", "shared_interaction": "Direct", "source_original": "844745", "Name_B": "psaB", "Name_A": "psbE", "target_original": "844770", "Gene_B": "844770", "interaction": "Direct", "SUID": 15268986, "TYPE": "Direct", "Gene_A": "844745", "support": "{\"StringDB\": \"functional\", \"StringEvidence\": \"textmining:0.918,coexpression:0.387,cooccurrence:0.344\", \"BioGrid\": \"physical\", \"BioGrid_PubMed\": \"32191846\", \"BioGrid_Type\": \"Co-fractionation\", \"BioGrid_Score\": \"0.580965007\", \"String_Score_Combined\": 968, \"String_Score_Physical\": 208}", "selected": false}, "selected": false}, {"data": {"id": "15268985", "source": "15268928", "target": "15268931", "SCORE": "970", "shared_interaction": "Direct", "source_original": "844733", "Name_B": "psbC", "Name_A": "psbB", "target_original": "844773", "Gene_B": "844773", "interaction": "Direct", "SUID": 15268985, "TYPE": "Direct", "Gene_A": "844733", "support": "{\"StringDB\": \"physical\", \"StringEvidence\": \"textmining:0.990,experiments:0.969,coexpression:0.832,cooccurrence:0.410\", \"BioGrid\": \"physical\", \"BioGrid_PubMed\": \"32191846\", \"BioGrid_Type\": \"Co-fractionation\", \"BioGrid_Score\": \"0.738945804\", \"String_Score_Physical\": 970, \"String_Score_Combined\": 997}", "selected": false}, "selected": false}, {"data": {"id": "15268984", "source": "15268928", "target": "15268930", "SCORE": "208", "shared_interaction": "Direct", "source_original": "844733", "Name_B": "psaB", "Name_A": "psbB", "target_original": "844770", "Gene_B": "844770", "interaction": "Direct", "SUID": 15268984, "TYPE": "Direct", "Gene_A": "844733", "support": "{\"StringDB\": \"functional\", \"StringEvidence\": \"textmining:0.971,coexpression:0.642,cooccurrence:0.398\", \"BioGrid\": \"physical\", \"BioGrid_PubMed\": \"32191846\", \"BioGrid_Type\": \"Co-fractionation\", \"BioGrid_Score\": \"0.652123377\", \"String_Score_Combined\": 993, \"String_Score_Physical\": 208}", "selected": false}, "selected": false}, {"data": {"id": "15268983", "source": "15268928", "target": "15268929", "SCORE": "208", "shared_interaction": "Direct", "source_original": "844733", "Name_B": "psbE", "Name_A": "psbB", "target_original": "844745", "Gene_B": "844745", "interaction": "Direct", "SUID": 15268983, "TYPE": "Direct", "Gene_A": "844733", "support": "{\"StringDB\": \"functional\", \"StringEvidence\": \"textmining:0.956,coexpression:0.406,cooccurrence:0.372\", \"BioGrid\": \"physical\", \"BioGrid_PubMed\": \"32191846\", \"BioGrid_Type\": \"Co-fractionation\", \"BioGrid_Score\": \"0.659987207\", \"String_Score_Combined\": 984, \"String_Score_Physical\": 208}", "selected": false}, "selected": false}, {"data": {"id": "15268982", "source": "15268926", "target": "15268927", "SCORE": "903", "shared_interaction": "Direct", "source_original": "837740", "Name_B": "UPL1", "Name_A": "APA1", "target_original": "842036", "Gene_B": "842036", "interaction": "Direct", "SUID": 15268982, "TYPE": "Direct", "Gene_A": "837740", "support": "{\"StringDB\": \"physical\", \"StringEvidence\": \"database:0.896,experiments:0.034\", \"String_Score_Physical\": 903, \"String_Score_Combined\": 903}", "selected": false}, "selected": false}, {"data": {"id": "15268979", "source": "15268925", "target": "15268927", "SCORE": "908", "shared_interaction": "Direct", "source_original": "835429", "Name_B": "UPL1", "Name_A": "AT5G53480", "target_original": "842036", "Gene_B": "842036", "interaction": "Direct", "SUID": 15268979, "TYPE": "Direct", "Gene_A": "835429", "support": "{\"StringDB\": \"physical\", \"StringEvidence\": \"database:0.896,experiments:0.090,coexpression:0.028\", \"String_Score_Physical\": 908, \"String_Score_Combined\": 911}", "selected": false}, "selected": false}, {"data": {"id": "15268978", "source": "15268925", "target": "15268926", "SCORE": "900", "shared_interaction": "Direct", "source_original": "835429", "Name_B": "APA1", "Name_A": "AT5G53480", "target_original": "837740", "Gene_B": "837740", "interaction": "Direct", "SUID": 15268978, "TYPE": "Direct", "Gene_A": "835429", "support": "{\"StringDB\": \"physical\", \"StringEvidence\": \"database:0.896\", \"String_Score_Physical\": 900, \"String_Score_Combined\": 900}", "selected": false}, "selected": false}, {"data": {"id": "15268977", "source": "15268924", "target": "15268927", "SCORE": "900", "shared_interaction": "Direct", "source_original": "834832", "Name_B": "UPL1", "Name_A": "PFK2", "target_original": "842036", "Gene_B": "842036", "interaction": "Direct", "SUID": 15268977, "TYPE": "Direct", "Gene_A": "834832", "support": "{\"StringDB\": \"physical\", \"StringEvidence\": \"database:0.896,coexpression:0.006\", \"String_Score_Physical\": 900, \"String_Score_Combined\": 900}", "selected": false}, "selected": false}, {"data": {"id": "15268976", "source": "15268924", "target": "15268926", "SCORE": "900", "shared_interaction": "Direct", "source_original": "834832", "Name_B": "APA1", "Name_A": "PFK2", "target_original": "837740", "Gene_B": "837740", "interaction": "Direct", "SUID": 15268976, "TYPE": "Direct", "Gene_A": "834832", "support": "{\"StringDB\": \"physical\", \"StringEvidence\": \"database:0.896,coexpression:0.004\", \"String_Score_Physical\": 900, \"String_Score_Combined\": 900}", "selected": false}, "selected": false}, {"data": {"id": "15268975", "source": "15268924", "target": "15268925", "SCORE": "900", "shared_interaction": "Direct", "source_original": "834832", "Name_B": "AT5G53480", "Name_A": "PFK2", "target_original": "835429", "Gene_B": "835429", "interaction": "Direct", "SUID": 15268975, "TYPE": "Direct", "Gene_A": "834832", "support": "{\"StringDB\": \"physical\", \"StringEvidence\": \"database:0.896,coexpression:0.006\", \"String_Score_Physical\": 900, \"String_Score_Combined\": 900}", "selected": false}, "selected": false}, {"data": {"id": "15268971", "source": "15268923", "target": "15268927", "SCORE": "900", "shared_interaction": "Direct", "source_original": "821808", "Name_B": "UPL1", "Name_A": "LOX5", "target_original": "842036", "Gene_B": "842036", "interaction": "Direct", "SUID": 15268971, "TYPE": "Direct", "Gene_A": "821808", "support": "{\"StringDB\": \"physical\", \"StringEvidence\": \"database:0.896,experiments:0.003\", \"String_Score_Physical\": 900, \"String_Score_Combined\": 900}", "selected": false}, "selected": false}, {"data": {"id": "15268970", "source": "15268923", "target": "15268926", "SCORE": "900", "shared_interaction": "Direct", "source_original": "821808", "Name_B": "APA1", "Name_A": "LOX5", "target_original": "837740", "Gene_B": "837740", "interaction": "Direct", "SUID": 15268970, "TYPE": "Direct", "Gene_A": "821808", "support": "{\"StringDB\": \"physical\", \"StringEvidence\": \"database:0.896\", \"String_Score_Physical\": 900, \"String_Score_Combined\": 900}", "selected": false}, "selected": false}, {"data": {"id": "15268969", "source": "15268923", "target": "15268925", "SCORE": "900", "shared_interaction": "Direct", "source_original": "821808", "Name_B": "AT5G53480", "Name_A": "LOX5", "target_original": "835429", "Gene_B": "835429", "interaction": "Direct", "SUID": 15268969, "TYPE": "Direct", "Gene_A": "821808", "support": "{\"StringDB\": \"physical\", \"StringEvidence\": \"database:0.896\", \"String_Score_Physical\": 900, \"String_Score_Combined\": 900}", "selected": false}, "selected": false}, {"data": {"id": "15268968", "source": "15268923", "target": "15268924", "SCORE": "900", "shared_interaction": "Direct", "source_original": "821808", "Name_B": "PFK2", "Name_A": "LOX5", "target_original": "834832", "Gene_B": "834832", "interaction": "Direct", "SUID": 15268968, "TYPE": "Direct", "Gene_A": "821808", "support": "{\"StringDB\": \"physical\", \"StringEvidence\": \"database:0.896\", \"String_Score_Physical\": 900, \"String_Score_Combined\": 900}", "selected": false}, "selected": false}, {"data": {"id": "15268981", "source": "15268920", "target": "15268922", "SCORE": "355", "shared_interaction": "Direct", "source_original": "836042", "Name_B": "ELF5A-1", "Name_A": "AT5G59240", "target_original": "837955", "Gene_B": "837955", "interaction": "Direct", "SUID": 15268981, "TYPE": "Direct", "Gene_A": "836042", "support": "{\"StringDB\": \"physical\", \"StringEvidence\": \"coexpression:0.896,experiments:0.328\", \"String_Score_Physical\": 355, \"String_Score_Combined\": 932}", "selected": false}, "selected": false}, {"data": {"id": "15268980", "source": "15268920", "target": "15268921", "SCORE": "973", "shared_interaction": "Direct", "source_original": "836042", "Name_B": "TIF3H1", "Name_A": "AT5G59240", "target_original": "837627", "Gene_B": "837627", "interaction": "Direct", "SUID": 15268980, "TYPE": "Direct", "Gene_A": "836042", "support": "{\"StringDB\": \"physical\", \"StringEvidence\": \"coexpression:0.901,database:0.896,experiments:0.738,textmining:0.473\", \"String_Score_Physical\": 973, \"String_Score_Combined\": 998}", "selected": false}, "selected": false}, {"data": {"id": "15268974", "source": "15268919", "target": "15268922", "SCORE": "319", "shared_interaction": "Direct", "source_original": "831405", "Name_B": "ELF5A-1", "Name_A": "AT5G15520", "target_original": "837955", "Gene_B": "837955", "interaction": "Direct", "SUID": 15268974, "TYPE": "Direct", "Gene_A": "831405", "support": "{\"StringDB\": \"physical\", \"StringEvidence\": \"coexpression:0.587,experiments:0.291\", \"String_Score_Physical\": 319, \"String_Score_Combined\": 719}", "selected": false}, "selected": false}, {"data": {"id": "15268973", "source": "15268919", "target": "15268921", "SCORE": "971", "shared_interaction": "Direct", "source_original": "831405", "Name_B": "TIF3H1", "Name_A": "AT5G15520", "target_original": "837627", "Gene_B": "837627", "interaction": "Direct", "SUID": 15268973, "TYPE": "Direct", "Gene_A": "831405", "support": "{\"StringDB\": \"physical\", \"StringEvidence\": \"database:0.896,coexpression:0.748,experiments:0.718,textmining:0.238\", \"String_Score_Physical\": 971, \"String_Score_Combined\": 994}", "selected": false}, "selected": false}, {"data": {"id": "15268972", "source": "15268919", "target": "15268920", "SCORE": "982", "shared_interaction": "Direct", "source_original": "831405", "Name_B": "AT5G59240", "Name_A": "AT5G15520", "target_original": "836042", "Gene_B": "836042", "interaction": "Direct", "SUID": 15268972, "TYPE": "Direct", "Gene_A": "831405", "support": "{\"StringDB\": \"physical\", \"StringEvidence\": \"coexpression:0.918,database:0.896,experiments:0.825,textmining:0.548\", \"BioGrid\": \"physical\", \"BioGrid_PubMed\": \"32191846\", \"BioGrid_Type\": \"Co-fractionation\", \"BioGrid_Score\": \"0.676618784\", \"String_Score_Physical\": 982, \"String_Score_Combined\": 999}", "selected": false}, "selected": false}, {"data": {"id": "15268967", "source": "15268918", "target": "15268922", "SCORE": "546", "shared_interaction": "Direct", "source_original": "820296", "Name_B": "ELF5A-1", "Name_A": "AT3G11250", "target_original": "837955", "Gene_B": "837955", "interaction": "Direct", "SUID": 15268967, "TYPE": "Direct", "Gene_A": "820296", "support": "{\"StringDB\": \"physical\", \"StringEvidence\": \"coexpression:0.880,experiments:0.527,textmining:0.301\", \"String_Score_Physical\": 546, \"String_Score_Combined\": 961}", "selected": false}, "selected": false}, {"data": {"id": "15268966", "source": "15268918", "target": "15268921", "SCORE": "900", "shared_interaction": "Direct", "source_original": "820296", "Name_B": "TIF3H1", "Name_A": "AT3G11250", "target_original": "837627", "Gene_B": "837627", "interaction": "Direct", "SUID": 15268966, "TYPE": "Direct", "Gene_A": "820296", "support": "{\"StringDB\": \"physical\", \"StringEvidence\": \"database:0.896,coexpression:0.895\", \"String_Score_Physical\": 900, \"String_Score_Combined\": 989}", "selected": false}, "selected": false}, {"data": {"id": "15268965", "source": "15268918", "target": "15268920", "SCORE": "982", "shared_interaction": "Direct", "source_original": "820296", "Name_B": "AT5G59240", "Name_A": "AT3G11250", "target_original": "836042", "Gene_B": "836042", "interaction": "Direct", "SUID": 15268965, "TYPE": "Direct", "Gene_A": "820296", "support": "{\"StringDB\": \"physical\", \"StringEvidence\": \"coexpression:0.913,database:0.896,experiments:0.825,textmining:0.461\", \"BioGrid\": \"physical\", \"BioGrid_PubMed\": \"32191846\", \"BioGrid_Type\": \"Co-fractionation\", \"BioGrid_Score\": \"0.56552528\", \"String_Score_Physical\": 982, \"String_Score_Combined\": 999}", "selected": false}, "selected": false}, {"data": {"id": "15268964", "source": "15268918", "target": "15268919", "SCORE": "980", "shared_interaction": "Direct", "source_original": "820296", "Name_B": "AT5G15520", "Name_A": "AT3G11250", "target_original": "831405", "Gene_B": "831405", "interaction": "Direct", "SUID": 15268964, "TYPE": "Direct", "Gene_A": "820296", "support": "{\"StringDB\": \"physical\", \"StringEvidence\": \"coexpression:0.923,database:0.896,experiments:0.805,textmining:0.166,neighborhood:0.151\", \"String_Score_Physical\": 980, \"String_Score_Combined\": 998}", "selected": false}, "selected": false}, {"data": {"id": "15268963", "source": "15268917", "target": "15268922", "SCORE": "593", "shared_interaction": "Direct", "source_original": "819637", "Name_B": "ELF5A-1", "Name_A": "RPSAb", "target_original": "837955", "Gene_B": "837955", "interaction": "Direct", "SUID": 15268963, "TYPE": "Direct", "Gene_A": "819637", "support": "{\"StringDB\": \"physical\", \"StringEvidence\": \"coexpression:0.892,experiments:0.576,textmining:0.182\", \"String_Score_Physical\": 593, \"String_Score_Combined\": 963}", "selected": false}, "selected": false}, {"data": {"id": "15268962", "source": "15268917", "target": "15268921", "SCORE": "960", "shared_interaction": "Direct", "source_original": "819637", "Name_B": "TIF3H1", "Name_A": "RPSAb", "target_original": "837627", "Gene_B": "837627", "interaction": "Direct", "SUID": 15268962, "TYPE": "Direct", "Gene_A": "819637", "support": "{\"StringDB\": \"physical\", \"StringEvidence\": \"coexpression:0.900,database:0.896,experiments:0.604,textmining:0.066\", \"String_Score_Physical\": 960, \"String_Score_Combined\": 996}", "selected": false}, "selected": false}, {"data": {"id": "15268961", "source": "15268917", "target": "15268920", "SCORE": "983", "shared_interaction": "Direct", "source_original": "819637", "Name_B": "AT5G59240", "Name_A": "RPSAb", "target_original": "836042", "Gene_B": "836042", "interaction": "Direct", "SUID": 15268961, "TYPE": "Direct", "Gene_A": "819637", "support": "{\"StringDB\": \"physical\", \"StringEvidence\": \"coexpression:0.918,database:0.896,experiments:0.830,textmining:0.517\", \"String_Score_Physical\": 983, \"String_Score_Combined\": 999}", "selected": false}, "selected": false}, {"data": {"id": "15268960", "source": "15268917", "target": "15268919", "SCORE": "982", "shared_interaction": "Direct", "source_original": "819637", "Name_B": "AT5G15520", "Name_A": "RPSAb", "target_original": "831405", "Gene_B": "831405", "interaction": "Direct", "SUID": 15268960, "TYPE": "Direct", "Gene_A": "819637", "support": "{\"StringDB\": \"physical\", \"StringEvidence\": \"coexpression:0.915,database:0.896,experiments:0.825,textmining:0.555\", \"String_Score_Physical\": 982, \"String_Score_Combined\": 999}", "selected": false}, "selected": false}, {"data": {"id": "15268959", "source": "15268917", "target": "15268918", "SCORE": "982", "shared_interaction": "Direct", "source_original": "819637", "Name_B": "AT3G11250", "Name_A": "RPSAb", "target_original": "820296", "Gene_B": "820296", "interaction": "Direct", "SUID": 15268959, "TYPE": "Direct", "Gene_A": "819637", "support": "{\"StringDB\": \"physical\", \"StringEvidence\": \"coexpression:0.932,database:0.896,experiments:0.825,textmining:0.456\", \"String_Score_Physical\": 982, \"String_Score_Combined\": 999}", "selected": false}, "selected": false}, {"data": {"id": "15268958", "source": "15268916", "target": "15268921", "SCORE": "256", "shared_interaction": "Direct", "source_original": "819260", "Name_B": "TIF3H1", "Name_A": "PI4K GAMMA 4", "target_original": "837627", "Gene_B": "837627", "interaction": "Direct", "SUID": 15268958, "TYPE": "Direct", "Gene_A": "819260", "support": "{\"StringDB\": \"physical\", \"StringEvidence\": \"experiments:0.224,textmining:0.095,coexpression:0.008\", \"String_Score_Physical\": 256, \"String_Score_Combined\": 332}", "selected": false}, "selected": false}, {"data": {"id": "15268957", "source": "15268916", "target": "15268920", "SCORE": "545", "shared_interaction": "Direct", "source_original": "819260", "Name_B": "AT5G59240", "Name_A": "PI4K GAMMA 4", "target_original": "836042", "Gene_B": "836042", "interaction": "Direct", "SUID": 15268957, "TYPE": "Direct", "Gene_A": "819260", "support": "{\"StringDB\": \"physical\", \"StringEvidence\": \"experiments:0.526,coexpression:0.158,textmining:0.005\", \"String_Score_Physical\": 545, \"String_Score_Combined\": 619}", "selected": false}, "selected": false}, {"data": {"id": "15268956", "source": "15268916", "target": "15268919", "SCORE": "526", "shared_interaction": "Direct", "source_original": "819260", "Name_B": "AT5G15520", "Name_A": "PI4K GAMMA 4", "target_original": "831405", "Gene_B": "831405", "interaction": "Direct", "SUID": 15268956, "TYPE": "Direct", "Gene_A": "819260", "support": "{\"StringDB\": \"physical\", \"StringEvidence\": \"experiments:0.506,coexpression:0.137,textmining:0.018\", \"String_Score_Physical\": 526, \"String_Score_Combined\": 598}", "selected": false}, "selected": false}, {"data": {"id": "15268955", "source": "15268916", "target": "15268918", "SCORE": "275", "shared_interaction": "Direct", "source_original": "819260", "Name_B": "AT3G11250", "Name_A": "PI4K GAMMA 4", "target_original": "820296", "Gene_B": "820296", "interaction": "Direct", "SUID": 15268955, "TYPE": "Direct", "Gene_A": "819260", "support": "{\"StringDB\": \"physical\", \"StringEvidence\": \"experiments:0.244,coexpression:0.096\", \"String_Score_Physical\": 275, \"String_Score_Combined\": 344}", "selected": false}, "selected": false}, {"data": {"id": "15268954", "source": "15268916", "target": "15268917", "SCORE": "336", "shared_interaction": "Direct", "source_original": "819260", "Name_B": "RPSAb", "Name_A": "PI4K GAMMA 4", "target_original": "819637", "Gene_B": "819637", "interaction": "Direct", "SUID": 15268954, "TYPE": "Direct", "Gene_A": "819260", "support": "{\"StringDB\": \"physical\", \"StringEvidence\": \"experiments:0.308,coexpression:0.114\", \"String_Score_Physical\": 336, \"String_Score_Combined\": 411}", "selected": false}, "selected": false}, {"data": {"id": "15268953", "source": "15268915", "target": "15268922", "SCORE": "546", "shared_interaction": "Direct", "source_original": "818589", "Name_B": "ELF5A-1", "Name_A": "AT2G40010", "target_original": "837955", "Gene_B": "837955", "interaction": "Direct", "SUID": 15268953, "TYPE": "Direct", "Gene_A": "818589", "support": "{\"StringDB\": \"physical\", \"StringEvidence\": \"coexpression:0.880,experiments:0.527,textmining:0.301\", \"String_Score_Physical\": 546, \"String_Score_Combined\": 961}", "selected": false}, "selected": false}, {"data": {"id": "15268952", "source": "15268915", "target": "15268921", "SCORE": "900", "shared_interaction": "Direct", "source_original": "818589", "Name_B": "TIF3H1", "Name_A": "AT2G40010", "target_original": "837627", "Gene_B": "837627", "interaction": "Direct", "SUID": 15268952, "TYPE": "Direct", "Gene_A": "818589", "support": "{\"StringDB\": \"physical\", \"StringEvidence\": \"database:0.896,coexpression:0.886\", \"String_Score_Physical\": 900, \"String_Score_Combined\": 988}", "selected": false}, "selected": false}, {"data": {"id": "15268951", "source": "15268915", "target": "15268920", "SCORE": "982", "shared_interaction": "Direct", "source_original": "818589", "Name_B": "AT5G59240", "Name_A": "AT2G40010", "target_original": "836042", "Gene_B": "836042", "interaction": "Direct", "SUID": 15268951, "TYPE": "Direct", "Gene_A": "818589", "support": "{\"StringDB\": \"physical\", \"StringEvidence\": \"coexpression:0.901,database:0.896,experiments:0.825,textmining:0.461\", \"BioGrid\": \"physical\", \"BioGrid_PubMed\": \"32191846\", \"BioGrid_Type\": \"Co-fractionation\", \"BioGrid_Score\": \"0.56552528\", \"String_Score_Physical\": 982, \"String_Score_Combined\": 999}", "selected": false}, "selected": false}, {"data": {"id": "15268950", "source": "15268915", "target": "15268919", "SCORE": "980", "shared_interaction": "Direct", "source_original": "818589", "Name_B": "AT5G15520", "Name_A": "AT2G40010", "target_original": "831405", "Gene_B": "831405", "interaction": "Direct", "SUID": 15268950, "TYPE": "Direct", "Gene_A": "818589", "support": "{\"StringDB\": \"physical\", \"StringEvidence\": \"coexpression:0.897,database:0.896,experiments:0.805,textmining:0.166,neighborhood:0.151\", \"String_Score_Physical\": 980, \"String_Score_Combined\": 998}", "selected": false}, "selected": false}, {"data": {"id": "15268949", "source": "15268915", "target": "15268918", "SCORE": "900", "shared_interaction": "Direct", "source_original": "818589", "Name_B": "AT3G11250", "Name_A": "AT2G40010", "target_original": "820296", "Gene_B": "820296", "interaction": "Direct", "SUID": 15268949, "TYPE": "Direct", "Gene_A": "818589", "support": "{\"StringDB\": \"physical\", \"StringEvidence\": \"database:0.896,cooccurrence:0.424\", \"String_Score_Physical\": 900, \"String_Score_Combined\": 900}", "selected": false}, "selected": false}, {"data": {"id": "15268948", "source": "15268915", "target": "15268917", "SCORE": "982", "shared_interaction": "Direct", "source_original": "818589", "Name_B": "RPSAb", "Name_A": "AT2G40010", "target_original": "819637", "Gene_B": "819637", "interaction": "Direct", "SUID": 15268948, "TYPE": "Direct", "Gene_A": "818589", "support": "{\"StringDB\": \"physical\", \"StringEvidence\": \"coexpression:0.901,database:0.896,experiments:0.825,textmining:0.456\", \"String_Score_Physical\": 982, \"String_Score_Combined\": 999}", "selected": false}, "selected": false}, {"data": {"id": "15268947", "source": "15268915", "target": "15268916", "SCORE": "275", "shared_interaction": "Direct", "source_original": "818589", "Name_B": "PI4K GAMMA 4", "Name_A": "AT2G40010", "target_original": "819260", "Gene_B": "819260", "interaction": "Direct", "SUID": 15268947, "TYPE": "Direct", "Gene_A": "818589", "support": "{\"StringDB\": \"physical\", \"StringEvidence\": \"experiments:0.244,coexpression:0.096\", \"String_Score_Physical\": 275, \"String_Score_Combined\": 344}", "selected": false}, "selected": false}, {"data": {"id": "15268946", "source": "15268914", "target": "15268922", "SCORE": "595", "shared_interaction": "Direct", "source_original": "818531", "Name_B": "ELF5A-1", "Name_A": "RPL23AA", "target_original": "837955", "Gene_B": "837955", "interaction": "Direct", "SUID": 15268946, "TYPE": "Direct", "Gene_A": "818531", "support": "{\"StringDB\": \"physical\", \"StringEvidence\": \"experiments:0.578,coexpression:0.399,textmining:0.206\", \"String_Score_Physical\": 595, \"String_Score_Combined\": 806}", "selected": false}, "selected": false}, {"data": {"id": "15268945", "source": "15268914", "target": "15268921", "SCORE": "900", "shared_interaction": "Direct", "source_original": "818531", "Name_B": "TIF3H1", "Name_A": "RPL23AA", "target_original": "837627", "Gene_B": "837627", "interaction": "Direct", "SUID": 15268945, "TYPE": "Direct", "Gene_A": "818531", "support": "{\"StringDB\": \"physical\", \"StringEvidence\": \"coexpression:0.909,database:0.896\", \"String_Score_Physical\": 900, \"String_Score_Combined\": 990}", "selected": false}, "selected": false}, {"data": {"id": "15268944", "source": "15268914", "target": "15268920", "SCORE": "983", "shared_interaction": "Direct", "source_original": "818531", "Name_B": "AT5G59240", "Name_A": "RPL23AA", "target_original": "836042", "Gene_B": "836042", "interaction": "Direct", "SUID": 15268944, "TYPE": "Direct", "Gene_A": "818531", "support": "{\"StringDB\": \"physical\", \"StringEvidence\": \"coexpression:0.909,database:0.896,experiments:0.830,textmining:0.416\", \"BioGrid\": \"physical\", \"BioGrid_PubMed\": \"32191846\", \"BioGrid_Type\": \"Co-fractionation\", \"BioGrid_Score\": \"0.589108288\", \"String_Score_Physical\": 983, \"String_Score_Combined\": 999}", "selected": false}, "selected": false}, {"data": {"id": "15268943", "source": "15268914", "target": "15268919", "SCORE": "982", "shared_interaction": "Direct", "source_original": "818531", "Name_B": "AT5G15520", "Name_A": "RPL23AA", "target_original": "831405", "Gene_B": "831405", "interaction": "Direct", "SUID": 15268943, "TYPE": "Direct", "Gene_A": "818531", "support": "{\"StringDB\": \"physical\", \"StringEvidence\": \"coexpression:0.930,database:0.896,experiments:0.825,textmining:0.468\", \"String_Score_Physical\": 982, \"String_Score_Combined\": 999}", "selected": false}, "selected": false}, {"data": {"id": "15268942", "source": "15268914", "target": "15268918", "SCORE": "982", "shared_interaction": "Direct", "source_original": "818531", "Name_B": "AT3G11250", "Name_A": "RPL23AA", "target_original": "820296", "Gene_B": "820296", "interaction": "Direct", "SUID": 15268942, "TYPE": "Direct", "Gene_A": "818531", "support": "{\"StringDB\": \"physical\", \"StringEvidence\": \"coexpression:0.930,database:0.896,experiments:0.825,textmining:0.528,cooccurrence:0.235,neighborhood:0.147\", \"BioGrid\": \"physical\", \"BioGrid_PubMed\": \"32191846\", \"BioGrid_Type\": \"Co-fractionation\", \"BioGrid_Score\": \"0.694512363\", \"String_Score_Physical\": 982, \"String_Score_Combined\": 999}", "selected": false}, "selected": false}, {"data": {"id": "15268941", "source": "15268914", "target": "15268917", "SCORE": "983", "shared_interaction": "Direct", "source_original": "818531", "Name_B": "RPSAb", "Name_A": "RPL23AA", "target_original": "819637", "Gene_B": "819637", "interaction": "Direct", "SUID": 15268941, "TYPE": "Direct", "Gene_A": "818531", "support": "{\"StringDB\": \"physical\", \"StringEvidence\": \"coexpression:0.909,database:0.896,experiments:0.830,textmining:0.439,neighborhood:0.149\", \"String_Score_Physical\": 983, \"String_Score_Combined\": 999}", "selected": false}, "selected": false}, {"data": {"id": "15268940", "source": "15268914", "target": "15268916", "SCORE": "547", "shared_interaction": "Direct", "source_original": "818531", "Name_B": "PI4K GAMMA 4", "Name_A": "RPL23AA", "target_original": "819260", "Gene_B": "819260", "interaction": "Direct", "SUID": 15268940, "TYPE": "Direct", "Gene_A": "818531", "support": "{\"StringDB\": \"physical\", \"StringEvidence\": \"experiments:0.528,coexpression:0.152\", \"String_Score_Physical\": 547, \"String_Score_Combined\": 615}", "selected": false}, "selected": false}, {"data": {"id": "15268939", "source": "15268914", "target": "15268915", "SCORE": "982", "shared_interaction": "Direct", "source_original": "818531", "Name_B": "AT2G40010", "Name_A": "RPL23AA", "target_original": "818589", "Gene_B": "818589", "interaction": "Direct", "SUID": 15268939, "TYPE": "Direct", "Gene_A": "818531", "support": "{\"StringDB\": \"physical\", \"StringEvidence\": \"coexpression:0.901,database:0.896,experiments:0.825,textmining:0.528,cooccurrence:0.200,neighborhood:0.147\", \"BioGrid\": \"physical\", \"BioGrid_PubMed\": \"32191846\", \"BioGrid_Type\": \"Co-fractionation\", \"BioGrid_Score\": \"0.694512363\", \"String_Score_Physical\": 982, \"String_Score_Combined\": 999}", "selected": false}, "selected": false}, {"data": {"id": "15268938", "source": "15268913", "target": "15268920", "SCORE": "679", "shared_interaction": "Direct", "source_original": "816386", "Name_B": "AT5G59240", "Name_A": "SCY1", "target_original": "836042", "Gene_B": "836042", "interaction": "Direct", "SUID": 15268938, "TYPE": "Direct", "Gene_A": "816386", "support": "{\"StringDB\": \"physical\", \"StringEvidence\": \"experiments:0.665\", \"String_Score_Physical\": 679, \"String_Score_Combined\": 679}", "selected": false}, "selected": false}, {"data": {"id": "15268937", "source": "15268913", "target": "15268919", "SCORE": "679", "shared_interaction": "Direct", "source_original": "816386", "Name_B": "AT5G15520", "Name_A": "SCY1", "target_original": "831405", "Gene_B": "831405", "interaction": "Direct", "SUID": 15268937, "TYPE": "Direct", "Gene_A": "816386", "support": "{\"StringDB\": \"physical\", \"StringEvidence\": \"experiments:0.665\", \"String_Score_Physical\": 679, \"String_Score_Combined\": 679}", "selected": false}, "selected": false}, {"data": {"id": "15268936", "source": "15268913", "target": "15268918", "SCORE": "537", "shared_interaction": "Direct", "source_original": "816386", "Name_B": "AT3G11250", "Name_A": "SCY1", "target_original": "820296", "Gene_B": "820296", "interaction": "Direct", "SUID": 15268936, "TYPE": "Direct", "Gene_A": "816386", "support": "{\"StringDB\": \"physical\", \"StringEvidence\": \"experiments:0.517,coexpression:0.398,textmining:0.146,neighborhood:0.143\", \"String_Score_Physical\": 537, \"String_Score_Combined\": 796}", "selected": false}, "selected": false}, {"data": {"id": "15268935", "source": "15268913", "target": "15268917", "SCORE": "595", "shared_interaction": "Direct", "source_original": "816386", "Name_B": "RPSAb", "Name_A": "SCY1", "target_original": "819637", "Gene_B": "819637", "interaction": "Direct", "SUID": 15268935, "TYPE": "Direct", "Gene_A": "816386", "support": "{\"StringDB\": \"physical\", \"StringEvidence\": \"experiments:0.578,coexpression:0.398,textmining:0.224,neighborhood:0.140\", \"String_Score_Physical\": 595, \"String_Score_Combined\": 837}", "selected": false}, "selected": false}, {"data": {"id": "15268934", "source": "15268913", "target": "15268916", "SCORE": "269", "shared_interaction": "Direct", "source_original": "816386", "Name_B": "PI4K GAMMA 4", "Name_A": "SCY1", "target_original": "819260", "Gene_B": "819260", "interaction": "Direct", "SUID": 15268934, "TYPE": "Direct", "Gene_A": "816386", "support": "{\"StringDB\": \"physical\", \"StringEvidence\": \"experiments:0.238,textmining:0.015\", \"String_Score_Physical\": 269, \"String_Score_Combined\": 279}", "selected": false}, "selected": false}, {"data": {"id": "15268933", "source": "15268913", "target": "15268915", "SCORE": "537", "shared_interaction": "Direct", "source_original": "816386", "Name_B": "AT2G40010", "Name_A": "SCY1", "target_original": "818589", "Gene_B": "818589", "interaction": "Direct", "SUID": 15268933, "TYPE": "Direct", "Gene_A": "816386", "support": "{\"StringDB\": \"physical\", \"StringEvidence\": \"experiments:0.517,coexpression:0.398,textmining:0.146,neighborhood:0.143\", \"String_Score_Physical\": 537, \"String_Score_Combined\": 796}", "selected": false}, "selected": false}, {"data": {"id": "15268932", "source": "15268913", "target": "15268914", "SCORE": "595", "shared_interaction": "Direct", "source_original": "816386", "Name_B": "RPL23AA", "Name_A": "SCY1", "target_original": "818531", "Gene_B": "818531", "interaction": "Direct", "SUID": 15268932, "TYPE": "Direct", "Gene_A": "816386", "support": "{\"StringDB\": \"physical\", \"StringEvidence\": \"experiments:0.578,coexpression:0.519,textmining:0.187,neighborhood:0.150\", \"String_Score_Physical\": 595, \"String_Score_Combined\": 865}", "selected": false}, "selected": false}]}}, "MyList_PPIColorByCluster": {"format_version": "1.0", "generated_by": "cytoscape-3.8.2", "target_cytoscapejs_version": "~2.1", "data": {"shared_name": "MyList_PPIColorByCluster", "name": "MyList_PPIColorByCluster", "SUID": 15269066, "__Annotations": [], "selected": true}, "elements": {"nodes": [{"data": {"id": "15269171", "shared_name": "844785", "MCODE_SCORE": 0.0, "Gene": "844785", "Symbol": "rpoC2", "name": "844785", "MCODE_TYPE": "", "SUID": 15269171, "DEGREE": 8.0, "id_original": "844785", "MCODE_CLUSTER_ID": 0.0, "selected": false, "canonicalName": "rpoC2"}, "position": {"x": 506.4262574785056, "y": 64.41346094459334}, "selected": false}, {"data": {"id": "15269170", "shared_name": "844773", "MCODE_SCORE": 1.5, "Gene": "844773", "Symbol": "psbC", "name": "844773", "MCODE_TYPE": "Clustered", "SUID": 15269170, "DEGREE": 4.0, "id_original": "844773", "MCODE_CLUSTER_ID": 3.0, "selected": false, "canonicalName": "psbC"}, "position": {"x": -57.26639999219759, "y": 819.4369594797497}, "selected": false}, {"data": {"id": "15269169", "shared_name": "844770", "MCODE_SCORE": 1.5, "Gene": "844770", "Symbol": "psaB", "name": "844770", "MCODE_TYPE": "Clustered", "SUID": 15269169, "DEGREE": 5.0, "id_original": "844770", "MCODE_CLUSTER_ID": 3.0, "selected": false, "canonicalName": "psaB"}, "position": {"x": -130.48640121290072, "y": 893.996834968031}, "selected": false}, {"data": {"id": "15269168", "shared_name": "844748", "MCODE_SCORE": 0.0, "Gene": "844748", "Symbol": "petA", "name": "844748", "MCODE_TYPE": "", "SUID": 15269168, "DEGREE": 1.0, "id_original": "844748", "MCODE_CLUSTER_ID": 0.0, "selected": false, "canonicalName": "petA"}, "position": {"x": -235.2417417890726, "y": 844.7837612375622}, "selected": false}, {"data": {"id": "15269167", "shared_name": "844745", "MCODE_SCORE": 1.5, "Gene": "844745", "Symbol": "psbE", "name": "844745", "MCODE_TYPE": "Clustered", "SUID": 15269167, "DEGREE": 3.0, "id_original": "844745", "MCODE_CLUSTER_ID": 3.0, "selected": false, "canonicalName": "psbE"}, "position": {"x": -54.83106674024447, "y": 951.203866218031}, "selected": false}, {"data": {"id": "15269166", "shared_name": "844733", "MCODE_SCORE": 1.5, "Gene": "844733", "Symbol": "psbB", "name": "844733", "MCODE_TYPE": "Seed", "SUID": 15269166, "DEGREE": 3.0, "id_original": "844733", "MCODE_CLUSTER_ID": 3.0, "selected": false, "canonicalName": "psbB"}, "position": {"x": 5.708266603261393, "y": 887.5384609445935}, "selected": false}, {"data": {"id": "15269165", "shared_name": "844117", "MCODE_SCORE": 0.0, "Gene": "844117", "Symbol": "AT1G77800", "name": "844117", "MCODE_TYPE": "", "SUID": 15269165, "DEGREE": 1.0, "id_original": "844117", "MCODE_CLUSTER_ID": 0.0, "selected": false, "canonicalName": "AT1G77800"}, "position": {"x": 386.78594337633274, "y": 291.5855648264293}, "selected": false}, {"data": {"id": "15269164", "shared_name": "843637", "MCODE_SCORE": 0.0, "Gene": "843637", "Symbol": "LPA3", "name": "843637", "MCODE_TYPE": "", "SUID": 15269164, "DEGREE": 1.0, "id_original": "843637", "MCODE_CLUSTER_ID": 0.0, "selected": false, "canonicalName": "LPA3"}, "position": {"x": -12.505783689707357, "y": 714.4540493234997}, "selected": false}, {"data": {"id": "15269163", "shared_name": "843603", "MCODE_SCORE": 0.0, "Gene": "843603", "Symbol": "CKL2", "name": "843603", "MCODE_TYPE": "", "SUID": 15269163, "DEGREE": 1.0, "id_original": "843603", "MCODE_CLUSTER_ID": 0.0, "selected": false, "canonicalName": "CKL2"}, "position": {"x": -10.538677824228785, "y": -80.72559240013322}, "selected": false}, {"data": {"id": "15269162", "shared_name": "842855", "MCODE_SCORE": 0.0, "Gene": "842855", "Symbol": "GTB1", "name": "842855", "MCODE_TYPE": "", "SUID": 15269162, "DEGREE": 2.0, "id_original": "842855", "MCODE_CLUSTER_ID": 0.0, "selected": false, "canonicalName": "GTB1"}, "position": {"x": 613.1489747636618, "y": -23.450522209703536}, "selected": false}, {"data": {"id": "15269161", "shared_name": "842497", "MCODE_SCORE": 0.0, "Gene": "842497", "Symbol": "AT1G62020", "name": "842497", "MCODE_TYPE": "", "SUID": 15269161, "DEGREE": 1.0, "id_original": "842497", "MCODE_CLUSTER_ID": 0.0, "selected": false, "canonicalName": "AT1G62020"}, "position": {"x": 460.9515336625876, "y": -59.4935062184926}, "selected": false}, {"data": {"id": "15269160", "shared_name": "842362", "MCODE_SCORE": 0.0, "Gene": "842362", "Symbol": "AT1G60680", "name": "842362", "MCODE_TYPE": "", "SUID": 15269160, "DEGREE": 1.0, "id_original": "842362", "MCODE_CLUSTER_ID": 0.0, "selected": false, "canonicalName": "AT1G60680"}, "position": {"x": 105.70826660326145, "y": 873.8855983957653}, "selected": false}, {"data": {"id": "15269159", "shared_name": "842344", "MCODE_SCORE": 0.0, "Gene": "842344", "Symbol": "VPS34", "name": "842344", "MCODE_TYPE": "", "SUID": 15269159, "DEGREE": 4.0, "id_original": "842344", "MCODE_CLUSTER_ID": 0.0, "selected": false, "canonicalName": "VPS34"}, "position": {"x": 562.6938813798728, "y": 339.6485378488902}, "selected": false}, {"data": {"id": "15269158", "shared_name": "842037", "MCODE_SCORE": 0.0, "Gene": "842037", "Symbol": "AHG2", "name": "842037", "MCODE_TYPE": "", "SUID": 15269158, "DEGREE": 1.0, "id_original": "842037", "MCODE_CLUSTER_ID": 0.0, "selected": false, "canonicalName": "AHG2"}, "position": {"x": -129.90269912549837, "y": 1088.5978786692028}, "selected": false}, {"data": {"id": "15269157", "shared_name": "842036", "MCODE_SCORE": 2.0, "Gene": "842036", "Symbol": "UPL1", "name": "842036", "MCODE_TYPE": "Clustered", "SUID": 15269157, "DEGREE": 7.0, "id_original": "842036", "MCODE_CLUSTER_ID": 2.0, "selected": false, "canonicalName": "UPL1"}, "position": {"x": -26.07105697461941, "y": 281.7975551828746}, "selected": false}, {"data": {"id": "15269156", "shared_name": "841903", "MCODE_SCORE": 0.0, "Gene": "841903", "Symbol": "AT1G54610", "name": "841903", "MCODE_TYPE": "", "SUID": 15269156, "DEGREE": 1.0, "id_original": "841903", "MCODE_CLUSTER_ID": 0.0, "selected": false, "canonicalName": "AT1G54610"}, "position": {"x": 556.5546907060447, "y": -60.25115087181291}, "selected": false}, {"data": {"id": "15269155", "shared_name": "841849", "MCODE_SCORE": 0.0, "Gene": "841849", "Symbol": "ALDH7B4", "name": "841849", "MCODE_TYPE": "", "SUID": 15269155, "DEGREE": 1.0, "id_original": "841849", "MCODE_CLUSTER_ID": 0.0, "selected": false, "canonicalName": "ALDH7B4"}, "position": {"x": 377.80628429582737, "y": 714.4540493234997}, "selected": false}, {"data": {"id": "15269154", "shared_name": "841570", "MCODE_SCORE": 0.0, "Gene": "841570", "Symbol": "TRO", "name": "841570", "MCODE_TYPE": "", "SUID": 15269154, "DEGREE": 4.0, "id_original": "841570", "MCODE_CLUSTER_ID": 0.0, "selected": false, "canonicalName": "TRO"}, "position": {"x": 626.304522859365, "y": 135.6113178476695}, "selected": false}, {"data": {"id": "15269153", "shared_name": "841255", "MCODE_SCORE": 0.0, "Gene": "841255", "Symbol": "EMB3105", "name": "841255", "MCODE_TYPE": "", "SUID": 15269153, "DEGREE": 3.0, "id_original": "841255", "MCODE_CLUSTER_ID": 0.0, "selected": false, "canonicalName": "EMB3105"}, "position": {"x": 191.04545913866184, "y": -19.87493016868791}, "selected": false}, {"data": {"id": "15269152", "shared_name": "841057", "MCODE_SCORE": 0.0, "Gene": "841057", "Symbol": "PRP40A", "name": "841057", "MCODE_TYPE": "", "SUID": 15269152, "DEGREE": 3.0, "id_original": "841057", "MCODE_CLUSTER_ID": 0.0, "selected": false, "canonicalName": "PRP40A"}, "position": {"x": 285.7004960649314, "y": -391.0757053151723}, "selected": false}, {"data": {"id": "15269151", "shared_name": "841020", "MCODE_SCORE": 0.0, "Gene": "841020", "Symbol": "ALDH3H1", "name": "841020", "MCODE_TYPE": "", "SUID": 15269151, "DEGREE": 1.0, "id_original": "841020", "MCODE_CLUSTER_ID": 0.0, "selected": false, "canonicalName": "ALDH3H1"}, "position": {"x": 401.55292354753635, "y": 888.4358303293591}, "selected": false}, {"data": {"id": "15269150", "shared_name": "839973", "MCODE_SCORE": 0.0, "Gene": "839973", "Symbol": "AT1G30890", "name": "839973", "MCODE_TYPE": "", "SUID": 15269150, "DEGREE": 1.0, "id_original": "839973", "MCODE_CLUSTER_ID": 0.0, "selected": false, "canonicalName": "AT1G30890"}, "position": {"x": -29.902699125498373, "y": 1196.3372280344372}, "selected": false}, {"data": {"id": "15269149", "shared_name": "839521", "MCODE_SCORE": 0.0, "Gene": "839521", "Symbol": "RRP4", "name": "839521", "MCODE_TYPE": "", "SUID": 15269149, "DEGREE": 1.0, "id_original": "839521", "MCODE_CLUSTER_ID": 0.0, "selected": false, "canonicalName": "RRP4"}, "position": {"x": -132.9201513654886, "y": 1196.3200466379528}, "selected": false}, {"data": {"id": "15269148", "shared_name": "838782", "MCODE_SCORE": 0.0, "Gene": "838782", "Symbol": "AT1G21780", "name": "838782", "MCODE_TYPE": "", "SUID": 15269148, "DEGREE": 2.0, "id_original": "838782", "MCODE_CLUSTER_ID": 0.0, "selected": false, "canonicalName": "AT1G21780"}, "position": {"x": -235.24174178907253, "y": -80.40271642357072}, "selected": false}, {"data": {"id": "15269147", "shared_name": "838780", "MCODE_SCORE": 0.0, "Gene": "838780", "Symbol": "FBP7", "name": "838780", "MCODE_TYPE": "", "SUID": 15269147, "DEGREE": 2.0, "id_original": "838780", "MCODE_CLUSTER_ID": 0.0, "selected": false, "canonicalName": "FBP7"}, "position": {"x": -137.70939315626003, "y": 218.14048883765975}, "selected": false}, {"data": {"id": "15269146", "shared_name": "838534", "MCODE_SCORE": 0.0, "Gene": "838534", "Symbol": "AT1G19485", "name": "838534", "MCODE_TYPE": "", "SUID": 15269146, "DEGREE": 1.0, "id_original": "838534", "MCODE_CLUSTER_ID": 0.0, "selected": false, "canonicalName": "AT1G19485"}, "position": {"x": -235.2417417890726, "y": 1196.3372280344372}, "selected": false}, {"data": {"id": "15269145", "shared_name": "838213", "MCODE_SCORE": 0.0, "Gene": "838213", "Symbol": "AT1G16430", "name": "838213", "MCODE_TYPE": "", "SUID": 15269145, "DEGREE": 1.0, "id_original": "838213", "MCODE_CLUSTER_ID": 0.0, "selected": false, "canonicalName": "AT1G16430"}, "position": {"x": 328.76766143968723, "y": -506.87923314720354}, "selected": false}, {"data": {"id": "15269144", "shared_name": "838144", "MCODE_SCORE": 0.0, "Gene": "838144", "Symbol": "TPL", "name": "838144", "MCODE_TYPE": "", "SUID": 15269144, "DEGREE": 3.0, "id_original": "838144", "MCODE_CLUSTER_ID": 0.0, "selected": false, "canonicalName": "TPL"}, "position": {"x": 719.7068971269431, "y": 185.39365503639021}, "selected": false}, {"data": {"id": "15269143", "shared_name": "838063", "MCODE_SCORE": 0.0, "Gene": "838063", "Symbol": "CPN10", "name": "838063", "MCODE_TYPE": "", "SUID": 15269143, "DEGREE": 2.0, "id_original": "838063", "MCODE_CLUSTER_ID": 0.0, "selected": false, "canonicalName": "CPN10"}, "position": {"x": 459.59199081590793, "y": -224.4442661061879}, "selected": false}, {"data": {"id": "15269142", "shared_name": "837955", "MCODE_SCORE": 4.1, "Gene": "837955", "Symbol": "ELF5A-1", "name": "837955", "MCODE_TYPE": "Clustered", "SUID": 15269142, "DEGREE": 6.0, "id_original": "837955", "MCODE_CLUSTER_ID": 1.0, "selected": false, "canonicalName": "ELF5A-1"}, "position": {"x": 227.15028701952122, "y": -60.12491490989885}, "selected": false}, {"data": {"id": "15269141", "shared_name": "837740", "MCODE_SCORE": 2.0, "Gene": "837740", "Symbol": "APA1", "name": "837740", "MCODE_TYPE": "Clustered", "SUID": 15269141, "DEGREE": 4.0, "id_original": "837740", "MCODE_CLUSTER_ID": 2.0, "selected": false, "canonicalName": "APA1"}, "position": {"x": -97.75034774610378, "y": 334.950494025648}, "selected": false}, {"data": {"id": "15269140", "shared_name": "837627", "MCODE_SCORE": 4.1, "Gene": "837627", "Symbol": "TIF3H1", "name": "837627", "MCODE_TYPE": "Seed", "SUID": 15269140, "DEGREE": 8.0, "id_original": "837627", "MCODE_CLUSTER_ID": 1.0, "selected": false, "canonicalName": "TIF3H1"}, "position": {"x": 253.97424637010715, "y": -31.981222893297286}, "selected": false}, {"data": {"id": "15269139", "shared_name": "837490", "MCODE_SCORE": 0.0, "Gene": "837490", "Symbol": "RAB11c", "name": "837490", "MCODE_TYPE": "", "SUID": 15269139, "DEGREE": 2.0, "id_original": "837490", "MCODE_CLUSTER_ID": 0.0, "selected": false, "canonicalName": "RAB11c"}, "position": {"x": 543.5080903642478, "y": 487.44287988990595}, "selected": false}, {"data": {"id": "15269138", "shared_name": "837378", "MCODE_SCORE": 0.0, "Gene": "837378", "Symbol": "SYP111", "name": "837378", "MCODE_TYPE": "", "SUID": 15269138, "DEGREE": 1.0, "id_original": "837378", "MCODE_CLUSTER_ID": 0.0, "selected": false, "canonicalName": "SYP111"}, "position": {"x": 544.4563630693259, "y": 613.3875210031872}, "selected": false}, {"data": {"id": "15269137", "shared_name": "837373", "MCODE_SCORE": 0.0, "Gene": "837373", "Symbol": "AT1G01880", "name": "837373", "MCODE_TYPE": "", "SUID": 15269137, "DEGREE": 1.0, "id_original": "837373", "MCODE_CLUSTER_ID": 0.0, "selected": false, "canonicalName": "AT1G01880"}, "position": {"x": -232.9201513654886, "y": 1088.5978786692028}, "selected": false}, {"data": {"id": "15269136", "shared_name": "837279", "MCODE_SCORE": 0.0, "Gene": "837279", "Symbol": "AT1G07660", "name": "837279", "MCODE_TYPE": "", "SUID": 15269136, "DEGREE": 5.0, "id_original": "837279", "MCODE_CLUSTER_ID": 0.0, "selected": false, "canonicalName": "AT1G07660"}, "position": {"x": 387.7388108842673, "y": 149.0318081125621}, "selected": false}, {"data": {"id": "15269135", "shared_name": "837091", "MCODE_SCORE": 0.0, "Gene": "837091", "Symbol": "RABA5E", "name": "837091", "MCODE_TYPE": "", "SUID": 15269135, "DEGREE": 1.0, "id_original": "837091", "MCODE_CLUSTER_ID": 0.0, "selected": false, "canonicalName": "RABA5E"}, "position": {"x": 633.3647645585837, "y": 445.6341030344372}, "selected": false}, {"data": {"id": "15269134", "shared_name": "836494", "MCODE_SCORE": 0.0, "Gene": "836494", "Symbol": "AT5G63740", "name": "836494", "MCODE_TYPE": "", "SUID": 15269134, "DEGREE": 1.0, "id_original": "836494", "MCODE_CLUSTER_ID": 0.0, "selected": false, "canonicalName": "AT5G63740"}, "position": {"x": 170.0968659990134, "y": 252.62822840064803}, "selected": false}, {"data": {"id": "15269133", "shared_name": "836042", "MCODE_SCORE": 4.1, "Gene": "836042", "Symbol": "AT5G59240", "name": "836042", "MCODE_TYPE": "Clustered", "SUID": 15269133, "DEGREE": 12.0, "id_original": "836042", "MCODE_CLUSTER_ID": 1.0, "selected": false, "canonicalName": "AT5G59240"}, "position": {"x": 172.17871414354465, "y": 26.65601465553084}, "selected": false}, {"data": {"id": "15269132", "shared_name": "836034", "MCODE_SCORE": 0.0, "Gene": "836034", "Symbol": "TOPP2", "name": "836034", "MCODE_TYPE": "", "SUID": 15269132, "DEGREE": 1.0, "id_original": "836034", "MCODE_CLUSTER_ID": 0.0, "selected": false, "canonicalName": "TOPP2"}, "position": {"x": 908.8862489335837, "y": 290.55924341529646}, "selected": false}, {"data": {"id": "15269131", "shared_name": "835960", "MCODE_SCORE": 0.0, "Gene": "835960", "Symbol": "TAF15b", "name": "835960", "MCODE_TYPE": "", "SUID": 15269131, "DEGREE": 1.0, "id_original": "835960", "MCODE_CLUSTER_ID": 0.0, "selected": false, "canonicalName": "TAF15b"}, "position": {"x": -45.78870834180691, "y": 53.880688880384355}, "selected": false}, {"data": {"id": "15269130", "shared_name": "835746", "MCODE_SCORE": 0.0, "Gene": "835746", "Symbol": "PM-ANT", "name": "835746", "MCODE_TYPE": "", "SUID": 15269130, "DEGREE": 4.0, "id_original": "835746", "MCODE_CLUSTER_ID": 0.0, "selected": false, "canonicalName": "PM-ANT"}, "position": {"x": 293.1692765825095, "y": -54.732443596422286}, "selected": false}, {"data": {"id": "15269129", "shared_name": "835480", "MCODE_SCORE": 0.0, "Gene": "835480", "Symbol": "TAT7", "name": "835480", "MCODE_TYPE": "", "SUID": 15269129, "DEGREE": 2.0, "id_original": "835480", "MCODE_CLUSTER_ID": 0.0, "selected": false, "canonicalName": "TAT7"}, "position": {"x": 590.7104552858176, "y": 776.4869777902966}, "selected": false}, {"data": {"id": "15269128", "shared_name": "835429", "MCODE_SCORE": 2.0, "Gene": "835429", "Symbol": "AT5G53480", "name": "835429", "MCODE_TYPE": "Clustered", "SUID": 15269128, "DEGREE": 4.0, "id_original": "835429", "MCODE_CLUSTER_ID": 2.0, "selected": false, "canonicalName": "AT5G53480"}, "position": {"x": -132.70234359571316, "y": 399.1153347238903}, "selected": false}, {"data": {"id": "15269127", "shared_name": "835273", "MCODE_SCORE": 0.0, "Gene": "835273", "Symbol": "AT5G51980", "name": "835273", "MCODE_TYPE": "", "SUID": 15269127, "DEGREE": 1.0, "id_original": "835273", "MCODE_CLUSTER_ID": 0.0, "selected": false, "canonicalName": "AT5G51980"}, "position": {"x": 105.88823257616184, "y": 244.2833492502574}, "selected": false}, {"data": {"id": "15269126", "shared_name": "834832", "MCODE_SCORE": 2.0, "Gene": "834832", "Symbol": "PFK2", "name": "834832", "MCODE_TYPE": "Clustered", "SUID": 15269126, "DEGREE": 4.0, "id_original": "834832", "MCODE_CLUSTER_ID": 2.0, "selected": false, "canonicalName": "PFK2"}, "position": {"x": -8.047344816416285, "y": 385.2103969797497}, "selected": false}, {"data": {"id": "15269125", "shared_name": "834599", "MCODE_SCORE": 0.0, "Gene": "834599", "Symbol": "GAS41", "name": "834599", "MCODE_TYPE": "", "SUID": 15269125, "DEGREE": 9.0, "id_original": "834599", "MCODE_CLUSTER_ID": 0.0, "selected": false, "canonicalName": "GAS41"}, "position": {"x": 620.8843263261618, "y": 193.7497799143199}, "selected": false}, {"data": {"id": "15269124", "shared_name": "834350", "MCODE_SCORE": 0.0, "Gene": "834350", "Symbol": "ckl8", "name": "834350", "MCODE_TYPE": "", "SUID": 15269124, "DEGREE": 1.0, "id_original": "834350", "MCODE_CLUSTER_ID": 0.0, "selected": false, "canonicalName": "ckl8"}, "position": {"x": 38.739825593739965, "y": -134.68602636009416}, "selected": false}, {"data": {"id": "15269123", "shared_name": "833656", "MCODE_SCORE": 0.0, "Gene": "833656", "Symbol": "BGLU42", "name": "833656", "MCODE_TYPE": "", "SUID": 15269123, "DEGREE": 1.0, "id_original": "833656", "MCODE_CLUSTER_ID": 0.0, "selected": false, "canonicalName": "BGLU42"}, "position": {"x": 776.6800559633078, "y": 714.4540493234997}, "selected": false}, {"data": {"id": "15269122", "shared_name": "833436", "MCODE_SCORE": 0.0, "Gene": "833436", "Symbol": "AT5G34930", "name": "833436", "MCODE_TYPE": "", "SUID": 15269122, "DEGREE": 1.0, "id_original": "833436", "MCODE_CLUSTER_ID": 0.0, "selected": false, "canonicalName": "AT5G34930"}, "position": {"x": 673.6626037233176, "y": 845.3122951731091}, "selected": false}, {"data": {"id": "15269121", "shared_name": "832800", "MCODE_SCORE": 0.0, "Gene": "832800", "Symbol": "AT5G27410", "name": "832800", "MCODE_TYPE": "", "SUID": 15269121, "DEGREE": 1.0, "id_original": "832800", "MCODE_CLUSTER_ID": 0.0, "selected": false, "canonicalName": "AT5G27410"}, "position": {"x": 124.78549514940403, "y": -108.05977513939104}, "selected": false}, {"data": {"id": "15269120", "shared_name": "832761", "MCODE_SCORE": 0.0, "Gene": "832761", "Symbol": "TPR3", "name": "832761", "MCODE_TYPE": "", "SUID": 15269120, "DEGREE": 3.0, "id_original": "832761", "MCODE_CLUSTER_ID": 0.0, "selected": false, "canonicalName": "TPR3"}, "position": {"x": 729.41658340624, "y": 109.90569088310042}, "selected": false}, {"data": {"id": "15269119", "shared_name": "831882", "MCODE_SCORE": 0.0, "Gene": "831882", "Symbol": "ADK2", "name": "831882", "MCODE_TYPE": "", "SUID": 15269119, "DEGREE": 2.0, "id_original": "831882", "MCODE_CLUSTER_ID": 0.0, "selected": false, "canonicalName": "ADK2"}, "position": {"x": 968.3161805742087, "y": 541.3978054270153}, "selected": false}, {"data": {"id": "15269118", "shared_name": "831405", "MCODE_SCORE": 4.1, "Gene": "831405", "Symbol": "AT5G15520", "name": "831405", "MCODE_TYPE": "Clustered", "SUID": 15269118, "DEGREE": 12.0, "id_original": "831405", "MCODE_CLUSTER_ID": 1.0, "selected": false, "canonicalName": "AT5G15520"}, "position": {"x": 219.60847793748997, "y": 25.93734094947615}, "selected": false}, {"data": {"id": "15269117", "shared_name": "831223", "MCODE_SCORE": 0.0, "Gene": "831223", "Symbol": "AT5G13780", "name": "831223", "MCODE_TYPE": "", "SUID": 15269117, "DEGREE": 2.0, "id_original": "831223", "MCODE_CLUSTER_ID": 0.0, "selected": false, "canonicalName": "AT5G13780"}, "position": {"x": 934.3004945390525, "y": 126.26506540626326}, "selected": false}, {"data": {"id": "15269116", "shared_name": "830715", "MCODE_SCORE": 0.0, "Gene": "830715", "Symbol": "NF-YB12", "name": "830715", "MCODE_TYPE": "", "SUID": 15269116, "DEGREE": 5.0, "id_original": "830715", "MCODE_CLUSTER_ID": 0.0, "selected": false, "canonicalName": "NF-YB12"}, "position": {"x": 802.94539199999, "y": 176.92054102271834}, "selected": false}, {"data": {"id": "15269115", "shared_name": "830451", "MCODE_SCORE": 0.0, "Gene": "830451", "Symbol": "AT5G05670", "name": "830451", "MCODE_TYPE": "", "SUID": 15269115, "DEGREE": 3.0, "id_original": "830451", "MCODE_CLUSTER_ID": 0.0, "selected": false, "canonicalName": "AT5G05670"}, "position": {"x": 442.40558944872043, "y": 223.8963863596324}, "selected": false}, {"data": {"id": "15269114", "shared_name": "830120", "MCODE_SCORE": 0.0, "Gene": "830120", "Symbol": "AGT2", "name": "830120", "MCODE_TYPE": "", "SUID": 15269114, "DEGREE": 3.0, "id_original": "830120", "MCODE_CLUSTER_ID": 0.0, "selected": false, "canonicalName": "AGT2"}, "position": {"x": 320.30818878343723, "y": 811.0427028879528}, "selected": false}, {"data": {"id": "15269113", "shared_name": "830018", "MCODE_SCORE": 0.0, "Gene": "830018", "Symbol": "MYB4", "name": "830018", "MCODE_TYPE": "", "SUID": 15269113, "DEGREE": 1.0, "id_original": "830018", "MCODE_CLUSTER_ID": 0.0, "selected": false, "canonicalName": "MYB4"}, "position": {"x": 215.0548738115134, "y": -492.4692600026723}, "selected": false}, {"data": {"id": "15269112", "shared_name": "829462", "MCODE_SCORE": 0.0, "Gene": "829462", "Symbol": "CDC20.2", "name": "829462", "MCODE_TYPE": "", "SUID": 15269112, "DEGREE": 4.0, "id_original": "829462", "MCODE_CLUSTER_ID": 0.0, "selected": false, "canonicalName": "CDC20.2"}, "position": {"x": -6.67066634961941, "y": 14.019738410413652}, "selected": false}, {"data": {"id": "15269111", "shared_name": "829149", "MCODE_SCORE": 0.0, "Gene": "829149", "Symbol": "AT4G30260", "name": "829149", "MCODE_TYPE": "", "SUID": 15269111, "DEGREE": 1.0, "id_original": "829149", "MCODE_CLUSTER_ID": 0.0, "selected": false, "canonicalName": "AT4G30260"}, "position": {"x": -27.58110870191439, "y": 1088.5978786692028}, "selected": false}, {"data": {"id": "15269110", "shared_name": "829139", "MCODE_SCORE": 0.0, "Gene": "829139", "Symbol": "VLN4", "name": "829139", "MCODE_TYPE": "", "SUID": 15269110, "DEGREE": 2.0, "id_original": "829139", "MCODE_CLUSTER_ID": 0.0, "selected": false, "canonicalName": "VLN4"}, "position": {"x": 871.00789199999, "y": 453.27308008521845}, "selected": false}, {"data": {"id": "15269109", "shared_name": "827922", "MCODE_SCORE": 0.0, "Gene": "827922", "Symbol": "AGY1", "name": "827922", "MCODE_TYPE": "", "SUID": 15269109, "DEGREE": 1.0, "id_original": "827922", "MCODE_CLUSTER_ID": 0.0, "selected": false, "canonicalName": "AGY1"}, "position": {"x": 239.2899812333884, "y": 299.7767879709605}, "selected": false}, {"data": {"id": "15269108", "shared_name": "827640", "MCODE_SCORE": 0.0, "Gene": "827640", "Symbol": "CMT2", "name": "827640", "MCODE_TYPE": "", "SUID": 15269108, "DEGREE": 2.0, "id_original": "827640", "MCODE_CLUSTER_ID": 0.0, "selected": false, "canonicalName": "CMT2"}, "position": {"x": 272.77189956834934, "y": 218.12491724342146}, "selected": false}, {"data": {"id": "15269107", "shared_name": "826793", "MCODE_SCORE": 0.0, "Gene": "826793", "Symbol": "AT4G11860", "name": "826793", "MCODE_TYPE": "", "SUID": 15269107, "DEGREE": 1.0, "id_original": "826793", "MCODE_CLUSTER_ID": 0.0, "selected": false, "canonicalName": "AT4G11860"}, "position": {"x": 40.765704499989965, "y": 126.59252283424178}, "selected": false}, {"data": {"id": "15269106", "shared_name": "826692", "MCODE_SCORE": 0.0, "Gene": "826692", "Symbol": "AT4G10930", "name": "826692", "MCODE_TYPE": "", "SUID": 15269106, "DEGREE": 1.0, "id_original": "826692", "MCODE_CLUSTER_ID": 0.0, "selected": false, "canonicalName": "AT4G10930"}, "position": {"x": 747.5489686601462, "y": -24.353827263414473}, "selected": false}, {"data": {"id": "15269105", "shared_name": "824930", "MCODE_SCORE": 0.0, "Gene": "824930", "Symbol": "ADSS", "name": "824930", "MCODE_TYPE": "", "SUID": 15269105, "DEGREE": 1.0, "id_original": "824930", "MCODE_CLUSTER_ID": 0.0, "selected": false, "canonicalName": "ADSS"}, "position": {"x": 1061.7295106523338, "y": 614.4540493234997}, "selected": false}, {"data": {"id": "15269104", "shared_name": "824376", "MCODE_SCORE": 0.0, "Gene": "824376", "Symbol": "AT3G52120", "name": "824376", "MCODE_TYPE": "", "SUID": 15269104, "DEGREE": 1.0, "id_original": "824376", "MCODE_CLUSTER_ID": 0.0, "selected": false, "canonicalName": "AT3G52120"}, "position": {"x": 503.7021363847556, "y": 308.47452661842146}, "selected": false}, {"data": {"id": "15269103", "shared_name": "824290", "MCODE_SCORE": 0.0, "Gene": "824290", "Symbol": "AT3G51270", "name": "824290", "MCODE_TYPE": "", "SUID": 15269103, "DEGREE": 8.0, "id_original": "824290", "MCODE_CLUSTER_ID": 0.0, "selected": false, "canonicalName": "AT3G51270"}, "position": {"x": 93.61854873827122, "y": 0.740723823011308}, "selected": false}, {"data": {"id": "15269102", "shared_name": "823499", "MCODE_SCORE": 0.0, "Gene": "823499", "Symbol": "GH9A4", "name": "823499", "MCODE_TYPE": "", "SUID": 15269102, "DEGREE": 1.0, "id_original": "823499", "MCODE_CLUSTER_ID": 0.0, "selected": false, "canonicalName": "GH9A4"}, "position": {"x": 773.6626037233176, "y": 822.1762172922497}, "selected": false}, {"data": {"id": "15269101", "shared_name": "821983", "MCODE_SCORE": 0.0, "Gene": "821983", "Symbol": "HSP60", "name": "821983", "MCODE_TYPE": "", "SUID": 15269101, "DEGREE": 4.0, "id_original": "821983", "MCODE_CLUSTER_ID": 0.0, "selected": false, "canonicalName": "HSP60"}, "position": {"x": 351.19740711382053, "y": -143.4812534108754}, "selected": false}, {"data": {"id": "15269100", "shared_name": "821808", "MCODE_SCORE": 2.0, "Gene": "821808", "Symbol": "LOX5", "name": "821808", "MCODE_TYPE": "Seed", "SUID": 15269100, "DEGREE": 4.0, "id_original": "821808", "MCODE_CLUSTER_ID": 2.0, "selected": false, "canonicalName": "LOX5"}, "position": {"x": -60.062542570322535, "y": 439.44580957740595}, "selected": false}, {"data": {"id": "15269099", "shared_name": "821541", "MCODE_SCORE": 0.0, "Gene": "821541", "Symbol": "PRMT6", "name": "821541", "MCODE_TYPE": "", "SUID": 15269099, "DEGREE": 3.0, "id_original": "821541", "MCODE_CLUSTER_ID": 0.0, "selected": false, "canonicalName": "PRMT6"}, "position": {"x": 352.4778226487937, "y": -50.04784276634416}, "selected": false}, {"data": {"id": "15269098", "shared_name": "821533", "MCODE_SCORE": 0.0, "Gene": "821533", "Symbol": "AT3G19950", "name": "821533", "MCODE_TYPE": "", "SUID": 15269098, "DEGREE": 2.0, "id_original": "821533", "MCODE_CLUSTER_ID": 0.0, "selected": false, "canonicalName": "AT3G19950"}, "position": {"x": -169.31358016797878, "y": 307.5843746408824}, "selected": false}, {"data": {"id": "15269097", "shared_name": "821147", "MCODE_SCORE": 0.0, "Gene": "821147", "Symbol": "MS2", "name": "821147", "MCODE_TYPE": "", "SUID": 15269097, "DEGREE": 1.0, "id_original": "821147", "MCODE_CLUSTER_ID": 0.0, "selected": false, "canonicalName": "MS2"}, "position": {"x": 501.55292354753635, "y": 714.4540493234997}, "selected": false}, {"data": {"id": "15269096", "shared_name": "820936", "MCODE_SCORE": 0.0, "Gene": "820936", "Symbol": "TPR2", "name": "820936", "MCODE_TYPE": "", "SUID": 15269096, "DEGREE": 3.0, "id_original": "820936", "MCODE_CLUSTER_ID": 0.0, "selected": false, "canonicalName": "TPR2"}, "position": {"x": 709.1295961015525, "y": 246.00969812721053}, "selected": false}, {"data": {"id": "15269095", "shared_name": "820859", "MCODE_SCORE": 0.0, "Gene": "820859", "Symbol": "PSAH-1", "name": "820859", "MCODE_TYPE": "", "SUID": 15269095, "DEGREE": 1.0, "id_original": "820859", "MCODE_CLUSTER_ID": 0.0, "selected": false, "canonicalName": "PSAH-1"}, "position": {"x": -197.98670638868197, "y": 988.5978786692028}, "selected": false}, {"data": {"id": "15269094", "shared_name": "820664", "MCODE_SCORE": 0.0, "Gene": "820664", "Symbol": "GOX2", "name": "820664", "MCODE_TYPE": "", "SUID": 15269094, "DEGREE": 2.0, "id_original": "820664", "MCODE_CLUSTER_ID": 0.0, "selected": false, "canonicalName": "GOX2"}, "position": {"x": 209.6797631852927, "y": 835.9419948801403}, "selected": false}, {"data": {"id": "15269093", "shared_name": "820619", "MCODE_SCORE": 0.0, "Gene": "820619", "Symbol": "RSH2", "name": "820619", "MCODE_TYPE": "", "SUID": 15269093, "DEGREE": 5.0, "id_original": "820619", "MCODE_CLUSTER_ID": 0.0, "selected": false, "canonicalName": "RSH2"}, "position": {"x": 389.8419583909812, "y": 85.75216600745955}, "selected": false}, {"data": {"id": "15269092", "shared_name": "820385", "MCODE_SCORE": 0.0, "Gene": "820385", "Symbol": "ACT11", "name": "820385", "MCODE_TYPE": "", "SUID": 15269092, "DEGREE": 4.0, "id_original": "820385", "MCODE_CLUSTER_ID": 0.0, "selected": false, "canonicalName": "ACT11"}, "position": {"x": 786.7672608964743, "y": 322.42025110572615}, "selected": false}, {"data": {"id": "15269091", "shared_name": "820296", "MCODE_SCORE": 4.1, "Gene": "820296", "Symbol": "AT3G11250", "name": "820296", "MCODE_TYPE": "Clustered", "SUID": 15269091, "DEGREE": 13.0, "id_original": "820296", "MCODE_CLUSTER_ID": 1.0, "selected": false, "canonicalName": "AT3G11250"}, "position": {"x": 307.9412835710349, "y": 13.138276313245683}, "selected": false}, {"data": {"id": "15269090", "shared_name": "819637", "MCODE_SCORE": 4.1, "Gene": "819637", "Symbol": "RPSAb", "name": "819637", "MCODE_TYPE": "Clustered", "SUID": 15269090, "DEGREE": 13.0, "id_original": "819637", "MCODE_CLUSTER_ID": 1.0, "selected": false, "canonicalName": "RPSAb"}, "position": {"x": 280.6025498979392, "y": 48.35820886939803}, "selected": false}, {"data": {"id": "15269089", "shared_name": "819260", "MCODE_SCORE": 4.1, "Gene": "819260", "Symbol": "PI4K GAMMA 4", "name": "819260", "MCODE_TYPE": "Clustered", "SUID": 15269089, "DEGREE": 18.0, "id_original": "819260", "MCODE_CLUSTER_ID": 1.0, "selected": false, "canonicalName": "PI4K GAMMA 4"}, "position": {"x": 171.65664993456028, "y": 118.53526208251753}, "selected": false}, {"data": {"id": "15269088", "shared_name": "818938", "MCODE_SCORE": 0.0, "Gene": "818938", "Symbol": "AT2G43370", "name": "818938", "MCODE_TYPE": "", "SUID": 15269088, "DEGREE": 2.0, "id_original": "818938", "MCODE_CLUSTER_ID": 0.0, "selected": false, "canonicalName": "AT2G43370"}, "position": {"x": 308.28535019090793, "y": -234.65590551048479}, "selected": false}, {"data": {"id": "15269087", "shared_name": "818589", "MCODE_SCORE": 4.1, "Gene": "818589", "Symbol": "AT2G40010", "name": "818589", "MCODE_TYPE": "Clustered", "SUID": 15269087, "DEGREE": 12.0, "id_original": "818589", "MCODE_CLUSTER_ID": 1.0, "selected": false, "canonicalName": "AT2G40010"}, "position": {"x": 237.37880264452122, "y": 85.2894584879283}, "selected": false}, {"data": {"id": "15269086", "shared_name": "818531", "MCODE_SCORE": 4.1, "Gene": "818531", "Symbol": "RPL23AA", "name": "818531", "MCODE_TYPE": "Clustered", "SUID": 15269086, "DEGREE": 14.0, "id_original": "818531", "MCODE_CLUSTER_ID": 1.0, "selected": false, "canonicalName": "RPL23AA"}, "position": {"x": 297.9975999467673, "y": 87.8889572367076}, "selected": false}, {"data": {"id": "15269085", "shared_name": "818438", "MCODE_SCORE": 0.0, "Gene": "818438", "Symbol": "TFIIS", "name": "818438", "MCODE_TYPE": "", "SUID": 15269085, "DEGREE": 4.0, "id_original": "818438", "MCODE_CLUSTER_ID": 0.0, "selected": false, "canonicalName": "TFIIS"}, "position": {"x": 645.4485963456931, "y": 61.136452887952714}, "selected": false}, {"data": {"id": "15269084", "shared_name": "818226", "MCODE_SCORE": 0.0, "Gene": "818226", "Symbol": "LOS2", "name": "818226", "MCODE_TYPE": "", "SUID": 15269084, "DEGREE": 1.0, "id_original": "818226", "MCODE_CLUSTER_ID": 0.0, "selected": false, "canonicalName": "LOS2"}, "position": {"x": 1048.7180360429588, "y": 82.89333078712264}, "selected": false}, {"data": {"id": "15269083", "shared_name": "817802", "MCODE_SCORE": 0.0, "Gene": "817802", "Symbol": "AXL", "name": "817802", "MCODE_TYPE": "", "SUID": 15269083, "DEGREE": 1.0, "id_original": "817802", "MCODE_CLUSTER_ID": 0.0, "selected": false, "canonicalName": "AXL"}, "position": {"x": 62.03605972459934, "y": 197.7601558908824}, "selected": false}, {"data": {"id": "15269082", "shared_name": "817676", "MCODE_SCORE": 0.0, "Gene": "817676", "Symbol": "ADF6", "name": "817676", "MCODE_TYPE": "", "SUID": 15269082, "DEGREE": 1.0, "id_original": "817676", "MCODE_CLUSTER_ID": 0.0, "selected": false, "canonicalName": "ADF6"}, "position": {"x": 899.1837342851462, "y": 375.1150600656872}, "selected": false}, {"data": {"id": "15269081", "shared_name": "817344", "MCODE_SCORE": 0.0, "Gene": "817344", "Symbol": "CPN60A", "name": "817344", "MCODE_TYPE": "", "SUID": 15269081, "DEGREE": 2.0, "id_original": "817344", "MCODE_CLUSTER_ID": 0.0, "selected": false, "canonicalName": "CPN60A"}, "position": {"x": 380.1556962602439, "y": -277.48580053001604}, "selected": false}, {"data": {"id": "15269080", "shared_name": "817341", "MCODE_SCORE": 0.0, "Gene": "817341", "Symbol": "CKS2", "name": "817341", "MCODE_TYPE": "", "SUID": 15269080, "DEGREE": 3.0, "id_original": "817341", "MCODE_CLUSTER_ID": 0.0, "selected": false, "canonicalName": "CKS2"}, "position": {"x": -118.60795272657253, "y": -80.43253209739885}, "selected": false}, {"data": {"id": "15269079", "shared_name": "817340", "MCODE_SCORE": 0.0, "Gene": "817340", "Symbol": "CKS1", "name": "817340", "MCODE_TYPE": "", "SUID": 15269079, "DEGREE": 3.0, "id_original": "817340", "MCODE_CLUSTER_ID": 0.0, "selected": false, "canonicalName": "CKS1"}, "position": {"x": -153.68882430860378, "y": 5.763055060804277}, "selected": false}, {"data": {"id": "15269078", "shared_name": "817161", "MCODE_SCORE": 0.0, "Gene": "817161", "Symbol": "AT2G26210", "name": "817161", "MCODE_TYPE": "", "SUID": 15269078, "DEGREE": 3.0, "id_original": "817161", "MCODE_CLUSTER_ID": 0.0, "selected": false, "canonicalName": "AT2G26210"}, "position": {"x": 370.3503135316672, "y": 38.659646247327714}, "selected": false}, {"data": {"id": "15269077", "shared_name": "816451", "MCODE_SCORE": 0.0, "Gene": "816451", "Symbol": "AT2G19340", "name": "816451", "MCODE_TYPE": "", "SUID": 15269077, "DEGREE": 4.0, "id_original": "816451", "MCODE_CLUSTER_ID": 0.0, "selected": false, "canonicalName": "AT2G19340"}, "position": {"x": 327.3446744554343, "y": 160.58566400855818}, "selected": false}, {"data": {"id": "15269076", "shared_name": "816386", "MCODE_SCORE": 4.1, "Gene": "816386", "Symbol": "SCY1", "name": "816386", "MCODE_TYPE": "Clustered", "SUID": 15269076, "DEGREE": 9.0, "id_original": "816386", "MCODE_CLUSTER_ID": 1.0, "selected": false, "canonicalName": "SCY1"}, "position": {"x": 236.5975221269431, "y": 154.5892574533824}, "selected": false}], "edges": [{"data": {"id": "15269334", "source": "15269169", "target": "15269170", "SCORE": "208", "shared_interaction": "Direct", "source_original": "844770", "Name_B": "psbC", "Name_A": "psaB", "target_original": "844773", "Gene_B": "844773", "interaction": "Direct", "SUID": 15269334, "TYPE": "Direct", "Gene_A": "844770", "support": "{\"StringDB\": \"functional\", \"StringEvidence\": \"textmining:0.987,coexpression:0.676,cooccurrence:0.421\", \"BioGrid\": \"physical\", \"BioGrid_PubMed\": \"32191846\", \"BioGrid_Type\": \"Co-fractionation\", \"BioGrid_Score\": \"0.694745671\", \"String_Score_Combined\": 997, \"String_Score_Physical\": 208}", "selected": false}, "selected": false}, {"data": {"id": "15269333", "source": "15269168", "target": "15269169", "SCORE": "777", "shared_interaction": "Direct", "source_original": "844748", "Name_B": "psaB", "Name_A": "petA", "target_original": "844770", "Gene_B": "844770", "interaction": "Direct", "SUID": 15269333, "TYPE": "Direct", "Gene_A": "844748", "support": "{\"StringDB\": \"physical\", \"StringEvidence\": \"coexpression:0.845,experiments:0.767,textmining:0.746,cooccurrence:0.387\", \"String_Score_Physical\": 777, \"String_Score_Combined\": 994}", "selected": false}, "selected": false}, {"data": {"id": "15269332", "source": "15269167", "target": "15269170", "SCORE": "360", "shared_interaction": "Direct", "source_original": "844745", "Name_B": "psbC", "Name_A": "psbE", "target_original": "844773", "Gene_B": "844773", "interaction": "Direct", "SUID": 15269332, "TYPE": "Direct", "Gene_A": "844745", "support": "{\"StringDB\": \"physical\", \"StringEvidence\": \"textmining:0.962,coexpression:0.409,cooccurrence:0.351,database:0.333\", \"BioGrid\": \"physical\", \"BioGrid_PubMed\": \"32191846\", \"BioGrid_Type\": \"Co-fractionation\", \"BioGrid_Score\": \"0.572230325\", \"String_Score_Physical\": 360, \"String_Score_Combined\": 990}", "selected": false}, "selected": false}, {"data": {"id": "15269331", "source": "15269167", "target": "15269169", "SCORE": "208", "shared_interaction": "Direct", "source_original": "844745", "Name_B": "psaB", "Name_A": "psbE", "target_original": "844770", "Gene_B": "844770", "interaction": "Direct", "SUID": 15269331, "TYPE": "Direct", "Gene_A": "844745", "support": "{\"StringDB\": \"functional\", \"StringEvidence\": \"textmining:0.918,coexpression:0.387,cooccurrence:0.344\", \"BioGrid\": \"physical\", \"BioGrid_PubMed\": \"32191846\", \"BioGrid_Type\": \"Co-fractionation\", \"BioGrid_Score\": \"0.580965007\", \"String_Score_Combined\": 968, \"String_Score_Physical\": 208}", "selected": false}, "selected": false}, {"data": {"id": "15269330", "source": "15269166", "target": "15269170", "SCORE": "970", "shared_interaction": "Direct", "source_original": "844733", "Name_B": "psbC", "Name_A": "psbB", "target_original": "844773", "Gene_B": "844773", "interaction": "Direct", "SUID": 15269330, "TYPE": "Direct", "Gene_A": "844733", "support": "{\"StringDB\": \"physical\", \"StringEvidence\": \"textmining:0.990,experiments:0.969,coexpression:0.832,cooccurrence:0.410\", \"BioGrid\": \"physical\", \"BioGrid_PubMed\": \"32191846\", \"BioGrid_Type\": \"Co-fractionation\", \"BioGrid_Score\": \"0.738945804\", \"String_Score_Physical\": 970, \"String_Score_Combined\": 997}", "selected": false}, "selected": false}, {"data": {"id": "15269329", "source": "15269166", "target": "15269169", "SCORE": "208", "shared_interaction": "Direct", "source_original": "844733", "Name_B": "psaB", "Name_A": "psbB", "target_original": "844770", "Gene_B": "844770", "interaction": "Direct", "SUID": 15269329, "TYPE": "Direct", "Gene_A": "844733", "support": "{\"StringDB\": \"functional\", \"StringEvidence\": \"textmining:0.971,coexpression:0.642,cooccurrence:0.398\", \"BioGrid\": \"physical\", \"BioGrid_PubMed\": \"32191846\", \"BioGrid_Type\": \"Co-fractionation\", \"BioGrid_Score\": \"0.652123377\", \"String_Score_Combined\": 993, \"String_Score_Physical\": 208}", "selected": false}, "selected": false}, {"data": {"id": "15269328", "source": "15269166", "target": "15269167", "SCORE": "208", "shared_interaction": "Direct", "source_original": "844733", "Name_B": "psbE", "Name_A": "psbB", "target_original": "844745", "Gene_B": "844745", "interaction": "Direct", "SUID": 15269328, "TYPE": "Direct", "Gene_A": "844733", "support": "{\"StringDB\": \"functional\", \"StringEvidence\": \"textmining:0.956,coexpression:0.406,cooccurrence:0.372\", \"BioGrid\": \"physical\", \"BioGrid_PubMed\": \"32191846\", \"BioGrid_Type\": \"Co-fractionation\", \"BioGrid_Score\": \"0.659987207\", \"String_Score_Combined\": 984, \"String_Score_Physical\": 208}", "selected": false}, "selected": false}, {"data": {"id": "15269327", "source": "15269164", "target": "15269170", "SCORE": "752", "shared_interaction": "Direct", "source_original": "843637", "Name_B": "psbC", "Name_A": "LPA3", "target_original": "844773", "Gene_B": "844773", "interaction": "Direct", "SUID": 15269327, "TYPE": "Direct", "Gene_A": "843637", "support": "{\"StringDB\": \"physical\", \"StringEvidence\": \"experiments:0.741,textmining:0.655\", \"String_Score_Physical\": 752, \"String_Score_Combined\": 914}", "selected": false}, "selected": false}, {"data": {"id": "15269326", "source": "15269162", "target": "15269171", "SCORE": "545", "shared_interaction": "Direct", "source_original": "842855", "Name_B": "rpoC2", "Name_A": "GTB1", "target_original": "844785", "Gene_B": "844785", "interaction": "Direct", "SUID": 15269326, "TYPE": "Direct", "Gene_A": "842855", "support": "{\"StringDB\": \"physical\", \"StringEvidence\": \"experiments:0.526,textmining:0.234,coexpression:0.155\", \"String_Score_Physical\": 545, \"String_Score_Combined\": 705}", "selected": false}, "selected": false}, {"data": {"id": "15269325", "source": "15269156", "target": "15269171", "SCORE": "228", "shared_interaction": "Direct", "source_original": "841903", "Name_B": "rpoC2", "Name_A": "AT1G54610", "target_original": "844785", "Gene_B": "844785", "interaction": "Direct", "SUID": 15269325, "TYPE": "Direct", "Gene_A": "841903", "support": "{\"StringDB\": \"physical\", \"StringEvidence\": \"experiments:0.196,textmining:0.035\", \"String_Score_Physical\": 228, \"String_Score_Combined\": 256}", "selected": false}, "selected": false}, {"data": {"id": "15269324", "source": "15269154", "target": "15269171", "SCORE": "256", "shared_interaction": "Direct", "source_original": "841570", "Name_B": "rpoC2", "Name_A": "TRO", "target_original": "844785", "Gene_B": "844785", "interaction": "Direct", "SUID": 15269324, "TYPE": "Direct", "Gene_A": "841570", "support": "{\"StringDB\": \"physical\", \"StringEvidence\": \"experiments:0.224\", \"String_Score_Physical\": 256, \"String_Score_Combined\": 256}", "selected": false}, "selected": false}, {"data": {"id": "15269323", "source": "15269149", "target": "15269158", "SCORE": "900", "shared_interaction": "Direct", "source_original": "839521", "Name_B": "AHG2", "Name_A": "RRP4", "target_original": "842037", "Gene_B": "842037", "interaction": "Direct", "SUID": 15269323, "TYPE": "Direct", "Gene_A": "839521", "support": "{\"StringDB\": \"physical\", \"StringEvidence\": \"database:0.896,textmining:0.412\", \"String_Score_Physical\": 900, \"String_Score_Combined\": 941}", "selected": false}, "selected": false}, {"data": {"id": "15269322", "source": "15269147", "target": "15269157", "SCORE": "900", "shared_interaction": "Direct", "source_original": "838780", "Name_B": "UPL1", "Name_A": "FBP7", "target_original": "842036", "Gene_B": "842036", "interaction": "Direct", "SUID": 15269322, "TYPE": "Direct", "Gene_A": "838780", "support": "{\"StringDB\": \"physical\", \"StringEvidence\": \"database:0.896,textmining:0.029,coexpression:0.021\", \"String_Score_Physical\": 900, \"String_Score_Combined\": 904}", "selected": false}, "selected": false}, {"data": {"id": "15269321", "source": "15269145", "target": "15269152", "SCORE": "900", "shared_interaction": "Direct", "source_original": "838213", "Name_B": "PRP40A", "Name_A": "AT1G16430", "target_original": "841057", "Gene_B": "841057", "interaction": "Direct", "SUID": 15269321, "TYPE": "Direct", "Gene_A": "838213", "support": "{\"StringDB\": \"physical\", \"StringEvidence\": \"database:0.896\", \"String_Score_Physical\": 900, \"String_Score_Combined\": 900}", "selected": false}, "selected": false}, {"data": {"id": "15269320", "source": "15269144", "target": "15269154", "SCORE": "720", "shared_interaction": "Direct", "source_original": "838144", "Name_B": "TRO", "Name_A": "TPL", "target_original": "841570", "Gene_B": "841570", "interaction": "Direct", "SUID": 15269320, "TYPE": "Direct", "Gene_A": "838144", "support": "{\"StringDB\": \"physical\", \"StringEvidence\": \"experiments:0.708,textmining:0.438\", \"String_Score_Physical\": 720, \"String_Score_Combined\": 842}", "selected": false}, "selected": false}, {"data": {"id": "15269319", "source": "15269141", "target": "15269157", "SCORE": "903", "shared_interaction": "Direct", "source_original": "837740", "Name_B": "UPL1", "Name_A": "APA1", "target_original": "842036", "Gene_B": "842036", "interaction": "Direct", "SUID": 15269319, "TYPE": "Direct", "Gene_A": "837740", "support": "{\"StringDB\": \"physical\", \"StringEvidence\": \"database:0.896,experiments:0.034\", \"String_Score_Physical\": 903, \"String_Score_Combined\": 903}", "selected": false}, "selected": false}, {"data": {"id": "15269318", "source": "15269139", "target": "15269159", "SCORE": "216", "shared_interaction": "Direct", "source_original": "837490", "Name_B": "VPS34", "Name_A": "RAB11c", "target_original": "842344", "Gene_B": "842344", "interaction": "Direct", "SUID": 15269318, "TYPE": "Direct", "Gene_A": "837490", "support": "{\"StringDB\": \"physical\", \"StringEvidence\": \"experiments:0.182,textmining:0.077\", \"String_Score_Physical\": 216, \"String_Score_Combined\": 276}", "selected": false}, "selected": false}, {"data": {"id": "15269317", "source": "15269138", "target": "15269139", "SCORE": "739", "shared_interaction": "Direct", "source_original": "837378", "Name_B": "RAB11c", "Name_A": "SYP111", "target_original": "837490", "Gene_B": "837490", "interaction": "Direct", "SUID": 15269317, "TYPE": "Direct", "Gene_A": "837378", "support": "{\"StringDB\": \"physical\", \"StringEvidence\": \"textmining:0.833,experiments:0.728,coexpression:0.006\", \"String_Score_Physical\": 739, \"String_Score_Combined\": 956}", "selected": false}, "selected": false}, {"data": {"id": "15269316", "source": "15269137", "target": "15269146", "SCORE": "315", "shared_interaction": "Direct", "source_original": "837373", "Name_B": "AT1G19485", "Name_A": "AT1G01880", "target_original": "838534", "Gene_B": "838534", "interaction": "Direct", "SUID": 15269316, "TYPE": "Direct", "Gene_A": "837373", "support": "{\"StringDB\": \"physical\", \"StringEvidence\": \"experiments:0.287,textmining:0.127,neighborhood:0.103,coexpression:0.005\", \"String_Score_Physical\": 315, \"String_Score_Combined\": 467}", "selected": false}, "selected": false}, {"data": {"id": "15269315", "source": "15269136", "target": "15269165", "SCORE": "299", "shared_interaction": "Direct", "source_original": "837279", "Name_B": "AT1G77800", "Name_A": "AT1G07660", "target_original": "844117", "Gene_B": "844117", "interaction": "Direct", "SUID": 15269315, "TYPE": "Direct", "Gene_A": "837279", "support": "{\"StringDB\": \"physical\", \"StringEvidence\": \"experiments:0.269,textmining:0.032\", \"String_Score_Physical\": 299, \"String_Score_Combined\": 321}", "selected": false}, "selected": false}, {"data": {"id": "15269314", "source": "15269135", "target": "15269159", "SCORE": "216", "shared_interaction": "Direct", "source_original": "837091", "Name_B": "VPS34", "Name_A": "RABA5E", "target_original": "842344", "Gene_B": "842344", "interaction": "Direct", "SUID": 15269314, "TYPE": "Direct", "Gene_A": "837091", "support": "{\"StringDB\": \"physical\", \"StringEvidence\": \"experiments:0.182,textmining:0.077\", \"String_Score_Physical\": 216, \"String_Score_Combined\": 276}", "selected": false}, "selected": false}, {"data": {"id": "15269313", "source": "15269133", "target": "15269142", "SCORE": "355", "shared_interaction": "Direct", "source_original": "836042", "Name_B": "ELF5A-1", "Name_A": "AT5G59240", "target_original": "837955", "Gene_B": "837955", "interaction": "Direct", "SUID": 15269313, "TYPE": "Direct", "Gene_A": "836042", "support": "{\"StringDB\": \"physical\", \"StringEvidence\": \"coexpression:0.896,experiments:0.328\", \"String_Score_Physical\": 355, \"String_Score_Combined\": 932}", "selected": false}, "selected": false}, {"data": {"id": "15269312", "source": "15269133", "target": "15269140", "SCORE": "973", "shared_interaction": "Direct", "source_original": "836042", "Name_B": "TIF3H1", "Name_A": "AT5G59240", "target_original": "837627", "Gene_B": "837627", "interaction": "Direct", "SUID": 15269312, "TYPE": "Direct", "Gene_A": "836042", "support": "{\"StringDB\": \"physical\", \"StringEvidence\": \"coexpression:0.901,database:0.896,experiments:0.738,textmining:0.473\", \"String_Score_Physical\": 973, \"String_Score_Combined\": 998}", "selected": false}, "selected": false}, {"data": {"id": "15269311", "source": "15269130", "target": "15269133", "SCORE": "256", "shared_interaction": "Direct", "source_original": "835746", "Name_B": "AT5G59240", "Name_A": "PM-ANT", "target_original": "836042", "Gene_B": "836042", "interaction": "Direct", "SUID": 15269311, "TYPE": "Direct", "Gene_A": "835746", "support": "{\"StringDB\": \"physical\", \"StringEvidence\": \"experiments:0.224,coexpression:0.101\", \"String_Score_Physical\": 256, \"String_Score_Combined\": 331}", "selected": false}, "selected": false}, {"data": {"id": "15269310", "source": "15269128", "target": "15269157", "SCORE": "908", "shared_interaction": "Direct", "source_original": "835429", "Name_B": "UPL1", "Name_A": "AT5G53480", "target_original": "842036", "Gene_B": "842036", "interaction": "Direct", "SUID": 15269310, "TYPE": "Direct", "Gene_A": "835429", "support": "{\"StringDB\": \"physical\", \"StringEvidence\": \"database:0.896,experiments:0.090,coexpression:0.028\", \"String_Score_Physical\": 908, \"String_Score_Combined\": 911}", "selected": false}, "selected": false}, {"data": {"id": "15269309", "source": "15269128", "target": "15269141", "SCORE": "900", "shared_interaction": "Direct", "source_original": "835429", "Name_B": "APA1", "Name_A": "AT5G53480", "target_original": "837740", "Gene_B": "837740", "interaction": "Direct", "SUID": 15269309, "TYPE": "Direct", "Gene_A": "835429", "support": "{\"StringDB\": \"physical\", \"StringEvidence\": \"database:0.896\", \"String_Score_Physical\": 900, \"String_Score_Combined\": 900}", "selected": false}, "selected": false}, {"data": {"id": "15269308", "source": "15269126", "target": "15269157", "SCORE": "900", "shared_interaction": "Direct", "source_original": "834832", "Name_B": "UPL1", "Name_A": "PFK2", "target_original": "842036", "Gene_B": "842036", "interaction": "Direct", "SUID": 15269308, "TYPE": "Direct", "Gene_A": "834832", "support": "{\"StringDB\": \"physical\", \"StringEvidence\": \"database:0.896,coexpression:0.006\", \"String_Score_Physical\": 900, \"String_Score_Combined\": 900}", "selected": false}, "selected": false}, {"data": {"id": "15269307", "source": "15269126", "target": "15269141", "SCORE": "900", "shared_interaction": "Direct", "source_original": "834832", "Name_B": "APA1", "Name_A": "PFK2", "target_original": "837740", "Gene_B": "837740", "interaction": "Direct", "SUID": 15269307, "TYPE": "Direct", "Gene_A": "834832", "support": "{\"StringDB\": \"physical\", \"StringEvidence\": \"database:0.896,coexpression:0.004\", \"String_Score_Physical\": 900, \"String_Score_Combined\": 900}", "selected": false}, "selected": false}, {"data": {"id": "15269306", "source": "15269126", "target": "15269128", "SCORE": "900", "shared_interaction": "Direct", "source_original": "834832", "Name_B": "AT5G53480", "Name_A": "PFK2", "target_original": "835429", "Gene_B": "835429", "interaction": "Direct", "SUID": 15269306, "TYPE": "Direct", "Gene_A": "834832", "support": "{\"StringDB\": \"physical\", \"StringEvidence\": \"database:0.896,coexpression:0.006\", \"String_Score_Physical\": 900, \"String_Score_Combined\": 900}", "selected": false}, "selected": false}, {"data": {"id": "15269305", "source": "15269125", "target": "15269171", "SCORE": "319", "shared_interaction": "Direct", "source_original": "834599", "Name_B": "rpoC2", "Name_A": "GAS41", "target_original": "844785", "Gene_B": "844785", "interaction": "Direct", "SUID": 15269305, "TYPE": "Direct", "Gene_A": "834599", "support": "{\"StringDB\": \"physical\", \"StringEvidence\": \"experiments:0.291,textmining:0.033,coexpression:0.003\", \"String_Score_Physical\": 319, \"String_Score_Combined\": 344}", "selected": false}, "selected": false}, {"data": {"id": "15269304", "source": "15269125", "target": "15269159", "SCORE": "266", "shared_interaction": "Direct", "source_original": "834599", "Name_B": "VPS34", "Name_A": "GAS41", "target_original": "842344", "Gene_B": "842344", "interaction": "Direct", "SUID": 15269304, "TYPE": "Direct", "Gene_A": "834599", "support": "{\"StringDB\": \"physical\", \"StringEvidence\": \"experiments:0.235,textmining:0.034\", \"String_Score_Physical\": 266, \"String_Score_Combined\": 291}", "selected": false}, "selected": false}, {"data": {"id": "15269303", "source": "15269125", "target": "15269144", "SCORE": "236", "shared_interaction": "Direct", "source_original": "834599", "Name_B": "TPL", "Name_A": "GAS41", "target_original": "838144", "Gene_B": "838144", "interaction": "Direct", "SUID": 15269303, "TYPE": "Direct", "Gene_A": "834599", "support": "{\"StringDB\": \"physical\", \"StringEvidence\": \"experiments:0.203,textmining:0.104\", \"String_Score_Physical\": 236, \"String_Score_Combined\": 315}", "selected": false}, "selected": false}, {"data": {"id": "15269302", "source": "15269125", "target": "15269136", "SCORE": "265", "shared_interaction": "Direct", "source_original": "834599", "Name_B": "AT1G07660", "Name_A": "GAS41", "target_original": "837279", "Gene_B": "837279", "interaction": "Direct", "SUID": 15269302, "TYPE": "Direct", "Gene_A": "834599", "support": "{\"StringDB\": \"physical\", \"StringEvidence\": \"experiments:0.234,textmining:0.104\", \"String_Score_Physical\": 265, \"String_Score_Combined\": 341}", "selected": false}, "selected": false}, {"data": {"id": "15269301", "source": "15269122", "target": "15269129", "SCORE": "650", "shared_interaction": "Direct", "source_original": "833436", "Name_B": "TAT7", "Name_A": "AT5G34930", "target_original": "835480", "Gene_B": "835480", "interaction": "Direct", "SUID": 15269301, "TYPE": "Direct", "Gene_A": "833436", "support": "{\"StringDB\": \"physical\", \"StringEvidence\": \"database:0.635,textmining:0.133,neighborhood:0.102\", \"String_Score_Physical\": 650, \"String_Score_Combined\": 727}", "selected": false}, "selected": false}, {"data": {"id": "15269300", "source": "15269121", "target": "15269133", "SCORE": "552", "shared_interaction": "Direct", "source_original": "832800", "Name_B": "AT5G59240", "Name_A": "AT5G27410", "target_original": "836042", "Gene_B": "836042", "interaction": "Direct", "SUID": 15269300, "TYPE": "Direct", "Gene_A": "832800", "support": "{\"StringDB\": \"physical\", \"StringEvidence\": \"experiments:0.533,coexpression:0.013\", \"String_Score_Physical\": 552, \"String_Score_Combined\": 557}", "selected": false}, "selected": false}, {"data": {"id": "15269299", "source": "15269120", "target": "15269154", "SCORE": "720", "shared_interaction": "Direct", "source_original": "832761", "Name_B": "TRO", "Name_A": "TPR3", "target_original": "841570", "Gene_B": "841570", "interaction": "Direct", "SUID": 15269299, "TYPE": "Direct", "Gene_A": "832761", "support": "{\"StringDB\": \"physical\", \"StringEvidence\": \"experiments:0.708,textmining:0.438\", \"String_Score_Physical\": 720, \"String_Score_Combined\": 842}", "selected": false}, "selected": false}, {"data": {"id": "15269298", "source": "15269120", "target": "15269125", "SCORE": "236", "shared_interaction": "Direct", "source_original": "832761", "Name_B": "GAS41", "Name_A": "TPR3", "target_original": "834599", "Gene_B": "834599", "interaction": "Direct", "SUID": 15269298, "TYPE": "Direct", "Gene_A": "832761", "support": "{\"StringDB\": \"physical\", \"StringEvidence\": \"experiments:0.203,textmining:0.104\", \"String_Score_Physical\": 236, \"String_Score_Combined\": 315}", "selected": false}, "selected": false}, {"data": {"id": "15269297", "source": "15269118", "target": "15269142", "SCORE": "319", "shared_interaction": "Direct", "source_original": "831405", "Name_B": "ELF5A-1", "Name_A": "AT5G15520", "target_original": "837955", "Gene_B": "837955", "interaction": "Direct", "SUID": 15269297, "TYPE": "Direct", "Gene_A": "831405", "support": "{\"StringDB\": \"physical\", \"StringEvidence\": \"coexpression:0.587,experiments:0.291\", \"String_Score_Physical\": 319, \"String_Score_Combined\": 719}", "selected": false}, "selected": false}, {"data": {"id": "15269296", "source": "15269118", "target": "15269140", "SCORE": "971", "shared_interaction": "Direct", "source_original": "831405", "Name_B": "TIF3H1", "Name_A": "AT5G15520", "target_original": "837627", "Gene_B": "837627", "interaction": "Direct", "SUID": 15269296, "TYPE": "Direct", "Gene_A": "831405", "support": "{\"StringDB\": \"physical\", \"StringEvidence\": \"database:0.896,coexpression:0.748,experiments:0.718,textmining:0.238\", \"String_Score_Physical\": 971, \"String_Score_Combined\": 994}", "selected": false}, "selected": false}, {"data": {"id": "15269295", "source": "15269118", "target": "15269133", "SCORE": "982", "shared_interaction": "Direct", "source_original": "831405", "Name_B": "AT5G59240", "Name_A": "AT5G15520", "target_original": "836042", "Gene_B": "836042", "interaction": "Direct", "SUID": 15269295, "TYPE": "Direct", "Gene_A": "831405", "support": "{\"StringDB\": \"physical\", \"StringEvidence\": \"coexpression:0.918,database:0.896,experiments:0.825,textmining:0.548\", \"BioGrid\": \"physical\", \"BioGrid_PubMed\": \"32191846\", \"BioGrid_Type\": \"Co-fractionation\", \"BioGrid_Score\": \"0.676618784\", \"String_Score_Physical\": 982, \"String_Score_Combined\": 999}", "selected": false}, "selected": false}, {"data": {"id": "15269294", "source": "15269118", "target": "15269130", "SCORE": "305", "shared_interaction": "Direct", "source_original": "831405", "Name_B": "PM-ANT", "Name_A": "AT5G15520", "target_original": "835746", "Gene_B": "835746", "interaction": "Direct", "SUID": 15269294, "TYPE": "Direct", "Gene_A": "831405", "support": "{\"StringDB\": \"physical\", \"StringEvidence\": \"experiments:0.275,coexpression:0.130,textmining:0.056\", \"String_Score_Physical\": 305, \"String_Score_Combined\": 429}", "selected": false}, "selected": false}, {"data": {"id": "15269293", "source": "15269116", "target": "15269144", "SCORE": "234", "shared_interaction": "Direct", "source_original": "830715", "Name_B": "TPL", "Name_A": "NF-YB12", "target_original": "838144", "Gene_B": "838144", "interaction": "Direct", "SUID": 15269293, "TYPE": "Direct", "Gene_A": "830715", "support": "{\"StringDB\": \"physical\", \"StringEvidence\": \"experiments:0.201\", \"String_Score_Physical\": 234, \"String_Score_Combined\": 234}", "selected": false}, "selected": false}, {"data": {"id": "15269292", "source": "15269116", "target": "15269125", "SCORE": "358", "shared_interaction": "Direct", "source_original": "830715", "Name_B": "GAS41", "Name_A": "NF-YB12", "target_original": "834599", "Gene_B": "834599", "interaction": "Direct", "SUID": 15269292, "TYPE": "Direct", "Gene_A": "830715", "support": "{\"StringDB\": \"physical\", \"StringEvidence\": \"experiments:0.331,textmining:0.082,coexpression:0.007\", \"String_Score_Physical\": 358, \"String_Score_Combined\": 415}", "selected": false}, "selected": false}, {"data": {"id": "15269291", "source": "15269116", "target": "15269120", "SCORE": "234", "shared_interaction": "Direct", "source_original": "830715", "Name_B": "TPR3", "Name_A": "NF-YB12", "target_original": "832761", "Gene_B": "832761", "interaction": "Direct", "SUID": 15269291, "TYPE": "Direct", "Gene_A": "830715", "support": "{\"StringDB\": \"physical\", \"StringEvidence\": \"experiments:0.201\", \"String_Score_Physical\": 234, \"String_Score_Combined\": 234}", "selected": false}, "selected": false}, {"data": {"id": "15269290", "source": "15269116", "target": "15269117", "SCORE": "203", "shared_interaction": "Direct", "source_original": "830715", "Name_B": "AT5G13780", "Name_A": "NF-YB12", "target_original": "831223", "Gene_B": "831223", "interaction": "Direct", "SUID": 15269290, "TYPE": "Direct", "Gene_A": "830715", "support": "{\"StringDB\": \"physical\", \"StringEvidence\": \"experiments:0.169,coexpression:0.129\", \"String_Score_Physical\": 203, \"String_Score_Combined\": 306}", "selected": false}, "selected": false}, {"data": {"id": "15269289", "source": "15269115", "target": "15269159", "SCORE": "297", "shared_interaction": "Direct", "source_original": "830451", "Name_B": "VPS34", "Name_A": "AT5G05670", "target_original": "842344", "Gene_B": "842344", "interaction": "Direct", "SUID": 15269289, "TYPE": "Direct", "Gene_A": "830451", "support": "{\"StringDB\": \"physical\", \"StringEvidence\": \"experiments:0.267,coexpression:0.010\", \"String_Score_Physical\": 297, \"String_Score_Combined\": 304}", "selected": false}, "selected": false}, {"data": {"id": "15269288", "source": "15269114", "target": "15269155", "SCORE": "691", "shared_interaction": "Direct", "source_original": "830120", "Name_B": "ALDH7B4", "Name_A": "AGT2", "target_original": "841849", "Gene_B": "841849", "interaction": "Direct", "SUID": 15269288, "TYPE": "Direct", "Gene_A": "830120", "support": "{\"StringDB\": \"physical\", \"StringEvidence\": \"database:0.635,textmining:0.287,experiments:0.118,coexpression:0.113,neighborhood:0.105\", \"String_Score_Physical\": 691, \"String_Score_Combined\": 825}", "selected": false}, "selected": false}, {"data": {"id": "15269287", "source": "15269114", "target": "15269151", "SCORE": "691", "shared_interaction": "Direct", "source_original": "830120", "Name_B": "ALDH3H1", "Name_A": "AGT2", "target_original": "841020", "Gene_B": "841020", "interaction": "Direct", "SUID": 15269287, "TYPE": "Direct", "Gene_A": "830120", "support": "{\"StringDB\": \"physical\", \"StringEvidence\": \"database:0.635,experiments:0.118,textmining:0.112,neighborhood:0.105,coexpression:0.097\", \"String_Score_Physical\": 691, \"String_Score_Combined\": 778}", "selected": false}, "selected": false}, {"data": {"id": "15269286", "source": "15269113", "target": "15269152", "SCORE": "200", "shared_interaction": "Direct", "source_original": "830018", "Name_B": "PRP40A", "Name_A": "MYB4", "target_original": "841057", "Gene_B": "841057", "interaction": "Direct", "SUID": 15269286, "TYPE": "Direct", "Gene_A": "830018", "support": "{\"StringDB\": \"physical\", \"StringEvidence\": \"experiments:0.166,coexpression:0.020\", \"String_Score_Physical\": 200, \"String_Score_Combined\": 215}", "selected": false}, "selected": false}, {"data": {"id": "15269285", "source": "15269111", "target": "15269150", "SCORE": "298", "shared_interaction": "Direct", "source_original": "829149", "Name_B": "AT1G30890", "Name_A": "AT4G30260", "target_original": "839973", "Gene_B": "839973", "interaction": "Direct", "SUID": 15269285, "TYPE": "Direct", "Gene_A": "829149", "support": "{\"StringDB\": \"physical\", \"StringEvidence\": \"textmining:0.613,experiments:0.268,coexpression:0.044\", \"String_Score_Physical\": 298, \"String_Score_Combined\": 740}", "selected": false}, "selected": false}, {"data": {"id": "15269284", "source": "15269110", "target": "15269119", "SCORE": "264", "shared_interaction": "Direct", "source_original": "829139", "Name_B": "ADK2", "Name_A": "VLN4", "target_original": "831882", "Gene_B": "831882", "interaction": "Direct", "SUID": 15269284, "TYPE": "Direct", "Gene_A": "829139", "support": "{\"StringDB\": \"physical\", \"StringEvidence\": \"experiments:0.233,textmining:0.005\", \"String_Score_Physical\": 264, \"String_Score_Combined\": 267}", "selected": false}, "selected": false}, {"data": {"id": "15269283", "source": "15269108", "target": "15269136", "SCORE": "260", "shared_interaction": "Direct", "source_original": "827640", "Name_B": "AT1G07660", "Name_A": "CMT2", "target_original": "837279", "Gene_B": "837279", "interaction": "Direct", "SUID": 15269283, "TYPE": "Direct", "Gene_A": "827640", "support": "{\"StringDB\": \"physical\", \"StringEvidence\": \"experiments:0.228,textmining:0.027,coexpression:0.004\", \"String_Score_Physical\": 260, \"String_Score_Combined\": 283}", "selected": false}, "selected": false}, {"data": {"id": "15269282", "source": "15269105", "target": "15269119", "SCORE": "546", "shared_interaction": "Direct", "source_original": "824930", "Name_B": "ADK2", "Name_A": "ADSS", "target_original": "831882", "Gene_B": "831882", "interaction": "Direct", "SUID": 15269282, "TYPE": "Direct", "Gene_A": "824930", "support": "{\"StringDB\": \"physical\", \"StringEvidence\": \"textmining:0.647,experiments:0.527,neighborhood:0.149,coexpression:0.074\", \"String_Score_Physical\": 546, \"String_Score_Combined\": 873}", "selected": false}, "selected": false}, {"data": {"id": "15269281", "source": "15269104", "target": "15269115", "SCORE": "544", "shared_interaction": "Direct", "source_original": "824376", "Name_B": "AT5G05670", "Name_A": "AT3G52120", "target_original": "830451", "Gene_B": "830451", "interaction": "Direct", "SUID": 15269281, "TYPE": "Direct", "Gene_A": "824376", "support": "{\"StringDB\": \"physical\", \"StringEvidence\": \"experiments:0.525\", \"String_Score_Physical\": 544, \"String_Score_Combined\": 544}", "selected": false}, "selected": false}, {"data": {"id": "15269280", "source": "15269103", "target": "15269163", "SCORE": "210", "shared_interaction": "Direct", "source_original": "824290", "Name_B": "CKL2", "Name_A": "AT3G51270", "target_original": "843603", "Gene_B": "843603", "interaction": "Direct", "SUID": 15269280, "TYPE": "Direct", "Gene_A": "824290", "support": "{\"StringDB\": \"physical\", \"StringEvidence\": \"textmining:0.393,experiments:0.176,coexpression:0.016\", \"String_Score_Physical\": 210, \"String_Score_Combined\": 528}", "selected": false}, "selected": false}, {"data": {"id": "15269279", "source": "15269103", "target": "15269133", "SCORE": "844", "shared_interaction": "Direct", "source_original": "824290", "Name_B": "AT5G59240", "Name_A": "AT3G51270", "target_original": "836042", "Gene_B": "836042", "interaction": "Direct", "SUID": 15269279, "TYPE": "Direct", "Gene_A": "824290", "support": "{\"StringDB\": \"physical\", \"StringEvidence\": \"experiments:0.837,coexpression:0.739,textmining:0.155\", \"String_Score_Physical\": 844, \"String_Score_Combined\": 965}", "selected": false}, "selected": false}, {"data": {"id": "15269278", "source": "15269103", "target": "15269131", "SCORE": "190", "shared_interaction": "Direct", "source_original": "824290", "Name_B": "TAF15b", "Name_A": "AT3G51270", "target_original": "835960", "Gene_B": "835960", "interaction": "Direct", "SUID": 15269278, "TYPE": "Direct", "Gene_A": "824290", "support": "{\"StringDB\": \"physical\", \"StringEvidence\": \"experiments:0.155\", \"String_Score_Physical\": 190, \"String_Score_Combined\": 190}", "selected": false}, "selected": false}, {"data": {"id": "15269277", "source": "15269103", "target": "15269124", "SCORE": "210", "shared_interaction": "Direct", "source_original": "824290", "Name_B": "ckl8", "Name_A": "AT3G51270", "target_original": "834350", "Gene_B": "834350", "interaction": "Direct", "SUID": 15269277, "TYPE": "Direct", "Gene_A": "824290", "support": "{\"StringDB\": \"physical\", \"StringEvidence\": \"textmining:0.393,experiments:0.176,coexpression:0.016\", \"String_Score_Physical\": 210, \"String_Score_Combined\": 528}", "selected": false}, "selected": false}, {"data": {"id": "15269276", "source": "15269103", "target": "15269118", "SCORE": "834", "shared_interaction": "Direct", "source_original": "824290", "Name_B": "AT5G15520", "Name_A": "AT3G51270", "target_original": "831405", "Gene_B": "831405", "interaction": "Direct", "SUID": 15269276, "TYPE": "Direct", "Gene_A": "824290", "support": "{\"StringDB\": \"physical\", \"StringEvidence\": \"experiments:0.827,textmining:0.567,coexpression:0.043\", \"String_Score_Physical\": 834, \"String_Score_Combined\": 931}", "selected": false}, "selected": false}, {"data": {"id": "15269275", "source": "15269103", "target": "15269112", "SCORE": "270", "shared_interaction": "Direct", "source_original": "824290", "Name_B": "CDC20.2", "Name_A": "AT3G51270", "target_original": "829462", "Gene_B": "829462", "interaction": "Direct", "SUID": 15269275, "TYPE": "Direct", "Gene_A": "824290", "support": "{\"StringDB\": \"physical\", \"StringEvidence\": \"experiments:0.239,coexpression:0.053,textmining:0.013\", \"String_Score_Physical\": 270, \"String_Score_Combined\": 317}", "selected": false}, "selected": false}, {"data": {"id": "15269274", "source": "15269102", "target": "15269123", "SCORE": "650", "shared_interaction": "Direct", "source_original": "823499", "Name_B": "BGLU42", "Name_A": "GH9A4", "target_original": "833656", "Gene_B": "833656", "interaction": "Direct", "SUID": 15269274, "TYPE": "Direct", "Gene_A": "823499", "support": "{\"StringDB\": \"physical\", \"StringEvidence\": \"database:0.635\", \"String_Score_Physical\": 650, \"String_Score_Combined\": 650}", "selected": false}, "selected": false}, {"data": {"id": "15269273", "source": "15269101", "target": "15269143", "SCORE": "598", "shared_interaction": "Direct", "source_original": "821983", "Name_B": "CPN10", "Name_A": "HSP60", "target_original": "838063", "Gene_B": "838063", "interaction": "Direct", "SUID": 15269273, "TYPE": "Direct", "Gene_A": "821983", "support": "{\"StringDB\": \"physical\", \"StringEvidence\": \"coexpression:0.839,textmining:0.838,experiments:0.581,neighborhood:0.056\", \"String_Score_Physical\": 598, \"String_Score_Combined\": 990}", "selected": false}, "selected": false}, {"data": {"id": "15269272", "source": "15269101", "target": "15269140", "SCORE": "720", "shared_interaction": "Direct", "source_original": "821983", "Name_B": "TIF3H1", "Name_A": "HSP60", "target_original": "837627", "Gene_B": "837627", "interaction": "Direct", "SUID": 15269272, "TYPE": "Direct", "Gene_A": "821983", "support": "{\"StringDB\": \"physical\", \"StringEvidence\": \"database:0.708,textmining:0.250,coexpression:0.054\", \"String_Score_Physical\": 720, \"String_Score_Combined\": 801}", "selected": false}, "selected": false}, {"data": {"id": "15269271", "source": "15269100", "target": "15269157", "SCORE": "900", "shared_interaction": "Direct", "source_original": "821808", "Name_B": "UPL1", "Name_A": "LOX5", "target_original": "842036", "Gene_B": "842036", "interaction": "Direct", "SUID": 15269271, "TYPE": "Direct", "Gene_A": "821808", "support": "{\"StringDB\": \"physical\", \"StringEvidence\": \"database:0.896,experiments:0.003\", \"String_Score_Physical\": 900, \"String_Score_Combined\": 900}", "selected": false}, "selected": false}, {"data": {"id": "15269270", "source": "15269100", "target": "15269141", "SCORE": "900", "shared_interaction": "Direct", "source_original": "821808", "Name_B": "APA1", "Name_A": "LOX5", "target_original": "837740", "Gene_B": "837740", "interaction": "Direct", "SUID": 15269270, "TYPE": "Direct", "Gene_A": "821808", "support": "{\"StringDB\": \"physical\", \"StringEvidence\": \"database:0.896\", \"String_Score_Physical\": 900, \"String_Score_Combined\": 900}", "selected": false}, "selected": false}, {"data": {"id": "15269269", "source": "15269100", "target": "15269128", "SCORE": "900", "shared_interaction": "Direct", "source_original": "821808", "Name_B": "AT5G53480", "Name_A": "LOX5", "target_original": "835429", "Gene_B": "835429", "interaction": "Direct", "SUID": 15269269, "TYPE": "Direct", "Gene_A": "821808", "support": "{\"StringDB\": \"physical\", \"StringEvidence\": \"database:0.896\", \"String_Score_Physical\": 900, \"String_Score_Combined\": 900}", "selected": false}, "selected": false}, {"data": {"id": "15269268", "source": "15269100", "target": "15269126", "SCORE": "900", "shared_interaction": "Direct", "source_original": "821808", "Name_B": "PFK2", "Name_A": "LOX5", "target_original": "834832", "Gene_B": "834832", "interaction": "Direct", "SUID": 15269268, "TYPE": "Direct", "Gene_A": "821808", "support": "{\"StringDB\": \"physical\", \"StringEvidence\": \"database:0.896\", \"String_Score_Physical\": 900, \"String_Score_Combined\": 900}", "selected": false}, "selected": false}, {"data": {"id": "15269267", "source": "15269099", "target": "15269136", "SCORE": "201", "shared_interaction": "Direct", "source_original": "821541", "Name_B": "AT1G07660", "Name_A": "PRMT6", "target_original": "837279", "Gene_B": "837279", "interaction": "Direct", "SUID": 15269267, "TYPE": "Direct", "Gene_A": "821541", "support": "{\"StringDB\": \"physical\", \"StringEvidence\": \"textmining:0.301,experiments:0.167\", \"String_Score_Physical\": 201, \"String_Score_Combined\": 441}", "selected": false}, "selected": false}, {"data": {"id": "15269266", "source": "15269099", "target": "15269118", "SCORE": "211", "shared_interaction": "Direct", "source_original": "821541", "Name_B": "AT5G15520", "Name_A": "PRMT6", "target_original": "831405", "Gene_B": "831405", "interaction": "Direct", "SUID": 15269266, "TYPE": "Direct", "Gene_A": "821541", "support": "{\"StringDB\": \"physical\", \"StringEvidence\": \"experiments:0.177\", \"String_Score_Physical\": 211, \"String_Score_Combined\": 211}", "selected": false}, "selected": false}, {"data": {"id": "15269265", "source": "15269098", "target": "15269157", "SCORE": "900", "shared_interaction": "Direct", "source_original": "821533", "Name_B": "UPL1", "Name_A": "AT3G19950", "target_original": "842036", "Gene_B": "842036", "interaction": "Direct", "SUID": 15269265, "TYPE": "Direct", "Gene_A": "821533", "support": "{\"StringDB\": \"physical\", \"StringEvidence\": \"database:0.896,textmining:0.213,experiments:0.007,coexpression:0.005\", \"String_Score_Physical\": 900, \"String_Score_Combined\": 922}", "selected": false}, "selected": false}, {"data": {"id": "15269264", "source": "15269098", "target": "15269147", "SCORE": "900", "shared_interaction": "Direct", "source_original": "821533", "Name_B": "FBP7", "Name_A": "AT3G19950", "target_original": "838780", "Gene_B": "838780", "interaction": "Direct", "SUID": 15269264, "TYPE": "Direct", "Gene_A": "821533", "support": "{\"StringDB\": \"physical\", \"StringEvidence\": \"database:0.896\", \"String_Score_Physical\": 900, \"String_Score_Combined\": 900}", "selected": false}, "selected": false}, {"data": {"id": "15269263", "source": "15269097", "target": "15269129", "SCORE": "650", "shared_interaction": "Direct", "source_original": "821147", "Name_B": "TAT7", "Name_A": "MS2", "target_original": "835480", "Gene_B": "835480", "interaction": "Direct", "SUID": 15269263, "TYPE": "Direct", "Gene_A": "821147", "support": "{\"StringDB\": \"physical\", \"StringEvidence\": \"database:0.635,textmining:0.067\", \"String_Score_Physical\": 650, \"String_Score_Combined\": 673}", "selected": false}, "selected": false}, {"data": {"id": "15269262", "source": "15269096", "target": "15269154", "SCORE": "720", "shared_interaction": "Direct", "source_original": "820936", "Name_B": "TRO", "Name_A": "TPR2", "target_original": "841570", "Gene_B": "841570", "interaction": "Direct", "SUID": 15269262, "TYPE": "Direct", "Gene_A": "820936", "support": "{\"StringDB\": \"physical\", \"StringEvidence\": \"experiments:0.708,textmining:0.438\", \"String_Score_Physical\": 720, \"String_Score_Combined\": 842}", "selected": false}, "selected": false}, {"data": {"id": "15269261", "source": "15269096", "target": "15269125", "SCORE": "236", "shared_interaction": "Direct", "source_original": "820936", "Name_B": "GAS41", "Name_A": "TPR2", "target_original": "834599", "Gene_B": "834599", "interaction": "Direct", "SUID": 15269261, "TYPE": "Direct", "Gene_A": "820936", "support": "{\"StringDB\": \"physical\", \"StringEvidence\": \"experiments:0.203,textmining:0.104\", \"String_Score_Physical\": 236, \"String_Score_Combined\": 315}", "selected": false}, "selected": false}, {"data": {"id": "15269260", "source": "15269096", "target": "15269116", "SCORE": "234", "shared_interaction": "Direct", "source_original": "820936", "Name_B": "NF-YB12", "Name_A": "TPR2", "target_original": "830715", "Gene_B": "830715", "interaction": "Direct", "SUID": 15269260, "TYPE": "Direct", "Gene_A": "820936", "support": "{\"StringDB\": \"physical\", \"StringEvidence\": \"experiments:0.201\", \"String_Score_Physical\": 234, \"String_Score_Combined\": 234}", "selected": false}, "selected": false}, {"data": {"id": "15269259", "source": "15269095", "target": "15269169", "SCORE": "819", "shared_interaction": "Direct", "source_original": "820859", "Name_B": "psaB", "Name_A": "PSAH-1", "target_original": "844770", "Gene_B": "844770", "interaction": "Direct", "SUID": 15269259, "TYPE": "Direct", "Gene_A": "820859", "support": "{\"StringDB\": \"physical\", \"StringEvidence\": \"experiments:0.718,database:0.333,textmining:0.139\", \"String_Score_Physical\": 819, \"String_Score_Combined\": 844}", "selected": false}, "selected": false}, {"data": {"id": "15269258", "source": "15269094", "target": "15269160", "SCORE": "252", "shared_interaction": "Direct", "source_original": "820664", "Name_B": "AT1G60680", "Name_A": "GOX2", "target_original": "842362", "Gene_B": "842362", "interaction": "Direct", "SUID": 15269258, "TYPE": "Direct", "Gene_A": "820664", "support": "{\"StringDB\": \"physical\", \"StringEvidence\": \"experiments:0.220,textmining:0.040,coexpression:0.006\", \"String_Score_Physical\": 252, \"String_Score_Combined\": 286}", "selected": false}, "selected": false}, {"data": {"id": "15269257", "source": "15269094", "target": "15269114", "SCORE": "600", "shared_interaction": "Direct", "source_original": "820664", "Name_B": "AGT2", "Name_A": "GOX2", "target_original": "830120", "Gene_B": "830120", "interaction": "Direct", "SUID": 15269257, "TYPE": "Direct", "Gene_A": "820664", "support": "{\"StringDB\": \"physical\", \"StringEvidence\": \"database:0.583,coexpression:0.130,textmining:0.042\", \"String_Score_Physical\": 600, \"String_Score_Combined\": 666}", "selected": false}, "selected": false}, {"data": {"id": "15269256", "source": "15269093", "target": "15269171", "SCORE": "672", "shared_interaction": "Direct", "source_original": "820619", "Name_B": "rpoC2", "Name_A": "RSH2", "target_original": "844785", "Gene_B": "844785", "interaction": "Direct", "SUID": 15269256, "TYPE": "Direct", "Gene_A": "820619", "support": "{\"StringDB\": \"physical\", \"StringEvidence\": \"database:0.635,textmining:0.432,experiments:0.066,neighborhood:0.018\", \"String_Score_Physical\": 672, \"String_Score_Combined\": 817}", "selected": false}, "selected": false}, {"data": {"id": "15269255", "source": "15269092", "target": "15269132", "SCORE": "258", "shared_interaction": "Direct", "source_original": "820385", "Name_B": "TOPP2", "Name_A": "ACT11", "target_original": "836034", "Gene_B": "836034", "interaction": "Direct", "SUID": 15269255, "TYPE": "Direct", "Gene_A": "820385", "support": "{\"StringDB\": \"physical\", \"StringEvidence\": \"experiments:0.227,textmining:0.033\", \"String_Score_Physical\": 258, \"String_Score_Combined\": 283}", "selected": false}, "selected": false}, {"data": {"id": "15269254", "source": "15269092", "target": "15269125", "SCORE": "252", "shared_interaction": "Direct", "source_original": "820385", "Name_B": "GAS41", "Name_A": "ACT11", "target_original": "834599", "Gene_B": "834599", "interaction": "Direct", "SUID": 15269254, "TYPE": "Direct", "Gene_A": "820385", "support": "{\"StringDB\": \"physical\", \"StringEvidence\": \"textmining:0.237,experiments:0.220\", \"String_Score_Physical\": 252, \"String_Score_Combined\": 429}", "selected": false}, "selected": false}, {"data": {"id": "15269253", "source": "15269092", "target": "15269110", "SCORE": "504", "shared_interaction": "Direct", "source_original": "820385", "Name_B": "VLN4", "Name_A": "ACT11", "target_original": "829139", "Gene_B": "829139", "interaction": "Direct", "SUID": 15269253, "TYPE": "Direct", "Gene_A": "820385", "support": "{\"StringDB\": \"physical\", \"StringEvidence\": \"experiments:0.483,textmining:0.234,coexpression:0.004\", \"String_Score_Physical\": 504, \"String_Score_Combined\": 621}", "selected": false}, "selected": false}, {"data": {"id": "15269252", "source": "15269091", "target": "15269153", "SCORE": "216", "shared_interaction": "Direct", "source_original": "820296", "Name_B": "EMB3105", "Name_A": "AT3G11250", "target_original": "841255", "Gene_B": "841255", "interaction": "Direct", "SUID": 15269252, "TYPE": "Direct", "Gene_A": "820296", "support": "{\"StringDB\": \"physical\", \"StringEvidence\": \"experiments:0.182,coexpression:0.032\", \"String_Score_Physical\": 216, \"String_Score_Combined\": 241}", "selected": false}, "selected": false}, {"data": {"id": "15269251", "source": "15269091", "target": "15269142", "SCORE": "546", "shared_interaction": "Direct", "source_original": "820296", "Name_B": "ELF5A-1", "Name_A": "AT3G11250", "target_original": "837955", "Gene_B": "837955", "interaction": "Direct", "SUID": 15269251, "TYPE": "Direct", "Gene_A": "820296", "support": "{\"StringDB\": \"physical\", \"StringEvidence\": \"coexpression:0.880,experiments:0.527,textmining:0.301\", \"String_Score_Physical\": 546, \"String_Score_Combined\": 961}", "selected": false}, "selected": false}, {"data": {"id": "15269250", "source": "15269091", "target": "15269140", "SCORE": "900", "shared_interaction": "Direct", "source_original": "820296", "Name_B": "TIF3H1", "Name_A": "AT3G11250", "target_original": "837627", "Gene_B": "837627", "interaction": "Direct", "SUID": 15269250, "TYPE": "Direct", "Gene_A": "820296", "support": "{\"StringDB\": \"physical\", \"StringEvidence\": \"database:0.896,coexpression:0.895\", \"String_Score_Physical\": 900, \"String_Score_Combined\": 989}", "selected": false}, "selected": false}, {"data": {"id": "15269249", "source": "15269091", "target": "15269133", "SCORE": "982", "shared_interaction": "Direct", "source_original": "820296", "Name_B": "AT5G59240", "Name_A": "AT3G11250", "target_original": "836042", "Gene_B": "836042", "interaction": "Direct", "SUID": 15269249, "TYPE": "Direct", "Gene_A": "820296", "support": "{\"StringDB\": \"physical\", \"StringEvidence\": \"coexpression:0.913,database:0.896,experiments:0.825,textmining:0.461\", \"BioGrid\": \"physical\", \"BioGrid_PubMed\": \"32191846\", \"BioGrid_Type\": \"Co-fractionation\", \"BioGrid_Score\": \"0.56552528\", \"String_Score_Physical\": 982, \"String_Score_Combined\": 999}", "selected": false}, "selected": false}, {"data": {"id": "15269248", "source": "15269091", "target": "15269118", "SCORE": "980", "shared_interaction": "Direct", "source_original": "820296", "Name_B": "AT5G15520", "Name_A": "AT3G11250", "target_original": "831405", "Gene_B": "831405", "interaction": "Direct", "SUID": 15269248, "TYPE": "Direct", "Gene_A": "820296", "support": "{\"StringDB\": \"physical\", \"StringEvidence\": \"coexpression:0.923,database:0.896,experiments:0.805,textmining:0.166,neighborhood:0.151\", \"String_Score_Physical\": 980, \"String_Score_Combined\": 998}", "selected": false}, "selected": false}, {"data": {"id": "15269247", "source": "15269091", "target": "15269101", "SCORE": "722", "shared_interaction": "Direct", "source_original": "820296", "Name_B": "HSP60", "Name_A": "AT3G11250", "target_original": "821983", "Gene_B": "821983", "interaction": "Direct", "SUID": 15269247, "TYPE": "Direct", "Gene_A": "820296", "support": "{\"StringDB\": \"physical\", \"StringEvidence\": \"database:0.708,coexpression:0.220,textmining:0.038,experiments:0.007\", \"String_Score_Physical\": 722, \"String_Score_Combined\": 791}", "selected": false}, "selected": false}, {"data": {"id": "15269246", "source": "15269091", "target": "15269093", "SCORE": "491", "shared_interaction": "Direct", "source_original": "820296", "Name_B": "RSH2", "Name_A": "AT3G11250", "target_original": "820619", "Gene_B": "820619", "interaction": "Direct", "SUID": 15269246, "TYPE": "Direct", "Gene_A": "820296", "support": "{\"StringDB\": \"physical\", \"StringEvidence\": \"experiments:0.470,textmining:0.002\", \"String_Score_Physical\": 491, \"String_Score_Combined\": 493}", "selected": false}, "selected": false}, {"data": {"id": "15269245", "source": "15269090", "target": "15269171", "SCORE": "433", "shared_interaction": "Direct", "source_original": "819637", "Name_B": "rpoC2", "Name_A": "RPSAb", "target_original": "844785", "Gene_B": "844785", "interaction": "Direct", "SUID": 15269245, "TYPE": "Direct", "Gene_A": "819637", "support": "{\"StringDB\": \"physical\", \"StringEvidence\": \"experiments:0.409,textmining:0.188,coexpression:0.124\", \"String_Score_Physical\": 433, \"String_Score_Combined\": 596}", "selected": false}, "selected": false}, {"data": {"id": "15269244", "source": "15269090", "target": "15269142", "SCORE": "593", "shared_interaction": "Direct", "source_original": "819637", "Name_B": "ELF5A-1", "Name_A": "RPSAb", "target_original": "837955", "Gene_B": "837955", "interaction": "Direct", "SUID": 15269244, "TYPE": "Direct", "Gene_A": "819637", "support": "{\"StringDB\": \"physical\", \"StringEvidence\": \"coexpression:0.892,experiments:0.576,textmining:0.182\", \"String_Score_Physical\": 593, \"String_Score_Combined\": 963}", "selected": false}, "selected": false}, {"data": {"id": "15269243", "source": "15269090", "target": "15269140", "SCORE": "960", "shared_interaction": "Direct", "source_original": "819637", "Name_B": "TIF3H1", "Name_A": "RPSAb", "target_original": "837627", "Gene_B": "837627", "interaction": "Direct", "SUID": 15269243, "TYPE": "Direct", "Gene_A": "819637", "support": "{\"StringDB\": \"physical\", \"StringEvidence\": \"coexpression:0.900,database:0.896,experiments:0.604,textmining:0.066\", \"String_Score_Physical\": 960, \"String_Score_Combined\": 996}", "selected": false}, "selected": false}, {"data": {"id": "15269242", "source": "15269090", "target": "15269133", "SCORE": "983", "shared_interaction": "Direct", "source_original": "819637", "Name_B": "AT5G59240", "Name_A": "RPSAb", "target_original": "836042", "Gene_B": "836042", "interaction": "Direct", "SUID": 15269242, "TYPE": "Direct", "Gene_A": "819637", "support": "{\"StringDB\": \"physical\", \"StringEvidence\": \"coexpression:0.918,database:0.896,experiments:0.830,textmining:0.517\", \"String_Score_Physical\": 983, \"String_Score_Combined\": 999}", "selected": false}, "selected": false}, {"data": {"id": "15269241", "source": "15269090", "target": "15269130", "SCORE": "216", "shared_interaction": "Direct", "source_original": "819637", "Name_B": "PM-ANT", "Name_A": "RPSAb", "target_original": "835746", "Gene_B": "835746", "interaction": "Direct", "SUID": 15269241, "TYPE": "Direct", "Gene_A": "819637", "support": "{\"StringDB\": \"physical\", \"StringEvidence\": \"experiments:0.182,coexpression:0.108\", \"String_Score_Physical\": 216, \"String_Score_Combined\": 301}", "selected": false}, "selected": false}, {"data": {"id": "15269240", "source": "15269090", "target": "15269118", "SCORE": "982", "shared_interaction": "Direct", "source_original": "819637", "Name_B": "AT5G15520", "Name_A": "RPSAb", "target_original": "831405", "Gene_B": "831405", "interaction": "Direct", "SUID": 15269240, "TYPE": "Direct", "Gene_A": "819637", "support": "{\"StringDB\": \"physical\", \"StringEvidence\": \"coexpression:0.915,database:0.896,experiments:0.825,textmining:0.555\", \"String_Score_Physical\": 982, \"String_Score_Combined\": 999}", "selected": false}, "selected": false}, {"data": {"id": "15269239", "source": "15269090", "target": "15269103", "SCORE": "837", "shared_interaction": "Direct", "source_original": "819637", "Name_B": "AT3G51270", "Name_A": "RPSAb", "target_original": "824290", "Gene_B": "824290", "interaction": "Direct", "SUID": 15269239, "TYPE": "Direct", "Gene_A": "819637", "support": "{\"StringDB\": \"physical\", \"StringEvidence\": \"experiments:0.830,coexpression:0.031,textmining:0.018\", \"String_Score_Physical\": 837, \"String_Score_Combined\": 844}", "selected": false}, "selected": false}, {"data": {"id": "15269238", "source": "15269090", "target": "15269093", "SCORE": "544", "shared_interaction": "Direct", "source_original": "819637", "Name_B": "RSH2", "Name_A": "RPSAb", "target_original": "820619", "Gene_B": "820619", "interaction": "Direct", "SUID": 15269238, "TYPE": "Direct", "Gene_A": "819637", "support": "{\"StringDB\": \"physical\", \"StringEvidence\": \"experiments:0.525\", \"String_Score_Physical\": 544, \"String_Score_Combined\": 544}", "selected": false}, "selected": false}, {"data": {"id": "15269237", "source": "15269090", "target": "15269091", "SCORE": "982", "shared_interaction": "Direct", "source_original": "819637", "Name_B": "AT3G11250", "Name_A": "RPSAb", "target_original": "820296", "Gene_B": "820296", "interaction": "Direct", "SUID": 15269237, "TYPE": "Direct", "Gene_A": "819637", "support": "{\"StringDB\": \"physical\", \"StringEvidence\": \"coexpression:0.932,database:0.896,experiments:0.825,textmining:0.456\", \"String_Score_Physical\": 982, \"String_Score_Combined\": 999}", "selected": false}, "selected": false}, {"data": {"id": "15269236", "source": "15269089", "target": "15269157", "SCORE": "586", "shared_interaction": "Direct", "source_original": "819260", "Name_B": "UPL1", "Name_A": "PI4K GAMMA 4", "target_original": "842036", "Gene_B": "842036", "interaction": "Direct", "SUID": 15269236, "TYPE": "Direct", "Gene_A": "819260", "support": "{\"StringDB\": \"physical\", \"StringEvidence\": \"experiments:0.568,coexpression:0.042,textmining:0.042\", \"String_Score_Physical\": 586, \"String_Score_Combined\": 619}", "selected": false}, "selected": false}, {"data": {"id": "15269235", "source": "15269089", "target": "15269140", "SCORE": "256", "shared_interaction": "Direct", "source_original": "819260", "Name_B": "TIF3H1", "Name_A": "PI4K GAMMA 4", "target_original": "837627", "Gene_B": "837627", "interaction": "Direct", "SUID": 15269235, "TYPE": "Direct", "Gene_A": "819260", "support": "{\"StringDB\": \"physical\", \"StringEvidence\": \"experiments:0.224,textmining:0.095,coexpression:0.008\", \"String_Score_Physical\": 256, \"String_Score_Combined\": 332}", "selected": false}, "selected": false}, {"data": {"id": "15269234", "source": "15269089", "target": "15269136", "SCORE": "334", "shared_interaction": "Direct", "source_original": "819260", "Name_B": "AT1G07660", "Name_A": "PI4K GAMMA 4", "target_original": "837279", "Gene_B": "837279", "interaction": "Direct", "SUID": 15269234, "TYPE": "Direct", "Gene_A": "819260", "support": "{\"StringDB\": \"physical\", \"StringEvidence\": \"experiments:0.306,coexpression:0.007\", \"String_Score_Physical\": 334, \"String_Score_Combined\": 338}", "selected": false}, "selected": false}, {"data": {"id": "15269233", "source": "15269089", "target": "15269134", "SCORE": "229", "shared_interaction": "Direct", "source_original": "819260", "Name_B": "AT5G63740", "Name_A": "PI4K GAMMA 4", "target_original": "836494", "Gene_B": "836494", "interaction": "Direct", "SUID": 15269233, "TYPE": "Direct", "Gene_A": "819260", "support": "{\"StringDB\": \"physical\", \"StringEvidence\": \"experiments:0.197\", \"String_Score_Physical\": 229, \"String_Score_Combined\": 229}", "selected": false}, "selected": false}, {"data": {"id": "15269232", "source": "15269089", "target": "15269133", "SCORE": "545", "shared_interaction": "Direct", "source_original": "819260", "Name_B": "AT5G59240", "Name_A": "PI4K GAMMA 4", "target_original": "836042", "Gene_B": "836042", "interaction": "Direct", "SUID": 15269232, "TYPE": "Direct", "Gene_A": "819260", "support": "{\"StringDB\": \"physical\", \"StringEvidence\": \"experiments:0.526,coexpression:0.158,textmining:0.005\", \"String_Score_Physical\": 545, \"String_Score_Combined\": 619}", "selected": false}, "selected": false}, {"data": {"id": "15269231", "source": "15269089", "target": "15269127", "SCORE": "208", "shared_interaction": "Direct", "source_original": "819260", "Name_B": "AT5G51980", "Name_A": "PI4K GAMMA 4", "target_original": "835273", "Gene_B": "835273", "interaction": "Direct", "SUID": 15269231, "TYPE": "Direct", "Gene_A": "819260", "support": "{\"StringDB\": \"physical\", \"StringEvidence\": \"experiments:0.174,textmining:0.005\", \"String_Score_Physical\": 208, \"String_Score_Combined\": 212}", "selected": false}, "selected": false}, {"data": {"id": "15269230", "source": "15269089", "target": "15269118", "SCORE": "526", "shared_interaction": "Direct", "source_original": "819260", "Name_B": "AT5G15520", "Name_A": "PI4K GAMMA 4", "target_original": "831405", "Gene_B": "831405", "interaction": "Direct", "SUID": 15269230, "TYPE": "Direct", "Gene_A": "819260", "support": "{\"StringDB\": \"physical\", \"StringEvidence\": \"experiments:0.506,coexpression:0.137,textmining:0.018\", \"String_Score_Physical\": 526, \"String_Score_Combined\": 598}", "selected": false}, "selected": false}, {"data": {"id": "15269229", "source": "15269089", "target": "15269112", "SCORE": "239", "shared_interaction": "Direct", "source_original": "819260", "Name_B": "CDC20.2", "Name_A": "PI4K GAMMA 4", "target_original": "829462", "Gene_B": "829462", "interaction": "Direct", "SUID": 15269229, "TYPE": "Direct", "Gene_A": "819260", "support": "{\"StringDB\": \"physical\", \"StringEvidence\": \"experiments:0.208,coexpression:0.053,textmining:0.031\", \"String_Score_Physical\": 239, \"String_Score_Combined\": 302}", "selected": false}, "selected": false}, {"data": {"id": "15269228", "source": "15269089", "target": "15269108", "SCORE": "228", "shared_interaction": "Direct", "source_original": "819260", "Name_B": "CMT2", "Name_A": "PI4K GAMMA 4", "target_original": "827640", "Gene_B": "827640", "interaction": "Direct", "SUID": 15269228, "TYPE": "Direct", "Gene_A": "819260", "support": "{\"StringDB\": \"physical\", \"StringEvidence\": \"experiments:0.196\", \"String_Score_Physical\": 228, \"String_Score_Combined\": 228}", "selected": false}, "selected": false}, {"data": {"id": "15269227", "source": "15269089", "target": "15269107", "SCORE": "451", "shared_interaction": "Direct", "source_original": "819260", "Name_B": "AT4G11860", "Name_A": "PI4K GAMMA 4", "target_original": "826793", "Gene_B": "826793", "interaction": "Direct", "SUID": 15269227, "TYPE": "Direct", "Gene_A": "819260", "support": "{\"StringDB\": \"physical\", \"StringEvidence\": \"experiments:0.428,coexpression:0.040\", \"String_Score_Physical\": 451, \"String_Score_Combined\": 473}", "selected": false}, "selected": false}, {"data": {"id": "15269226", "source": "15269089", "target": "15269103", "SCORE": "272", "shared_interaction": "Direct", "source_original": "819260", "Name_B": "AT3G51270", "Name_A": "PI4K GAMMA 4", "target_original": "824290", "Gene_B": "824290", "interaction": "Direct", "SUID": 15269226, "TYPE": "Direct", "Gene_A": "819260", "support": "{\"StringDB\": \"physical\", \"StringEvidence\": \"experiments:0.241,textmining:0.029\", \"String_Score_Physical\": 272, \"String_Score_Combined\": 293}", "selected": false}, "selected": false}, {"data": {"id": "15269225", "source": "15269089", "target": "15269091", "SCORE": "275", "shared_interaction": "Direct", "source_original": "819260", "Name_B": "AT3G11250", "Name_A": "PI4K GAMMA 4", "target_original": "820296", "Gene_B": "820296", "interaction": "Direct", "SUID": 15269225, "TYPE": "Direct", "Gene_A": "819260", "support": "{\"StringDB\": \"physical\", \"StringEvidence\": \"experiments:0.244,coexpression:0.096\", \"String_Score_Physical\": 275, \"String_Score_Combined\": 344}", "selected": false}, "selected": false}, {"data": {"id": "15269224", "source": "15269089", "target": "15269090", "SCORE": "336", "shared_interaction": "Direct", "source_original": "819260", "Name_B": "RPSAb", "Name_A": "PI4K GAMMA 4", "target_original": "819637", "Gene_B": "819637", "interaction": "Direct", "SUID": 15269224, "TYPE": "Direct", "Gene_A": "819260", "support": "{\"StringDB\": \"physical\", \"StringEvidence\": \"experiments:0.308,coexpression:0.114\", \"String_Score_Physical\": 336, \"String_Score_Combined\": 411}", "selected": false}, "selected": false}, {"data": {"id": "15269223", "source": "15269088", "target": "15269152", "SCORE": "778", "shared_interaction": "Direct", "source_original": "818938", "Name_B": "PRP40A", "Name_A": "AT2G43370", "target_original": "841057", "Gene_B": "841057", "interaction": "Direct", "SUID": 15269223, "TYPE": "Direct", "Gene_A": "818938", "support": "{\"StringDB\": \"physical\", \"StringEvidence\": \"experiments:0.769,textmining:0.550,coexpression:0.139\", \"String_Score_Physical\": 778, \"String_Score_Combined\": 913}", "selected": false}, "selected": false}, {"data": {"id": "15269222", "source": "15269088", "target": "15269099", "SCORE": "244", "shared_interaction": "Direct", "source_original": "818938", "Name_B": "PRMT6", "Name_A": "AT2G43370", "target_original": "821541", "Gene_B": "821541", "interaction": "Direct", "SUID": 15269222, "TYPE": "Direct", "Gene_A": "818938", "support": "{\"StringDB\": \"physical\", \"StringEvidence\": \"textmining:0.471,experiments:0.213\", \"String_Score_Physical\": 244, \"String_Score_Combined\": 600}", "selected": false}, "selected": false}, {"data": {"id": "15269221", "source": "15269087", "target": "15269153", "SCORE": "216", "shared_interaction": "Direct", "source_original": "818589", "Name_B": "EMB3105", "Name_A": "AT2G40010", "target_original": "841255", "Gene_B": "841255", "interaction": "Direct", "SUID": 15269221, "TYPE": "Direct", "Gene_A": "818589", "support": "{\"StringDB\": \"physical\", \"StringEvidence\": \"experiments:0.182,coexpression:0.032\", \"String_Score_Physical\": 216, \"String_Score_Combined\": 241}", "selected": false}, "selected": false}, {"data": {"id": "15269220", "source": "15269087", "target": "15269142", "SCORE": "546", "shared_interaction": "Direct", "source_original": "818589", "Name_B": "ELF5A-1", "Name_A": "AT2G40010", "target_original": "837955", "Gene_B": "837955", "interaction": "Direct", "SUID": 15269220, "TYPE": "Direct", "Gene_A": "818589", "support": "{\"StringDB\": \"physical\", \"StringEvidence\": \"coexpression:0.880,experiments:0.527,textmining:0.301\", \"String_Score_Physical\": 546, \"String_Score_Combined\": 961}", "selected": false}, "selected": false}, {"data": {"id": "15269219", "source": "15269087", "target": "15269140", "SCORE": "900", "shared_interaction": "Direct", "source_original": "818589", "Name_B": "TIF3H1", "Name_A": "AT2G40010", "target_original": "837627", "Gene_B": "837627", "interaction": "Direct", "SUID": 15269219, "TYPE": "Direct", "Gene_A": "818589", "support": "{\"StringDB\": \"physical\", \"StringEvidence\": \"database:0.896,coexpression:0.886\", \"String_Score_Physical\": 900, \"String_Score_Combined\": 988}", "selected": false}, "selected": false}, {"data": {"id": "15269218", "source": "15269087", "target": "15269133", "SCORE": "982", "shared_interaction": "Direct", "source_original": "818589", "Name_B": "AT5G59240", "Name_A": "AT2G40010", "target_original": "836042", "Gene_B": "836042", "interaction": "Direct", "SUID": 15269218, "TYPE": "Direct", "Gene_A": "818589", "support": "{\"StringDB\": \"physical\", \"StringEvidence\": \"coexpression:0.901,database:0.896,experiments:0.825,textmining:0.461\", \"BioGrid\": \"physical\", \"BioGrid_PubMed\": \"32191846\", \"BioGrid_Type\": \"Co-fractionation\", \"BioGrid_Score\": \"0.56552528\", \"String_Score_Physical\": 982, \"String_Score_Combined\": 999}", "selected": false}, "selected": false}, {"data": {"id": "15269217", "source": "15269087", "target": "15269118", "SCORE": "980", "shared_interaction": "Direct", "source_original": "818589", "Name_B": "AT5G15520", "Name_A": "AT2G40010", "target_original": "831405", "Gene_B": "831405", "interaction": "Direct", "SUID": 15269217, "TYPE": "Direct", "Gene_A": "818589", "support": "{\"StringDB\": \"physical\", \"StringEvidence\": \"coexpression:0.897,database:0.896,experiments:0.805,textmining:0.166,neighborhood:0.151\", \"String_Score_Physical\": 980, \"String_Score_Combined\": 998}", "selected": false}, "selected": false}, {"data": {"id": "15269216", "source": "15269087", "target": "15269093", "SCORE": "491", "shared_interaction": "Direct", "source_original": "818589", "Name_B": "RSH2", "Name_A": "AT2G40010", "target_original": "820619", "Gene_B": "820619", "interaction": "Direct", "SUID": 15269216, "TYPE": "Direct", "Gene_A": "818589", "support": "{\"StringDB\": \"physical\", \"StringEvidence\": \"experiments:0.470,textmining:0.002\", \"String_Score_Physical\": 491, \"String_Score_Combined\": 493}", "selected": false}, "selected": false}, {"data": {"id": "15269215", "source": "15269087", "target": "15269091", "SCORE": "900", "shared_interaction": "Direct", "source_original": "818589", "Name_B": "AT3G11250", "Name_A": "AT2G40010", "target_original": "820296", "Gene_B": "820296", "interaction": "Direct", "SUID": 15269215, "TYPE": "Direct", "Gene_A": "818589", "support": "{\"StringDB\": \"physical\", \"StringEvidence\": \"database:0.896,cooccurrence:0.424\", \"String_Score_Physical\": 900, \"String_Score_Combined\": 900}", "selected": false}, "selected": false}, {"data": {"id": "15269214", "source": "15269087", "target": "15269090", "SCORE": "982", "shared_interaction": "Direct", "source_original": "818589", "Name_B": "RPSAb", "Name_A": "AT2G40010", "target_original": "819637", "Gene_B": "819637", "interaction": "Direct", "SUID": 15269214, "TYPE": "Direct", "Gene_A": "818589", "support": "{\"StringDB\": \"physical\", \"StringEvidence\": \"coexpression:0.901,database:0.896,experiments:0.825,textmining:0.456\", \"String_Score_Physical\": 982, \"String_Score_Combined\": 999}", "selected": false}, "selected": false}, {"data": {"id": "15269213", "source": "15269087", "target": "15269089", "SCORE": "275", "shared_interaction": "Direct", "source_original": "818589", "Name_B": "PI4K GAMMA 4", "Name_A": "AT2G40010", "target_original": "819260", "Gene_B": "819260", "interaction": "Direct", "SUID": 15269213, "TYPE": "Direct", "Gene_A": "818589", "support": "{\"StringDB\": \"physical\", \"StringEvidence\": \"experiments:0.244,coexpression:0.096\", \"String_Score_Physical\": 275, \"String_Score_Combined\": 344}", "selected": false}, "selected": false}, {"data": {"id": "15269212", "source": "15269086", "target": "15269153", "SCORE": "355", "shared_interaction": "Direct", "source_original": "818531", "Name_B": "EMB3105", "Name_A": "RPL23AA", "target_original": "841255", "Gene_B": "841255", "interaction": "Direct", "SUID": 15269212, "TYPE": "Direct", "Gene_A": "818531", "support": "{\"StringDB\": \"physical\", \"StringEvidence\": \"experiments:0.328,coexpression:0.130\", \"String_Score_Physical\": 355, \"String_Score_Combined\": 439}", "selected": false}, "selected": false}, {"data": {"id": "15269211", "source": "15269086", "target": "15269142", "SCORE": "595", "shared_interaction": "Direct", "source_original": "818531", "Name_B": "ELF5A-1", "Name_A": "RPL23AA", "target_original": "837955", "Gene_B": "837955", "interaction": "Direct", "SUID": 15269211, "TYPE": "Direct", "Gene_A": "818531", "support": "{\"StringDB\": \"physical\", \"StringEvidence\": \"experiments:0.578,coexpression:0.399,textmining:0.206\", \"String_Score_Physical\": 595, \"String_Score_Combined\": 806}", "selected": false}, "selected": false}, {"data": {"id": "15269210", "source": "15269086", "target": "15269140", "SCORE": "900", "shared_interaction": "Direct", "source_original": "818531", "Name_B": "TIF3H1", "Name_A": "RPL23AA", "target_original": "837627", "Gene_B": "837627", "interaction": "Direct", "SUID": 15269210, "TYPE": "Direct", "Gene_A": "818531", "support": "{\"StringDB\": \"physical\", \"StringEvidence\": \"coexpression:0.909,database:0.896\", \"String_Score_Physical\": 900, \"String_Score_Combined\": 990}", "selected": false}, "selected": false}, {"data": {"id": "15269209", "source": "15269086", "target": "15269133", "SCORE": "983", "shared_interaction": "Direct", "source_original": "818531", "Name_B": "AT5G59240", "Name_A": "RPL23AA", "target_original": "836042", "Gene_B": "836042", "interaction": "Direct", "SUID": 15269209, "TYPE": "Direct", "Gene_A": "818531", "support": "{\"StringDB\": \"physical\", \"StringEvidence\": \"coexpression:0.909,database:0.896,experiments:0.830,textmining:0.416\", \"BioGrid\": \"physical\", \"BioGrid_PubMed\": \"32191846\", \"BioGrid_Type\": \"Co-fractionation\", \"BioGrid_Score\": \"0.589108288\", \"String_Score_Physical\": 983, \"String_Score_Combined\": 999}", "selected": false}, "selected": false}, {"data": {"id": "15269208", "source": "15269086", "target": "15269130", "SCORE": "325", "shared_interaction": "Direct", "source_original": "818531", "Name_B": "PM-ANT", "Name_A": "RPL23AA", "target_original": "835746", "Gene_B": "835746", "interaction": "Direct", "SUID": 15269208, "TYPE": "Direct", "Gene_A": "818531", "support": "{\"StringDB\": \"physical\", \"StringEvidence\": \"experiments:0.296,coexpression:0.097\", \"String_Score_Physical\": 325, \"String_Score_Combined\": 390}", "selected": false}, "selected": false}, {"data": {"id": "15269207", "source": "15269086", "target": "15269118", "SCORE": "982", "shared_interaction": "Direct", "source_original": "818531", "Name_B": "AT5G15520", "Name_A": "RPL23AA", "target_original": "831405", "Gene_B": "831405", "interaction": "Direct", "SUID": 15269207, "TYPE": "Direct", "Gene_A": "818531", "support": "{\"StringDB\": \"physical\", \"StringEvidence\": \"coexpression:0.930,database:0.896,experiments:0.825,textmining:0.468\", \"String_Score_Physical\": 982, \"String_Score_Combined\": 999}", "selected": false}, "selected": false}, {"data": {"id": "15269206", "source": "15269086", "target": "15269115", "SCORE": "355", "shared_interaction": "Direct", "source_original": "818531", "Name_B": "AT5G05670", "Name_A": "RPL23AA", "target_original": "830451", "Gene_B": "830451", "interaction": "Direct", "SUID": 15269206, "TYPE": "Direct", "Gene_A": "818531", "support": "{\"StringDB\": \"physical\", \"StringEvidence\": \"experiments:0.328,coexpression:0.038\", \"String_Score_Physical\": 355, \"String_Score_Combined\": 380}", "selected": false}, "selected": false}, {"data": {"id": "15269205", "source": "15269086", "target": "15269093", "SCORE": "546", "shared_interaction": "Direct", "source_original": "818531", "Name_B": "RSH2", "Name_A": "RPL23AA", "target_original": "820619", "Gene_B": "820619", "interaction": "Direct", "SUID": 15269205, "TYPE": "Direct", "Gene_A": "818531", "support": "{\"StringDB\": \"physical\", \"StringEvidence\": \"experiments:0.527\", \"String_Score_Physical\": 546, \"String_Score_Combined\": 546}", "selected": false}, "selected": false}, {"data": {"id": "15269204", "source": "15269086", "target": "15269091", "SCORE": "982", "shared_interaction": "Direct", "source_original": "818531", "Name_B": "AT3G11250", "Name_A": "RPL23AA", "target_original": "820296", "Gene_B": "820296", "interaction": "Direct", "SUID": 15269204, "TYPE": "Direct", "Gene_A": "818531", "support": "{\"StringDB\": \"physical\", \"StringEvidence\": \"coexpression:0.930,database:0.896,experiments:0.825,textmining:0.528,cooccurrence:0.235,neighborhood:0.147\", \"BioGrid\": \"physical\", \"BioGrid_PubMed\": \"32191846\", \"BioGrid_Type\": \"Co-fractionation\", \"BioGrid_Score\": \"0.694512363\", \"String_Score_Physical\": 982, \"String_Score_Combined\": 999}", "selected": false}, "selected": false}, {"data": {"id": "15269203", "source": "15269086", "target": "15269090", "SCORE": "983", "shared_interaction": "Direct", "source_original": "818531", "Name_B": "RPSAb", "Name_A": "RPL23AA", "target_original": "819637", "Gene_B": "819637", "interaction": "Direct", "SUID": 15269203, "TYPE": "Direct", "Gene_A": "818531", "support": "{\"StringDB\": \"physical\", \"StringEvidence\": \"coexpression:0.909,database:0.896,experiments:0.830,textmining:0.439,neighborhood:0.149\", \"String_Score_Physical\": 983, \"String_Score_Combined\": 999}", "selected": false}, "selected": false}, {"data": {"id": "15269202", "source": "15269086", "target": "15269089", "SCORE": "547", "shared_interaction": "Direct", "source_original": "818531", "Name_B": "PI4K GAMMA 4", "Name_A": "RPL23AA", "target_original": "819260", "Gene_B": "819260", "interaction": "Direct", "SUID": 15269202, "TYPE": "Direct", "Gene_A": "818531", "support": "{\"StringDB\": \"physical\", \"StringEvidence\": \"experiments:0.528,coexpression:0.152\", \"String_Score_Physical\": 547, \"String_Score_Combined\": 615}", "selected": false}, "selected": false}, {"data": {"id": "15269201", "source": "15269086", "target": "15269087", "SCORE": "982", "shared_interaction": "Direct", "source_original": "818531", "Name_B": "AT2G40010", "Name_A": "RPL23AA", "target_original": "818589", "Gene_B": "818589", "interaction": "Direct", "SUID": 15269201, "TYPE": "Direct", "Gene_A": "818531", "support": "{\"StringDB\": \"physical\", \"StringEvidence\": \"coexpression:0.901,database:0.896,experiments:0.825,textmining:0.528,cooccurrence:0.200,neighborhood:0.147\", \"BioGrid\": \"physical\", \"BioGrid_PubMed\": \"32191846\", \"BioGrid_Type\": \"Co-fractionation\", \"BioGrid_Score\": \"0.694512363\", \"String_Score_Physical\": 982, \"String_Score_Combined\": 999}", "selected": false}, "selected": false}, {"data": {"id": "15269200", "source": "15269085", "target": "15269171", "SCORE": "404", "shared_interaction": "Direct", "source_original": "818438", "Name_B": "rpoC2", "Name_A": "TFIIS", "target_original": "844785", "Gene_B": "844785", "interaction": "Direct", "SUID": 15269200, "TYPE": "Direct", "Gene_A": "818438", "support": "{\"StringDB\": \"physical\", \"StringEvidence\": \"experiments:0.380,textmining:0.104,coexpression:0.005\", \"String_Score_Physical\": 404, \"String_Score_Combined\": 469}", "selected": false}, "selected": false}, {"data": {"id": "15269199", "source": "15269085", "target": "15269162", "SCORE": "256", "shared_interaction": "Direct", "source_original": "818438", "Name_B": "GTB1", "Name_A": "TFIIS", "target_original": "842855", "Gene_B": "842855", "interaction": "Direct", "SUID": 15269199, "TYPE": "Direct", "Gene_A": "818438", "support": "{\"StringDB\": \"physical\", \"StringEvidence\": \"textmining:0.819,experiments:0.224,coexpression:0.002\", \"String_Score_Physical\": 256, \"String_Score_Combined\": 865}", "selected": false}, "selected": false}, {"data": {"id": "15269198", "source": "15269085", "target": "15269125", "SCORE": "254", "shared_interaction": "Direct", "source_original": "818438", "Name_B": "GAS41", "Name_A": "TFIIS", "target_original": "834599", "Gene_B": "834599", "interaction": "Direct", "SUID": 15269198, "TYPE": "Direct", "Gene_A": "818438", "support": "{\"StringDB\": \"physical\", \"StringEvidence\": \"experiments:0.223,textmining:0.194,coexpression:0.096\", \"String_Score_Physical\": 254, \"String_Score_Combined\": 457}", "selected": false}, "selected": false}, {"data": {"id": "15269197", "source": "15269085", "target": "15269106", "SCORE": "487", "shared_interaction": "Direct", "source_original": "818438", "Name_B": "AT4G10930", "Name_A": "TFIIS", "target_original": "826692", "Gene_B": "826692", "interaction": "Direct", "SUID": 15269197, "TYPE": "Direct", "Gene_A": "818438", "support": "{\"StringDB\": \"physical\", \"StringEvidence\": \"experiments:0.466\", \"BioGrid\": \"physical\", \"BioGrid_PubMed\": \"21798944\", \"BioGrid_Type\": \"Two-hybrid\", \"String_Score_Physical\": 487, \"String_Score_Combined\": 487}", "selected": false}, "selected": false}, {"data": {"id": "15269196", "source": "15269084", "target": "15269117", "SCORE": "223", "shared_interaction": "Direct", "source_original": "818226", "Name_B": "AT5G13780", "Name_A": "LOS2", "target_original": "831223", "Gene_B": "831223", "interaction": "Direct", "SUID": 15269196, "TYPE": "Direct", "Gene_A": "818226", "support": "{\"StringDB\": \"physical\", \"StringEvidence\": \"experiments:0.190,coexpression:0.002\", \"String_Score_Physical\": 223, \"String_Score_Combined\": 224}", "selected": false}, "selected": false}, {"data": {"id": "15269195", "source": "15269083", "target": "15269089", "SCORE": "210", "shared_interaction": "Direct", "source_original": "817802", "Name_B": "PI4K GAMMA 4", "Name_A": "AXL", "target_original": "819260", "Gene_B": "819260", "interaction": "Direct", "SUID": 15269195, "TYPE": "Direct", "Gene_A": "817802", "support": "{\"StringDB\": \"physical\", \"StringEvidence\": \"experiments:0.176,textmining:0.077,coexpression:0.008\", \"String_Score_Physical\": 210, \"String_Score_Combined\": 277}", "selected": false}, "selected": false}, {"data": {"id": "15269194", "source": "15269082", "target": "15269092", "SCORE": "857", "shared_interaction": "Direct", "source_original": "817676", "Name_B": "ACT11", "Name_A": "ADF6", "target_original": "820385", "Gene_B": "820385", "interaction": "Direct", "SUID": 15269194, "TYPE": "Direct", "Gene_A": "817676", "support": "{\"StringDB\": \"physical\", \"StringEvidence\": \"experiments:0.851,textmining:0.457,coexpression:0.042\", \"BioGrid\": \"physical\", \"BioGrid_PubMed\": \"21798944\", \"BioGrid_Type\": \"Two-hybrid\", \"String_Score_Physical\": 857, \"String_Score_Combined\": 925}", "selected": false}, "selected": false}, {"data": {"id": "15269193", "source": "15269081", "target": "15269143", "SCORE": "598", "shared_interaction": "Direct", "source_original": "817344", "Name_B": "CPN10", "Name_A": "CPN60A", "target_original": "838063", "Gene_B": "838063", "interaction": "Direct", "SUID": 15269193, "TYPE": "Direct", "Gene_A": "817344", "support": "{\"StringDB\": \"physical\", \"StringEvidence\": \"coexpression:0.679,textmining:0.590,experiments:0.581,neighborhood:0.056\", \"String_Score_Physical\": 598, \"String_Score_Combined\": 950}", "selected": false}, "selected": false}, {"data": {"id": "15269192", "source": "15269081", "target": "15269101", "SCORE": "208", "shared_interaction": "Direct", "source_original": "817344", "Name_B": "HSP60", "Name_A": "CPN60A", "target_original": "821983", "Gene_B": "821983", "interaction": "Direct", "SUID": 15269192, "TYPE": "Direct", "Gene_A": "817344", "support": "{\"StringDB\": \"functional\", \"StringEvidence\": \"coexpression:0.925,textmining:0.627,cooccurrence:0.424\", \"BioGrid\": \"physical\", \"BioGrid_PubMed\": \"32191846\", \"BioGrid_Type\": \"Co-fractionation\", \"BioGrid_Score\": \"0.790316198\", \"String_Score_Combined\": 934, \"String_Score_Physical\": 208}", "selected": false}, "selected": false}, {"data": {"id": "15269191", "source": "15269080", "target": "15269148", "SCORE": "540", "shared_interaction": "Direct", "source_original": "817341", "Name_B": "AT1G21780", "Name_A": "CKS2", "target_original": "838782", "Gene_B": "838782", "interaction": "Direct", "SUID": 15269191, "TYPE": "Direct", "Gene_A": "817341", "support": "{\"StringDB\": \"physical\", \"StringEvidence\": \"database:0.520\", \"String_Score_Physical\": 540, \"String_Score_Combined\": 540}", "selected": false}, "selected": false}, {"data": {"id": "15269190", "source": "15269080", "target": "15269112", "SCORE": "307", "shared_interaction": "Direct", "source_original": "817341", "Name_B": "CDC20.2", "Name_A": "CKS2", "target_original": "829462", "Gene_B": "829462", "interaction": "Direct", "SUID": 15269190, "TYPE": "Direct", "Gene_A": "817341", "support": "{\"StringDB\": \"physical\", \"StringEvidence\": \"coexpression:0.482,textmining:0.314,experiments:0.278\", \"String_Score_Physical\": 307, \"String_Score_Combined\": 754}", "selected": false}, "selected": false}, {"data": {"id": "15269189", "source": "15269079", "target": "15269148", "SCORE": "540", "shared_interaction": "Direct", "source_original": "817340", "Name_B": "AT1G21780", "Name_A": "CKS1", "target_original": "838782", "Gene_B": "838782", "interaction": "Direct", "SUID": 15269189, "TYPE": "Direct", "Gene_A": "817340", "support": "{\"StringDB\": \"physical\", \"StringEvidence\": \"database:0.520\", \"String_Score_Physical\": 540, \"String_Score_Combined\": 540}", "selected": false}, "selected": false}, {"data": {"id": "15269188", "source": "15269079", "target": "15269112", "SCORE": "307", "shared_interaction": "Direct", "source_original": "817340", "Name_B": "CDC20.2", "Name_A": "CKS1", "target_original": "829462", "Gene_B": "829462", "interaction": "Direct", "SUID": 15269188, "TYPE": "Direct", "Gene_A": "817340", "support": "{\"StringDB\": \"physical\", \"StringEvidence\": \"coexpression:0.398,textmining:0.289,experiments:0.278\", \"String_Score_Physical\": 307, \"String_Score_Combined\": 703}", "selected": false}, "selected": false}, {"data": {"id": "15269187", "source": "15269079", "target": "15269080", "SCORE": "540", "shared_interaction": "Direct", "source_original": "817340", "Name_B": "CKS2", "Name_A": "CKS1", "target_original": "817341", "Gene_B": "817341", "interaction": "Direct", "SUID": 15269187, "TYPE": "Direct", "Gene_A": "817340", "support": "{\"StringDB\": \"physical\", \"StringEvidence\": \"textmining:0.610,database:0.520,coexpression:0.163\", \"String_Score_Physical\": 540, \"String_Score_Combined\": 619}", "selected": false}, "selected": false}, {"data": {"id": "15269186", "source": "15269078", "target": "15269171", "SCORE": "187", "shared_interaction": "Direct", "source_original": "817161", "Name_B": "rpoC2", "Name_A": "AT2G26210", "target_original": "844785", "Gene_B": "844785", "interaction": "Direct", "SUID": 15269186, "TYPE": "Direct", "Gene_A": "817161", "support": "{\"StringDB\": \"physical\", \"StringEvidence\": \"experiments:0.152\", \"String_Score_Physical\": 187, \"String_Score_Combined\": 187}", "selected": false}, "selected": false}, {"data": {"id": "15269185", "source": "15269078", "target": "15269161", "SCORE": "227", "shared_interaction": "Direct", "source_original": "817161", "Name_B": "AT1G62020", "Name_A": "AT2G26210", "target_original": "842497", "Gene_B": "842497", "interaction": "Direct", "SUID": 15269185, "TYPE": "Direct", "Gene_A": "817161", "support": "{\"StringDB\": \"physical\", \"StringEvidence\": \"experiments:0.195\", \"String_Score_Physical\": 227, \"String_Score_Combined\": 227}", "selected": false}, "selected": false}, {"data": {"id": "15269184", "source": "15269078", "target": "15269089", "SCORE": "545", "shared_interaction": "Direct", "source_original": "817161", "Name_B": "PI4K GAMMA 4", "Name_A": "AT2G26210", "target_original": "819260", "Gene_B": "819260", "interaction": "Direct", "SUID": 15269184, "TYPE": "Direct", "Gene_A": "817161", "support": "{\"StringDB\": \"physical\", \"StringEvidence\": \"experiments:0.526,textmining:0.190\", \"String_Score_Physical\": 545, \"String_Score_Combined\": 631}", "selected": false}, "selected": false}, {"data": {"id": "15269183", "source": "15269077", "target": "15269091", "SCORE": "832", "shared_interaction": "Direct", "source_original": "816451", "Name_B": "AT3G11250", "Name_A": "AT2G19340", "target_original": "820296", "Gene_B": "820296", "interaction": "Direct", "SUID": 15269183, "TYPE": "Direct", "Gene_A": "816451", "support": "{\"StringDB\": \"physical\", \"StringEvidence\": \"experiments:0.825,coexpression:0.016\", \"String_Score_Physical\": 832, \"String_Score_Combined\": 834}", "selected": false}, "selected": false}, {"data": {"id": "15269182", "source": "15269077", "target": "15269087", "SCORE": "832", "shared_interaction": "Direct", "source_original": "816451", "Name_B": "AT2G40010", "Name_A": "AT2G19340", "target_original": "818589", "Gene_B": "818589", "interaction": "Direct", "SUID": 15269182, "TYPE": "Direct", "Gene_A": "816451", "support": "{\"StringDB\": \"physical\", \"StringEvidence\": \"experiments:0.825,coexpression:0.016\", \"String_Score_Physical\": 832, \"String_Score_Combined\": 834}", "selected": false}, "selected": false}, {"data": {"id": "15269181", "source": "15269077", "target": "15269086", "SCORE": "837", "shared_interaction": "Direct", "source_original": "816451", "Name_B": "RPL23AA", "Name_A": "AT2G19340", "target_original": "818531", "Gene_B": "818531", "interaction": "Direct", "SUID": 15269181, "TYPE": "Direct", "Gene_A": "816451", "support": "{\"StringDB\": \"physical\", \"StringEvidence\": \"experiments:0.830\", \"String_Score_Physical\": 837, \"String_Score_Combined\": 837}", "selected": false}, "selected": false}, {"data": {"id": "15269180", "source": "15269076", "target": "15269133", "SCORE": "679", "shared_interaction": "Direct", "source_original": "816386", "Name_B": "AT5G59240", "Name_A": "SCY1", "target_original": "836042", "Gene_B": "836042", "interaction": "Direct", "SUID": 15269180, "TYPE": "Direct", "Gene_A": "816386", "support": "{\"StringDB\": \"physical\", \"StringEvidence\": \"experiments:0.665\", \"String_Score_Physical\": 679, \"String_Score_Combined\": 679}", "selected": false}, "selected": false}, {"data": {"id": "15269179", "source": "15269076", "target": "15269118", "SCORE": "679", "shared_interaction": "Direct", "source_original": "816386", "Name_B": "AT5G15520", "Name_A": "SCY1", "target_original": "831405", "Gene_B": "831405", "interaction": "Direct", "SUID": 15269179, "TYPE": "Direct", "Gene_A": "816386", "support": "{\"StringDB\": \"physical\", \"StringEvidence\": \"experiments:0.665\", \"String_Score_Physical\": 679, \"String_Score_Combined\": 679}", "selected": false}, "selected": false}, {"data": {"id": "15269178", "source": "15269076", "target": "15269109", "SCORE": "724", "shared_interaction": "Direct", "source_original": "816386", "Name_B": "AGY1", "Name_A": "SCY1", "target_original": "827922", "Gene_B": "827922", "interaction": "Direct", "SUID": 15269178, "TYPE": "Direct", "Gene_A": "816386", "support": "{\"StringDB\": \"physical\", \"StringEvidence\": \"textmining:0.849,experiments:0.712,coexpression:0.270,cooccurrence:0.171,neighborhood:0.155\", \"String_Score_Physical\": 724, \"String_Score_Combined\": 978}", "selected": false}, "selected": false}, {"data": {"id": "15269177", "source": "15269076", "target": "15269091", "SCORE": "537", "shared_interaction": "Direct", "source_original": "816386", "Name_B": "AT3G11250", "Name_A": "SCY1", "target_original": "820296", "Gene_B": "820296", "interaction": "Direct", "SUID": 15269177, "TYPE": "Direct", "Gene_A": "816386", "support": "{\"StringDB\": \"physical\", \"StringEvidence\": \"experiments:0.517,coexpression:0.398,textmining:0.146,neighborhood:0.143\", \"String_Score_Physical\": 537, \"String_Score_Combined\": 796}", "selected": false}, "selected": false}, {"data": {"id": "15269176", "source": "15269076", "target": "15269090", "SCORE": "595", "shared_interaction": "Direct", "source_original": "816386", "Name_B": "RPSAb", "Name_A": "SCY1", "target_original": "819637", "Gene_B": "819637", "interaction": "Direct", "SUID": 15269176, "TYPE": "Direct", "Gene_A": "816386", "support": "{\"StringDB\": \"physical\", \"StringEvidence\": \"experiments:0.578,coexpression:0.398,textmining:0.224,neighborhood:0.140\", \"String_Score_Physical\": 595, \"String_Score_Combined\": 837}", "selected": false}, "selected": false}, {"data": {"id": "15269175", "source": "15269076", "target": "15269089", "SCORE": "269", "shared_interaction": "Direct", "source_original": "816386", "Name_B": "PI4K GAMMA 4", "Name_A": "SCY1", "target_original": "819260", "Gene_B": "819260", "interaction": "Direct", "SUID": 15269175, "TYPE": "Direct", "Gene_A": "816386", "support": "{\"StringDB\": \"physical\", \"StringEvidence\": \"experiments:0.238,textmining:0.015\", \"String_Score_Physical\": 269, \"String_Score_Combined\": 279}", "selected": false}, "selected": false}, {"data": {"id": "15269174", "source": "15269076", "target": "15269087", "SCORE": "537", "shared_interaction": "Direct", "source_original": "816386", "Name_B": "AT2G40010", "Name_A": "SCY1", "target_original": "818589", "Gene_B": "818589", "interaction": "Direct", "SUID": 15269174, "TYPE": "Direct", "Gene_A": "816386", "support": "{\"StringDB\": \"physical\", \"StringEvidence\": \"experiments:0.517,coexpression:0.398,textmining:0.146,neighborhood:0.143\", \"String_Score_Physical\": 537, \"String_Score_Combined\": 796}", "selected": false}, "selected": false}, {"data": {"id": "15269173", "source": "15269076", "target": "15269086", "SCORE": "595", "shared_interaction": "Direct", "source_original": "816386", "Name_B": "RPL23AA", "Name_A": "SCY1", "target_original": "818531", "Gene_B": "818531", "interaction": "Direct", "SUID": 15269173, "TYPE": "Direct", "Gene_A": "816386", "support": "{\"StringDB\": \"physical\", \"StringEvidence\": \"experiments:0.578,coexpression:0.519,textmining:0.187,neighborhood:0.150\", \"String_Score_Physical\": 595, \"String_Score_Combined\": 865}", "selected": false}, "selected": false}, {"data": {"id": "15269172", "source": "15269076", "target": "15269077", "SCORE": "724", "shared_interaction": "Direct", "source_original": "816386", "Name_B": "AT2G19340", "Name_A": "SCY1", "target_original": "816451", "Gene_B": "816451", "interaction": "Direct", "SUID": 15269172, "TYPE": "Direct", "Gene_A": "816386", "support": "{\"StringDB\": \"physical\", \"StringEvidence\": \"experiments:0.712,coexpression:0.004\", \"String_Score_Physical\": 724, \"String_Score_Combined\": 725}", "selected": false}, "selected": false}]}}};
```
