## Supplementary Material 3 - Gene Ontology (GO) enrichment analysis (Metascape) for "Epigenetic memory of temperature sensed during somatic embryo maturation in 2-year-old maritime pine trees": GONetwork.js

```
var networks={"GONetwork": {"format_version": "1.0", "generated_by": "cytoscape-3.8.2", "target_cytoscapejs_version": "~2.1", "data": {"shared_name": "GONetwork", "name": "GONetwork", "SUID": 14573862, "__Annotations": [], "selected": false}, "elements": {"nodes": [{"data": {"id": "14573953", "Enrichment": 1.6014007829622736, "BestLogPInGroup": -3.817235657498221, "_PATTERN_": "M1", "_GeneInGOAndHitList": 63.0, "Hits": "GRP7|GSTF9|PIP2B|CYT1|CYSA|CHI|PIP1B|ATCHR12|BPM2|AT3G09200|SOX|MTM1|MSD1|CYSB|NCED3|TCTP|AT3G17800|OCT4|AT3G23020|BAM1|AT3G43630|HSP17.4|RDUF1|CAX3|NDPK1|PIP1;5|SHD|RR10|OST1|CSDP1|HAT22|RD19|AT5G09830|AT5G13030|Rap2.6L|AT5G13780|CLC-D|PHB3|AT5G57410|EXO70B1|HSP18.2|AT5G64250|ATH13|RCI3|ECA1|CSD1|GAPC2|AVP1|COR47|CAT1|NRT1.5|ALDH3H1|RD21A|AT1G53540|ALDH7B4|E1 ALPHA|AT1G62660|AT1G63490|cICDH|CRK2|PR5|ADH1|EMB2753", "Description": "response to inorganic substance", "_GeneInHitList": 967.0, "Category": "GO Biological Processes", "LogP": -3.817235657498221, "_RANK_": 1.0, "FirstInGroupByEnrichment": 1.0, "_LogP_MyList": -3.817235657498221, "_TotalGeneInLibrary": 19148.0, "_GeneInGO": 779.0, "shared_name": "82", "Gene": "GO:0010035", "_MEMBER_MyList": 1.0, "STDV_InGO": 0.7936239743923512, "_COUNT_001": 63.0, "SUID": 14573953, "id_original": "82", "selected": false, "Log_q_value_": -1.258437357534654, "canonicalName": "GO:0010035", "CategoryID": 19.0, "Z_score": 3.952252503326685, "EvidenceCutoff": 0.0, "PARENT_GO": "19_GO:0050896 response to stimulus", "FirstInGroupByLogP": 1.0, "GROUP_ID": 8.0, "name": "82", "BestEnrichmentInGroup": 1.6380759717892395, "CLUSTER_LABEL": "response to inorganic substance", "GeneID": "816705|817636|818293|818562|818685|818959|819204|819772|819793|820076|820118|820220|820263|820428|820667|820916|821048|821613|821876|821975|823461|823768|823815|824349|826515|828439|828520|829322|829541|829758|829935|830064|830843|831143|831174|831223|832693|834077|835847|835956|836093|836546|836618|837028|837296|837405|837904|838138|838632|838652|840139|841020|841122|841789|841849|842284|842563|842655|842905|843389|843842|844047|844381", "GiniIndex": 0.0, "_InGO": 6.514994829369183, "_COUNT_001_PCT": 100.0}, "position": {"x": 917.5485184699921, "y": -78.25033114586807}, "selected": false}, {"data": {"id": "14573952", "Enrichment": 2.8065044092859646, "BestLogPInGroup": -4.157398059412777, "_PATTERN_": "M1", "_GeneInGOAndHitList": 18.0, "Hits": "ABCB1|DRT102|AT3G17800|4CL2|ELIP2|MYB4|RPA70B|TT4|AT5G17780|RSR4|UBQ3|AT5G26680|DDB2|CKA1|CSD1|SAC52|PAI3|PR5", "Description": "response to UV", "_GeneInHitList": 967.0, "Category": "GO Biological Processes", "LogP": -4.157398059412777, "_RANK_": 1.0, "FirstInGroupByEnrichment": 1.0, "_LogP_MyList": -4.157398059412777, "_TotalGeneInLibrary": 19148.0, "_GeneInGO": 127.0, "shared_name": "81", "Gene": "GO:0009411", "_MEMBER_MyList": 1.0, "STDV_InGO": 0.43463995557982277, "_COUNT_001": 18.0, "SUID": 14573952, "id_original": "81", "selected": false, "Log_q_value_": -1.3588855263814252, "canonicalName": "GO:0009411", "CategoryID": 19.0, "Z_score": 4.710629374207488, "EvidenceCutoff": 0.0, "PARENT_GO": "19_GO:0050896 response to stimulus", "FirstInGroupByLogP": 1.0, "GROUP_ID": 5.0, "name": "81", "BestEnrichmentInGroup": 3.255032511226644, "CLUSTER_LABEL": "response to UV", "GeneID": "818265|819648|821048|821678|827119|830018|830696|831241|831646|831738|831899|832721|835990|836873|837405|837993|839817|843842", "GiniIndex": 0.0, "_InGO": 1.861427094105481, "_COUNT_001_PCT": 100.0}, "position": {"x": 822.8180638015895, "y": 477.60612513388656}, "selected": false}, {"data": {"id": "14573951", "Enrichment": 3.863697127147073, "BestLogPInGroup": -3.0520241163494113, "_PATTERN_": "M1", "_GeneInGOAndHitList": 8.0, "Hits": "PHP|J3|PCFS4|EBS|AGAL2|FPF1|WNK8|CUL3", "Description": "positive regulation of flower development", "_GeneInHitList": 967.0, "Category": "GO Biological Processes", "LogP": -3.0520241163494113, "_RANK_": 1.0, "FirstInGroupByEnrichment": 1.0, "_LogP_MyList": -3.0520241163494113, "_TotalGeneInLibrary": 19148.0, "_GeneInGO": 41.0, "shared_name": "80", "Gene": "GO:0009911", "_MEMBER_MyList": 1.0, "STDV_InGO": 0.2912826291647841, "_COUNT_001": 8.0, "SUID": 14573951, "id_original": "80", "selected": false, "Log_q_value_": -0.7608559605115185, "canonicalName": "GO:0009911", "CategoryID": 19.0, "Z_score": 4.233284755694772, "EvidenceCutoff": 0.0, "PARENT_GO": "19_GO:0048518 positive regulation of biological process", "FirstInGroupByLogP": 1.0, "GROUP_ID": 13.0, "name": "80", "BestEnrichmentInGroup": 3.863697127147073, "CLUSTER_LABEL": "positive regulation of flower development", "GeneID": "821831|823531|825827|828303|830735|832555|834204|839226", "GiniIndex": 0.0, "_InGO": 0.827300930713547, "_COUNT_001_PCT": 100.0}, "position": {"x": 308.7142582595972, "y": 775.7616121944334}, "selected": false}, {"data": {"id": "14573950", "Enrichment": 1.9198079561828427, "BestLogPInGroup": -3.7543904378103745, "_PATTERN_": "M1", "_GeneInGOAndHitList": 35.0, "Hits": "AT2G01220|FBA1|AT2G36580|CYT1|RSH2|DJ1A|RGP1|UGP1|UGD2|UXS5|PHS1|AT3G49160|AT3G52990|ADSS|NDPK1|ATPD|NUDX14|AT4G19180|XDH2|FBA2|UGD3|UGP2|ACS|TRM10|AT5G55070|ZEU1|BETA-UP|GAPC2|NADK2|FKGP|AT1G30680|E1 ALPHA|dNK|HMG1|ATHAL3B", "Description": "nucleobase-containing small molecule metabolic process", "_GeneInHitList": 967.0, "Category": "GO Biological Processes", "LogP": -3.7543904378103745, "_RANK_": 1.0, "FirstInGroupByEnrichment": 1.0, "_LogP_MyList": -3.7543904378103745, "_TotalGeneInLibrary": 19148.0, "_GeneInGO": 361.0, "shared_name": "79", "Gene": "GO:0055086", "_MEMBER_MyList": 1.0, "STDV_InGO": 0.6006234264565965, "_COUNT_001": 35.0, "SUID": 14573950, "id_original": "79", "selected": false, "Log_q_value_": -1.234631505731852, "canonicalName": "GO:0055086", "CategoryID": 19.0, "Z_score": 4.068897666174361, "EvidenceCutoff": 0.0, "PARENT_GO": "19_GO:0008152 metabolic process", "FirstInGroupByLogP": 1.0, "GROUP_ID": 10.0, "name": "79", "BestEnrichmentInGroup": 1.9198079561828427, "CLUSTER_LABEL": "nucleobase-containing small molecule metabolic process", "GeneID": "814650|816672|818231|818562|820619|820728|821233|821313|822594|823794|823893|824077|824465|824930|826515|826551|826805|827656|829642|830052|831402|831596|833655|834819|835598|836063|836558|837904|838766|839420|839948|842284|843535|843982|2745818", "GiniIndex": 0.0, "_InGO": 3.6194415718717683, "_COUNT_001_PCT": 100.0}, "position": {"x": -104.2854174911352, "y": 11.828521984472474}, "selected": false}, {"data": {"id": "14573949", "Enrichment": 10.800789696342955, "BestLogPInGroup": -5.217285764982504, "_PATTERN_": "M1", "_GeneInGOAndHitList": 6.0, "Hits": "AMT2|GLB1|GLU1|GLT1|DIT2.1|GAI", "Description": "nitrogen utilization", "_GeneInHitList": 967.0, "Category": "GO Biological Processes", "LogP": -5.217285764982504, "_RANK_": 1.0, "FirstInGroupByEnrichment": 1.0, "_LogP_MyList": -5.217285764982504, "_TotalGeneInLibrary": 19148.0, "_GeneInGO": 11.0, "shared_name": "78", "Gene": "GO:0019740", "_MEMBER_MyList": 1.0, "STDV_InGO": 0.25252106245236694, "_COUNT_001": 6.0, "SUID": 14573949, "id_original": "78", "selected": false, "Log_q_value_": -2.1177432362871715, "canonicalName": "GO:0019740", "CategoryID": 19.0, "Z_score": 7.498514000819982, "EvidenceCutoff": 0.0, "PARENT_GO": "19_GO:0019740 nitrogen utilization", "FirstInGroupByLogP": 1.0, "GROUP_ID": 3.0, "name": "78", "BestEnrichmentInGroup": 10.800789696342955, "CLUSTER_LABEL": "nitrogen utilization", "GeneID": "818409|828213|830292|835427|836550|838057", "GiniIndex": 0.0, "_InGO": 0.6204756980351603, "_COUNT_001_PCT": 100.0}, "position": {"x": 1.0536251724390127, "y": 775.7616121944334}, "selected": false}, {"data": {"id": "14573948", "Enrichment": 4.950361944157187, "BestLogPInGroup": -2.5735010685469955, "_PATTERN_": "M1", "_GeneInGOAndHitList": 5.0, "Hits": "TPR2|DCP2|TPR3|OBE2|TPR1", "Description": "embryonic meristem initiation", "_GeneInHitList": 967.0, "Category": "GO Biological Processes", "LogP": -2.5735010685469955, "_RANK_": 1.0, "FirstInGroupByEnrichment": 1.0, "_LogP_MyList": -2.5735010685469955, "_TotalGeneInLibrary": 19148.0, "_GeneInGO": 20.0, "shared_name": "77", "Gene": "GO:0090421", "_MEMBER_MyList": 1.0, "STDV_InGO": 0.23063904284830253, "_COUNT_001": 5.0, "SUID": 14573948, "id_original": "77", "selected": false, "Log_q_value_": -0.5673802250138977, "canonicalName": "GO:0090421", "CategoryID": 19.0, "Z_score": 4.076353392488005, "EvidenceCutoff": 0.0, "PARENT_GO": "19_GO:0032502 developmental process", "FirstInGroupByLogP": 1.0, "GROUP_ID": 20.0, "name": "77", "BestEnrichmentInGroup": 5.657556507608214, "CLUSTER_LABEL": "embryonic meristem initiation", "GeneID": "820936|831201|832761|834868|844388", "GiniIndex": 0.0, "_InGO": 0.5170630816959669, "_COUNT_001_PCT": 100.0}, "position": {"x": 430.7349682510523, "y": 584.0931856807615}, "selected": false}, {"data": {"id": "14573947", "Enrichment": 2.506512376788449, "BestLogPInGroup": -3.850105953685299, "_PATTERN_": "M1", "_GeneInGOAndHitList": 20.0, "Hits": "TMN7|CAX9|AT3G28715|AT3G43630|HA4|CAX3|PAT2|ABCI8|ECA2|AT4G24330|AT4G32060|GLUR2|AT5G09830|ECA4|ECA1|ECA3|ABCC5|CAX5|LETM2|NRAMP1", "Description": "cellular cation homeostasis", "_GeneInHitList": 967.0, "Category": "GO Biological Processes", "LogP": -3.850105953685299, "_RANK_": 1.0, "FirstInGroupByEnrichment": 1.0, "_LogP_MyList": -3.850105953685299, "_TotalGeneInLibrary": 19148.0, "_GeneInGO": 158.0, "shared_name": "76", "Gene": "GO:0030003", "_MEMBER_MyList": 1.0, "STDV_InGO": 0.45766771383686855, "_COUNT_001": 20.0, "SUID": 14573947, "id_original": "76", "selected": false, "Log_q_value_": -1.258437357534654, "canonicalName": "GO:0030003", "CategoryID": 19.0, "Z_score": 4.385241216651475, "EvidenceCutoff": 0.0, "PARENT_GO": "19_GO:0065007 biological regulation", "FirstInGroupByLogP": 1.0, "GROUP_ID": 7.0, "name": "76", "BestEnrichmentInGroup": 6.600482592209583, "CLUSTER_LABEL": "cellular cation homeostasis", "GeneID": "820587|820622|822503|823461|823950|824349|824714|825814|827984|828536|829337|829682|830843|837280|837296|837550|839277|842022|842865|844422", "GiniIndex": 0.0, "_InGO": 2.0682523267838677, "_COUNT_001_PCT": 100.0}, "position": {"x": 461.5474453628687, "y": 79.1798312839415}, "selected": false}, {"data": {"id": "14573946", "Enrichment": 1.7386637072161828, "BestLogPInGroup": -3.0320402880103443, "_PATTERN_": "M1", "_GeneInGOAndHitList": 36.0, "Hits": "TAT3|SYCO ARATH|ADK|DHDPS2|PIP5K9|PDX1.2|GAD5|MTO1|AT3G23940|ASN1|CSR1|PAL2|AT4G13360|ARD1|ATB' GAMMA|AT4G17830|GLB1|MTO2|SHM3|GLU1|EMB1873|ASN3|RSR4|EMB1030|AT5G34930|OVA2|GLT1|TAT7|AT5G55070|DIT2.1|BETA-UP|PAI3|AT1G32470|ACR4|AOAT2|AT1G71180", "Description": "cellular amino acid metabolic process", "_GeneInHitList": 967.0, "Category": "GO Biological Processes", "LogP": -3.0320402880103443, "_RANK_": 1.0, "FirstInGroupByEnrichment": 1.0, "_LogP_MyList": -3.0320402880103443, "_TotalGeneInLibrary": 19148.0, "_GeneInGO": 410.0, "shared_name": "75", "Gene": "GO:0006520", "_MEMBER_MyList": 1.0, "STDV_InGO": 0.608816451891292, "_COUNT_001": 36.0, "SUID": 14573946, "id_original": "75", "selected": false, "Log_q_value_": -0.7608559605115185, "canonicalName": "GO:0006520", "CategoryID": 19.0, "Z_score": 3.486838195399376, "EvidenceCutoff": 0.0, "PARENT_GO": "19_GO:0008152 metabolic process", "FirstInGroupByLogP": 1.0, "GROUP_ID": 14.0, "name": "75", "BestEnrichmentInGroup": 1.939733659751388, "CLUSTER_LABEL": "cellular amino acid metabolic process", "GeneID": "817022|817673|818302|819152|820151|820850|821044|821292|821977|823888|824015|824493|826967|827124|827211|827506|828213|829106|829387|830292|830713|830888|831738|832343|833436|834962|835427|835480|835598|836550|836558|839817|840141|843236|843395|843458", "GiniIndex": 0.0, "_InGO": 3.722854188210962, "_COUNT_001_PCT": 100.0}, "position": {"x": -2.5591334640355967, "y": -60.036344272241394}, "selected": false}, {"data": {"id": "14573945", "Enrichment": 3.4437300481093476, "BestLogPInGroup": -2.71245833480518, "_PATTERN_": "M1", "_GeneInGOAndHitList": 8.0, "Hits": "UGP1|GSL05|UGP2|EXO70B1|MAPKKK5|UGT74B1|RBOH F|CRK2", "Description": "callose localization", "_GeneInHitList": 967.0, "Category": "GO Biological Processes", "LogP": -2.71245833480518, "_RANK_": 1.0, "FirstInGroupByEnrichment": 1.0, "_LogP_MyList": -2.71245833480518, "_TotalGeneInLibrary": 19148.0, "_GeneInGO": 46.0, "shared_name": "74", "Gene": "GO:0052545", "_MEMBER_MyList": 1.0, "STDV_InGO": 0.2912826291647841, "_COUNT_001": 8.0, "SUID": 14573945, "id_original": "74", "selected": false, "Log_q_value_": -0.6215159778717647, "canonicalName": "GO:0052545", "CategoryID": 19.0, "Z_score": 3.826902932510072, "EvidenceCutoff": 0.0, "PARENT_GO": "19_GO:0051179 localization", "FirstInGroupByLogP": 1.0, "GROUP_ID": 19.0, "name": "74", "BestEnrichmentInGroup": 3.4437300481093476, "CLUSTER_LABEL": "callose localization", "GeneID": "821313|825650|831596|835956|836819|839022|842710|843389", "GiniIndex": 0.0, "_InGO": 0.827300930713547, "_COUNT_001_PCT": 100.0}, "position": {"x": 104.07107741242925, "y": 775.7616121944334}, "selected": false}, {"data": {"id": "14573944", "Enrichment": 4.455325749741468, "BestLogPInGroup": -3.8649794640376824, "_PATTERN_": "M1", "_GeneInGOAndHitList": 9.0, "Hits": "GAD5|ALDH2B4|BETA-UP|ALDH2B7|SPDS1|ALDH3H1|ALDH7B4|CuAO1|SPDS2", "Description": "beta-Alanine metabolism", "_GeneInHitList": 967.0, "Category": "KEGG Pathway", "LogP": -3.8649794640376824, "_RANK_": 1.0, "FirstInGroupByEnrichment": 1.0, "_LogP_MyList": -3.8649794640376824, "_TotalGeneInLibrary": 19148.0, "_GeneInGO": 40.0, "shared_name": "73", "Gene": "ath00410", "_MEMBER_MyList": 1.0, "STDV_InGO": 0.30879076124154853, "_COUNT_001": 9.0, "SUID": 14573944, "id_original": "73", "selected": false, "Log_q_value_": -1.258437357534654, "canonicalName": "ath00410", "CategoryID": 24.0, "Z_score": 5.04505724289943, "EvidenceCutoff": 0.0, "PARENT_GO": "", "FirstInGroupByLogP": 1.0, "GROUP_ID": 6.0, "name": "73", "BestEnrichmentInGroup": 4.7796598081517665, "CLUSTER_LABEL": "beta-Alanine metabolism", "GeneID": "821044|823955|836558|838991|838993|841020|841849|842580|843367", "GiniIndex": 0.0, "_InGO": 0.9307135470527405, "_COUNT_001_PCT": 100.0}, "position": {"x": -81.64657014006099, "y": 330.0511019405272}, "selected": false}, {"data": {"id": "14573943", "Enrichment": 2.8491291764933453, "BestLogPInGroup": -4.648149267496424, "_PATTERN_": "M1", "_GeneInGOAndHitList": 20.0, "Hits": "AT3G13560|ATBFRUCT1|UGP1|BAM1|NUDX14|CT-BMY|TPS5|AMY1|UGP2|SBE2.2|AT5G20950|SUS2|PGM|TPS7|BGLU40|BGLU11|APL2|BGLU46|AT1G62660|TPS1", "Description": "Starch and sucrose metabolism", "_GeneInHitList": 967.0, "Category": "KEGG Pathway", "LogP": -4.648149267496424, "_RANK_": 1.0, "FirstInGroupByEnrichment": 1.0, "_LogP_MyList": -4.648149267496424, "_TotalGeneInLibrary": 19148.0, "_GeneInGO": 139.0, "shared_name": "72", "Gene": "ath00500", "_MEMBER_MyList": 1.0, "STDV_InGO": 0.45766771383686855, "_COUNT_001": 20.0, "SUID": 14573943, "id_original": "72", "selected": false, "Log_q_value_": -1.7975644137139828, "canonicalName": "ath00500", "CategoryID": 24.0, "Z_score": 5.046028954823148, "EvidenceCutoff": 0.0, "PARENT_GO": "", "FirstInGroupByLogP": 1.0, "GROUP_ID": 4.0, "name": "72", "BestEnrichmentInGroup": 6.600482592209584, "CLUSTER_LABEL": "Starch and sucrose metabolism", "GeneID": "820558|820591|821313|821975|826805|827419|827498|828603|831596|831769|832220|834978|835257|837152|839196|839435|839660|842479|842563|844194", "GiniIndex": 0.0, "_InGO": 2.0682523267838677, "_COUNT_001_PCT": 100.0}, "position": {"x": 6.700559681716356, "y": 654.7705233272459}, "selected": false}, {"data": {"id": "14573942", "Enrichment": 1.7488458150298896, "BestLogPInGroup": -2.7309727394109693, "_PATTERN_": "M1", "_GeneInGOAndHitList": 31.0, "Hits": "AT2G18110|FBA1|SVP|AT2G25220|IREG1|MTACP-1|COL9|PIP5K9|UGP1|EIN3|BAM1|ARD1|CT-BMY|AMY1|NAC075|AT4G32600|XDH2|FBA2|AGAL2|SBE2.2|CYP716A1|FOP1|GLT1|ALDH7B4|AT1G62660|AT1G63170|AT1G63220|AT1G76660|WRKY40|rbcL|psbC", "Description": "Seed development", "_GeneInHitList": 967.0, "Category": "WikiPathways", "LogP": -2.7309727394109693, "_RANK_": 1.0, "FirstInGroupByEnrichment": 1.0, "_LogP_MyList": -2.7309727394109693, "_TotalGeneInLibrary": 19148.0, "_GeneInGO": 351.0, "shared_name": "71", "Gene": "WP2279", "_MEMBER_MyList": 1.0, "STDV_InGO": 0.566472798344829, "_COUNT_001": 31.0, "SUID": 14573942, "id_original": "71", "selected": false, "Log_q_value_": -0.6215159778717647, "canonicalName": "WP2279", "CategoryID": 27.0, "Z_score": 3.2655505945112187, "EvidenceCutoff": 0.0, "PARENT_GO": "", "FirstInGroupByLogP": 1.0, "GROUP_ID": 17.0, "name": "71", "BestEnrichmentInGroup": 1.7488458150298896, "CLUSTER_LABEL": "Seed development", "GeneID": "816323|816672|816787|817060|818427|819070|819956|820151|821313|821625|821975|827124|827419|828603|829044|829395|829642|830052|830735|831769|833607|835420|835427|841849|842563|842621|842627|843999|844423|844754|844773", "GiniIndex": 0.0, "_InGO": 3.2057911065149947, "_COUNT_001_PCT": 100.0}, "position": {"x": 408.7142582595972, "y": 775.7616121944334}, "selected": false}, {"data": {"id": "14573941", "Enrichment": 1.8355274624403055, "BestLogPInGroup": -3.226609009962169, "_PATTERN_": "M1", "_GeneInGOAndHitList": 33.0, "Hits": "AT2G07696|AT2G07734|RPL23AA|AT3G06040|AT3G09200|AT3G10950|AT3G11250|RPS5A|AT3G01790|AT3G18760|AT3G24830|AT3G53740|AT3G55750|AT3G60770|AT4G10450|AT4G16720|AT4G17390|AT4G26230|AT5G03850|AT5G02960|AT5G02610|AT5G27700|AT5G35530|AT1G07070|AT1G09590|SAC52|PGY2|AT1G48830|AT1G67430|RPL34|rpl2|rps18|rps4", "Description": "Ribosome", "_GeneInHitList": 967.0, "Category": "KEGG Pathway", "LogP": -3.226609009962169, "_RANK_": 1.0, "FirstInGroupByEnrichment": 1.0, "_LogP_MyList": -3.226609009962169, "_TotalGeneInLibrary": 19148.0, "_GeneInGO": 356.0, "shared_name": "70", "Gene": "ath03010", "_MEMBER_MyList": 1.0, "STDV_InGO": 0.583835766562206, "_COUNT_001": 33.0, "SUID": 14573941, "id_original": "70", "selected": false, "Log_q_value_": -0.8594602410898049, "canonicalName": "ath03010", "CategoryID": 24.0, "Z_score": 3.6698976165925985, "EvidenceCutoff": 0.0, "PARENT_GO": "", "FirstInGroupByLogP": 1.0, "GROUP_ID": 12.0, "name": "70", "BestEnrichmentInGroup": 2.933547818759815, "CLUSTER_LABEL": "Ribosome", "GeneID": "815372|815406|818531|819777|820076|820266|820296|820367|821078|821407|822081|824541|824741|825248|826637|827375|827451|828729|831692|831724|831853|832832|833518|837218|837486|837993|840211|841305|843063|843298|844718|844736|844765", "GiniIndex": 0.0, "_InGO": 3.4126163391933817, "_COUNT_001_PCT": 100.0}, "position": {"x": 649.9580975235133, "y": 579.4481051143553}, "selected": false}, {"data": {"id": "14573940", "Enrichment": 3.9602895553257493, "BestLogPInGroup": -6.0105682568091625, "_PATTERN_": "M1", "_GeneInGOAndHitList": 17.0, "Hits": "NADP-ME1|AT2G36580|ALDH2B4|AT3G49160|AT3G52990|NAD-ME2|PCK1|ACS|ACAT2|ALDH2B7|EMB3003|ALDH3H1|mMDH1|ALDH7B4|E1 ALPHA|PPC4|accD", "Description": "Pyruvate metabolism", "_GeneInHitList": 967.0, "Category": "KEGG Pathway", "LogP": -6.0105682568091625, "_RANK_": 1.0, "FirstInGroupByEnrichment": 1.0, "_LogP_MyList": -6.0105682568091625, "_TotalGeneInLibrary": 19148.0, "_GeneInGO": 85.0, "shared_name": "69", "Gene": "ath00620", "_MEMBER_MyList": 1.0, "STDV_InGO": 0.4226166004486335, "_COUNT_001": 17.0, "SUID": 14573940, "id_original": "69", "selected": false, "Log_q_value_": -2.513085719441792, "canonicalName": "ath00620", "CategoryID": 24.0, "Z_score": 6.308160781853141, "EvidenceCutoff": 0.0, "PARENT_GO": "", "FirstInGroupByLogP": 1.0, "GROUP_ID": 1.0, "name": "69", "BestEnrichmentInGroup": 3.9602895553257493, "CLUSTER_LABEL": "Pyruvate metabolism", "GeneID": "816509|818231|823955|824077|824465|828222|829943|833655|834876|838991|840346|841020|841757|841849|842284|843206|844755", "GiniIndex": 0.0, "_InGO": 1.7580144777662874, "_COUNT_001_PCT": 100.0}, "position": {"x": 86.71754652864018, "y": 226.54505946005844}, "selected": false}, {"data": {"id": "14573939", "Enrichment": 2.1584516533765936, "BestLogPInGroup": -3.3595124428853866, "_PATTERN_": "M1", "_GeneInGOAndHitList": 23.0, "Hits": "SK3|UNE5|HSP70|AT3G18860|J3|HSP17.4|AT3G62560|CUL1|AT4G16660|SAR2|SHD|BIP1|BIP2|AT5G50460|HSP90.1|HSP18.2|CNX1|AT1G19310|SK4|STT3B|AT1G53540|GCS1|SKP1", "Description": "Protein processing in endoplasmic reticulum", "_GeneInHitList": 967.0, "Category": "KEGG Pathway", "LogP": -3.3595124428853866, "_RANK_": 1.0, "FirstInGroupByEnrichment": 1.0, "_LogP_MyList": -3.3595124428853866, "_TotalGeneInLibrary": 19148.0, "_GeneInGO": 211.0, "shared_name": "68", "Gene": "ath04141", "_MEMBER_MyList": 1.0, "STDV_InGO": 0.49001593590337067, "_COUNT_001": 23.0, "SUID": 14573939, "id_original": "68", "selected": false, "Log_q_value_": -0.9227277458716281, "canonicalName": "ath04141", "CategoryID": 24.0, "Z_score": 3.9022786162241765, "EvidenceCutoff": 0.0, "PARENT_GO": "", "FirstInGroupByLogP": 1.0, "GROUP_ID": 11.0, "name": "68", "BestEnrichmentInGroup": 2.1584516533765936, "CLUSTER_LABEL": "Protein processing in endoplasmic reticulum", "GeneID": "817111|819360|820438|821419|823531|823768|825430|825648|827367|827368|828520|832950|834207|835114|835341|836093|836301|838513|838604|840312|841789|843070|843928", "GiniIndex": 0.0, "_InGO": 2.378490175801448, "_COUNT_001_PCT": 100.0}, "position": {"x": 106.70055968171636, "y": 583.968796032324}, "selected": false}, {"data": {"id": "14573938", "Enrichment": 3.9081804822293584, "BestLogPInGroup": -5.301154049732098, "_PATTERN_": "M1", "_GeneInGOAndHitList": 15.0, "Hits": "FD3|ATPD|PETC|petB|psbB|psbE|petA|atpB|psaA|psaB|psbC|atpH|atpA|psbI|psbK", "Description": "Photosynthesis", "_GeneInHitList": 967.0, "Category": "KEGG Pathway", "LogP": -5.301154049732098, "_RANK_": 1.0, "FirstInGroupByEnrichment": 1.0, "_LogP_MyList": -5.301154049732098, "_TotalGeneInLibrary": 19148.0, "_GeneInGO": 76.0, "shared_name": "67", "Gene": "ath00195", "_MEMBER_MyList": 1.0, "STDV_InGO": 0.3973968246354191, "_COUNT_001": 15.0, "SUID": 14573938, "id_original": "67", "selected": false, "Log_q_value_": -2.1177432362871715, "canonicalName": "ath00195", "CategoryID": 24.0, "Z_score": 5.858477344778499, "EvidenceCutoff": 0.0, "PARENT_GO": "", "FirstInGroupByLogP": 1.0, "GROUP_ID": 2.0, "name": "67", "BestEnrichmentInGroup": 3.9081804822293584, "CLUSTER_LABEL": "Photosynthesis", "GeneID": "817297|826551|827996|844729|844733|844745|844748|844757|844768|844770|844773|844788|844790|844794|844795", "GiniIndex": 0.0, "_InGO": 1.5511892450879008, "_COUNT_001_PCT": 100.0}, "position": {"x": -101.96382706755122, "y": 775.7616121944334}, "selected": false}, {"data": {"id": "14573937", "Enrichment": 4.200307104133371, "BestLogPInGroup": -2.957214952714045, "_PATTERN_": "M1", "_GeneInGOAndHitList": 7.0, "Hits": "4CL2|PAL2|ELI3-1|CAD9|HCT|OMT1|CAD1", "Description": "Monolignol biosynthesis, phenylalanine/tyrosine  => monolignol", "_GeneInHitList": 967.0, "Category": "KEGG Pathway", "LogP": -2.957214952714045, "_RANK_": 1.0, "FirstInGroupByEnrichment": 1.0, "_LogP_MyList": -2.957214952714045, "_TotalGeneInLibrary": 19148.0, "_GeneInGO": 33.0, "shared_name": "66", "Gene": "M00039", "_MEMBER_MyList": 1.0, "STDV_InGO": 0.2726119726604003, "_COUNT_001": 7.0, "SUID": 14573937, "id_original": "66", "selected": false, "Log_q_value_": -0.7161035134165946, "canonicalName": "M00039", "CategoryID": 24.0, "Z_score": 4.243421735884506, "EvidenceCutoff": 0.0, "PARENT_GO": "", "FirstInGroupByLogP": 1.0, "GROUP_ID": 15.0, "name": "66", "BestEnrichmentInGroup": 4.200307104133371, "CLUSTER_LABEL": "Monolignol biosynthesis, phenylalanine/tyrosine  => monolignol", "GeneID": "821678|824493|829954|830088|834951|835504|843600", "GiniIndex": 0.0, "_InGO": 0.7238883143743536, "_COUNT_001_PCT": 100.0}, "position": {"x": 646.3735027969508, "y": -60.90153811608292}, "selected": false}, {"data": {"id": "14573936", "Enrichment": 4.400321728139723, "BestLogPInGroup": -2.712567931396134, "_PATTERN_": "M1", "_GeneInGOAndHitList": 6.0, "Hits": "TAT3|MAT3|ARD1|TAT7|SPDS1|SPDS2", "Description": "Methionine salvage pathway", "_GeneInHitList": 967.0, "Category": "KEGG Pathway", "LogP": -2.712567931396134, "_RANK_": 1.0, "FirstInGroupByEnrichment": 1.0, "_LogP_MyList": -2.712567931396134, "_TotalGeneInLibrary": 19148.0, "_GeneInGO": 27.0, "shared_name": "65", "Gene": "M00034", "_MEMBER_MyList": 1.0, "STDV_InGO": 0.25252106245236694, "_COUNT_001": 6.0, "SUID": 14573936, "id_original": "65", "selected": false, "Log_q_value_": -0.6215159778717647, "canonicalName": "M00034", "CategoryID": 24.0, "Z_score": 4.077568956674185, "EvidenceCutoff": 0.0, "PARENT_GO": "", "FirstInGroupByLogP": 1.0, "GROUP_ID": 18.0, "name": "65", "BestEnrichmentInGroup": 4.400321728139723, "CLUSTER_LABEL": "Methionine salvage pathway", "GeneID": "817022|818260|827124|835480|838993|843367", "GiniIndex": 0.0, "_InGO": 0.6204756980351603, "_COUNT_001_PCT": 100.0}, "position": {"x": 206.39266783601323, "y": 775.7616121944334}, "selected": false}, {"data": {"id": "14573935", "Enrichment": 2.943458453282652, "BestLogPInGroup": -2.934832449831136, "_PATTERN_": "M1", "_GeneInGOAndHitList": 11.0, "Hits": "GOX2|SHM3|GLU1|FDH|PGLP1|ACAT2|CAT1|AT1G32470|mMDH1|AOAT2|rbcL", "Description": "Glyoxylate and dicarboxylate metabolism", "_GeneInHitList": 967.0, "Category": "KEGG Pathway", "LogP": -2.934832449831136, "_RANK_": 1.0, "FirstInGroupByEnrichment": 1.0, "_LogP_MyList": -2.934832449831136, "_TotalGeneInLibrary": 19148.0, "_GeneInGO": 74.0, "shared_name": "64", "Gene": "ath00630", "_MEMBER_MyList": 1.0, "STDV_InGO": 0.3410244974441009, "_COUNT_001": 11.0, "SUID": 14573935, "id_original": "64", "selected": false, "Log_q_value_": -0.7161035134165946, "canonicalName": "ath00630", "CategoryID": 24.0, "Z_score": 3.8630021853666157, "EvidenceCutoff": 0.0, "PARENT_GO": "", "FirstInGroupByLogP": 1.0, "GROUP_ID": 16.0, "name": "64", "BestEnrichmentInGroup": 3.465253360910031, "CLUSTER_LABEL": "Glyoxylate and dicarboxylate metabolism", "GeneID": "820664|829387|830292|831330|833635|834876|838652|840141|841757|843395|844754", "GiniIndex": 0.0, "_InGO": 1.1375387797311272, "_COUNT_001_PCT": 100.0}, "position": {"x": 161.70849425202886, "y": 23.0104372676756}, "selected": false}, {"data": {"id": "14573934", "Enrichment": 3.443730048109348, "BestLogPInGroup": -3.8016773854626993, "_PATTERN_": "M1", "_GeneInGOAndHitList": 12.0, "Hits": "RPI2|NADP-ME1|FBA1|NAD-ME2|PCK1|FBA2|GAPA-2|GAPC2|mMDH1|PPC4|AOAT2|rbcL", "Description": "Carbon fixation in photosynthetic organisms", "_GeneInHitList": 967.0, "Category": "KEGG Pathway", "LogP": -3.8016773854626993, "_RANK_": 1.0, "FirstInGroupByEnrichment": 1.0, "_LogP_MyList": -3.8016773854626993, "_TotalGeneInLibrary": 19148.0, "_GeneInGO": 69.0, "shared_name": "63", "Gene": "ath00710", "_MEMBER_MyList": 1.0, "STDV_InGO": 0.35600213104823164, "_COUNT_001": 12.0, "SUID": 14573934, "id_original": "63", "selected": false, "Log_q_value_": -1.258437357534654, "canonicalName": "ath00710", "CategoryID": 24.0, "Z_score": 4.689803998640531, "EvidenceCutoff": 0.0, "PARENT_GO": "", "FirstInGroupByLogP": 1.0, "GROUP_ID": 9.0, "name": "63", "BestEnrichmentInGroup": 3.4943731370521327, "CLUSTER_LABEL": "Carbon fixation in photosynthetic organisms", "GeneID": "814657|816509|816672|828222|829943|830052|837848|837904|841757|843206|843395|844754", "GiniIndex": 0.0, "_InGO": 1.2409513960703207, "_COUNT_001_PCT": 100.0}, "position": {"x": 205.2409039199976, "y": 182.3626253780272}, "selected": false}, {"data": {"id": "14573933", "Enrichment": 5.657556507608214, "BestLogPInGroup": -2.5735010685469955, "_PATTERN_": "M1", "_GeneInGOAndHitList": 4.0, "Hits": "TPR2|DCP2|TPR3|TPR1", "Description": "primary shoot apical meristem specification", "_GeneInHitList": 967.0, "Category": "GO Biological Processes", "LogP": -2.365868925378989, "_RANK_": 1.0, "FirstInGroupByEnrichment": 0.0, "_LogP_MyList": -2.365868925378989, "_TotalGeneInLibrary": 19148.0, "_GeneInGO": 14.0, "shared_name": "62", "Gene": "GO:0010072", "_MEMBER_MyList": 1.0, "STDV_InGO": 0.20639702262756046, "_COUNT_001": 4.0, "SUID": 14573933, "id_original": "62", "selected": false, "Log_q_value_": -0.5035466386294405, "canonicalName": "GO:0010072", "CategoryID": 19.0, "Z_score": 4.020443728515773, "EvidenceCutoff": 0.0, "PARENT_GO": "19_GO:0022414 reproductive process", "FirstInGroupByLogP": 0.0, "GROUP_ID": 20.0, "name": "62", "BestEnrichmentInGroup": 5.657556507608214, "CLUSTER_LABEL": " ", "GeneID": "820936|831201|832761|844388", "GiniIndex": 0.0, "_InGO": 0.4136504653567735, "_COUNT_001_PCT": 100.0}, "position": {"x": 414.09289366609136, "y": 477.60612513388656}, "selected": false}, {"data": {"id": "14573932", "Enrichment": 3.96028955532575, "BestLogPInGroup": -2.5735010685469955, "_PATTERN_": "M1", "_GeneInGOAndHitList": 6.0, "Hits": "AT3G15380|TPR2|DCP2|TPR3|OBE2|TPR1", "Description": "embryonic meristem development", "_GeneInHitList": 967.0, "Category": "GO Biological Processes", "LogP": -2.4662978515173997, "_RANK_": 1.0, "FirstInGroupByEnrichment": 0.0, "_LogP_MyList": -2.4662978515173997, "_TotalGeneInLibrary": 19148.0, "_GeneInGO": 30.0, "shared_name": "61", "Gene": "GO:0048508", "_MEMBER_MyList": 1.0, "STDV_InGO": 0.25252106245236694, "_COUNT_001": 6.0, "SUID": 14573932, "id_original": "61", "selected": false, "Log_q_value_": -0.5251178149173167, "canonicalName": "GO:0048508", "CategoryID": 19.0, "Z_score": 3.742211369163896, "EvidenceCutoff": 0.0, "PARENT_GO": "19_GO:0022414 reproductive process", "FirstInGroupByLogP": 0.0, "GROUP_ID": 20.0, "name": "61", "BestEnrichmentInGroup": 5.657556507608214, "CLUSTER_LABEL": " ", "GeneID": "820777|820936|831201|832761|834868|844388", "GiniIndex": 0.0, "_InGO": 0.6204756980351603, "_COUNT_001_PCT": 100.0}, "position": {"x": 514.6513271988063, "y": 516.4175875362303}, "selected": false}, {"data": {"id": "14573931", "Enrichment": 3.2328894329189795, "BestLogPInGroup": -2.71245833480518, "_PATTERN_": "M1", "_GeneInGOAndHitList": 8.0, "Hits": "UGP1|GSL05|UGP2|EXO70B1|MAPKKK5|UGT74B1|RBOH F|CRK2", "Description": "polysaccharide localization", "_GeneInHitList": 967.0, "Category": "GO Biological Processes", "LogP": -2.532700367664604, "_RANK_": 1.0, "FirstInGroupByEnrichment": 0.0, "_LogP_MyList": -2.532700367664604, "_TotalGeneInLibrary": 19148.0, "_GeneInGO": 49.0, "shared_name": "60", "Gene": "GO:0033037", "_MEMBER_MyList": 1.0, "STDV_InGO": 0.2912826291647841, "_COUNT_001": 8.0, "SUID": 14573931, "id_original": "60", "selected": false, "Log_q_value_": -0.5537317701751211, "canonicalName": "GO:0033037", "CategoryID": 19.0, "Z_score": 3.609230895760296, "EvidenceCutoff": 0.0, "PARENT_GO": "19_GO:0051179 localization", "FirstInGroupByLogP": 0.0, "GROUP_ID": 19.0, "name": "60", "BestEnrichmentInGroup": 3.4437300481093476, "CLUSTER_LABEL": " ", "GeneID": "821313|825650|831596|835956|836819|839022|842710|843389", "GiniIndex": 0.0, "_InGO": 0.827300930713547, "_COUNT_001_PCT": 100.0}, "position": {"x": 101.05362517243901, "y": 883.4837801631834}, "selected": false}, {"data": {"id": "14573930", "Enrichment": 4.400321728139723, "BestLogPInGroup": -2.712567931396134, "_PATTERN_": "M1", "_GeneInGOAndHitList": 6.0, "Hits": "TAT3|MAT3|ARD1|TAT7|SPDS1|SPDS2", "Description": "Methionine salvage pathway", "_GeneInHitList": 967.0, "Category": "KEGG Pathway", "LogP": -2.712567931396134, "_RANK_": 1.0, "FirstInGroupByEnrichment": 0.0, "_LogP_MyList": -2.712567931396134, "_TotalGeneInLibrary": 19148.0, "_GeneInGO": 27.0, "shared_name": "59", "Gene": "ath_M00034", "_MEMBER_MyList": 1.0, "STDV_InGO": 0.25252106245236694, "_COUNT_001": 6.0, "SUID": 14573930, "id_original": "59", "selected": false, "Log_q_value_": -0.6215159778717647, "canonicalName": "ath_M00034", "CategoryID": 24.0, "Z_score": 4.077568956674185, "EvidenceCutoff": 0.0, "PARENT_GO": "", "FirstInGroupByLogP": 0.0, "GROUP_ID": 18.0, "name": "59", "BestEnrichmentInGroup": 4.400321728139723, "CLUSTER_LABEL": " ", "GeneID": "817022|818260|827124|835480|838993|843367", "GiniIndex": 0.0, "_InGO": 0.6204756980351603, "_COUNT_001_PCT": 100.0}, "position": {"x": 204.07107741242925, "y": 883.5009615596678}, "selected": false}, {"data": {"id": "14573929", "Enrichment": 3.465253360910031, "BestLogPInGroup": -2.934832449831136, "_PATTERN_": "M1", "_GeneInGOAndHitList": 7.0, "Hits": "GOX2|SHM3|PGLP1|CAT1|AT1G32470|AOAT2|rbcL", "Description": "Photorespiration", "_GeneInHitList": 967.0, "Category": "KEGG Pathway", "LogP": -2.450630858517372, "_RANK_": 1.0, "FirstInGroupByEnrichment": 0.0, "_LogP_MyList": -2.450630858517372, "_TotalGeneInLibrary": 19148.0, "_GeneInGO": 40.0, "shared_name": "58", "Gene": "ath_M00532", "_MEMBER_MyList": 1.0, "STDV_InGO": 0.2726119726604003, "_COUNT_001": 7.0, "SUID": 14573929, "id_original": "58", "selected": false, "Log_q_value_": -0.5213500452169969, "canonicalName": "ath_M00532", "CategoryID": 24.0, "Z_score": 3.5994708530655593, "EvidenceCutoff": 0.0, "PARENT_GO": "", "FirstInGroupByLogP": 0.0, "GROUP_ID": 16.0, "name": "58", "BestEnrichmentInGroup": 3.465253360910031, "CLUSTER_LABEL": " ", "GeneID": "820664|829387|833635|838652|840141|843395|844754", "GiniIndex": 0.0, "_InGO": 0.7238883143743536, "_COUNT_001_PCT": 100.0}, "position": {"x": 221.6050854385523, "y": 2.4851992305662236}, "selected": false}, {"data": {"id": "14573928", "Enrichment": 3.465253360910031, "BestLogPInGroup": -2.934832449831136, "_PATTERN_": "M1", "_GeneInGOAndHitList": 7.0, "Hits": "GOX2|SHM3|PGLP1|CAT1|AT1G32470|AOAT2|rbcL", "Description": "Photorespiration", "_GeneInHitList": 967.0, "Category": "KEGG Pathway", "LogP": -2.450630858517372, "_RANK_": 1.0, "FirstInGroupByEnrichment": 0.0, "_LogP_MyList": -2.450630858517372, "_TotalGeneInLibrary": 19148.0, "_GeneInGO": 40.0, "shared_name": "57", "Gene": "M00532", "_MEMBER_MyList": 1.0, "STDV_InGO": 0.2726119726604003, "_COUNT_001": 7.0, "SUID": 14573928, "id_original": "57", "selected": false, "Log_q_value_": -0.5213500452169969, "canonicalName": "M00532", "CategoryID": 24.0, "Z_score": 3.5994708530655593, "EvidenceCutoff": 0.0, "PARENT_GO": "", "FirstInGroupByLogP": 0.0, "GROUP_ID": 16.0, "name": "57", "BestEnrichmentInGroup": 3.465253360910031, "CLUSTER_LABEL": " ", "GeneID": "820664|829387|833635|838652|840141|843395|844754", "GiniIndex": 0.0, "_InGO": 0.7238883143743536, "_COUNT_001_PCT": 100.0}, "position": {"x": 272.30563170320073, "y": 51.17675806845688}, "selected": false}, {"data": {"id": "14573927", "Enrichment": 2.943458453282652, "BestLogPInGroup": -2.934832449831136, "_PATTERN_": "M1", "_GeneInGOAndHitList": 11.0, "Hits": "GOX2|SHM3|GLU1|FDH|PGLP1|ACAT2|CAT1|AT1G32470|mMDH1|AOAT2|rbcL", "Description": "Glyoxylate and dicarboxylate metabolism", "_GeneInHitList": 967.0, "Category": "KEGG Pathway", "LogP": -2.934832449831136, "_RANK_": 1.0, "FirstInGroupByEnrichment": 0.0, "_LogP_MyList": -2.934832449831136, "_TotalGeneInLibrary": 19148.0, "_GeneInGO": 74.0, "shared_name": "56", "Gene": "ko00630", "_MEMBER_MyList": 1.0, "STDV_InGO": 0.3410244974441009, "_COUNT_001": 11.0, "SUID": 14573927, "id_original": "56", "selected": false, "Log_q_value_": -0.7161035134165946, "canonicalName": "ko00630", "CategoryID": 24.0, "Z_score": 3.8630021853666157, "EvidenceCutoff": 0.0, "PARENT_GO": "", "FirstInGroupByLogP": 0.0, "GROUP_ID": 16.0, "name": "56", "BestEnrichmentInGroup": 3.465253360910031, "CLUSTER_LABEL": " ", "GeneID": "820664|829387|830292|831330|833635|834876|838652|840141|841757|843395|844754", "GiniIndex": 0.0, "_InGO": 1.1375387797311272, "_COUNT_001_PCT": 100.0}, "position": {"x": 246.22514159089604, "y": 108.71009852255844}, "selected": false}, {"data": {"id": "14573926", "Enrichment": 2.828778253804107, "BestLogPInGroup": -2.957214952714045, "_PATTERN_": "M1", "_GeneInGOAndHitList": 8.0, "Hits": "ELI3-1|CAD9|PRX52|HCT|OMT1|LAC17|BGLU46|CAD1", "Description": "lignin biosynthetic process", "_GeneInHitList": 967.0, "Category": "GO Biological Processes", "LogP": -2.16891076451644, "_RANK_": 1.0, "FirstInGroupByEnrichment": 0.0, "_LogP_MyList": -2.16891076451644, "_TotalGeneInLibrary": 19148.0, "_GeneInGO": 56.0, "shared_name": "55", "Gene": "GO:0009809", "_MEMBER_MyList": 1.0, "STDV_InGO": 0.2912826291647841, "_COUNT_001": 8.0, "SUID": 14573926, "id_original": "55", "selected": false, "Log_q_value_": -0.4348562207120068, "canonicalName": "GO:0009809", "CategoryID": 19.0, "Z_score": 3.1607057882806835, "EvidenceCutoff": 0.0, "PARENT_GO": "19_GO:0008152 metabolic process", "FirstInGroupByLogP": 0.0, "GROUP_ID": 15.0, "name": "55", "BestEnrichmentInGroup": 4.200307104133371, "CLUSTER_LABEL": " ", "GeneID": "829954|830088|830416|834951|835504|836124|842479|843600", "GiniIndex": 0.0, "_InGO": 0.827300930713547, "_COUNT_001_PCT": 100.0}, "position": {"x": 743.6227493942408, "y": 52.60276676978134}, "selected": false}, {"data": {"id": "14573925", "Enrichment": 2.103903826266804, "BestLogPInGroup": -2.957214952714045, "_PATTERN_": "M1", "_GeneInGOAndHitList": 17.0, "Hits": "4CL2|UGT84A2|UGT72E1|PAL2|ELI3-1|CAD9|PRX52|AT5G20950|HCT|OMT1|AT5G58390|RCI3|BGLU40|AT1G05240|BGLU11|BGLU46|CAD1", "Description": "Phenylpropanoid biosynthesis", "_GeneInHitList": 967.0, "Category": "KEGG Pathway", "LogP": -2.5169079856791554, "_RANK_": 1.0, "FirstInGroupByEnrichment": 0.0, "_LogP_MyList": -2.5169079856791554, "_TotalGeneInLibrary": 19148.0, "_GeneInGO": 160.0, "shared_name": "54", "Gene": "ko00940", "_MEMBER_MyList": 1.0, "STDV_InGO": 0.4226166004486335, "_COUNT_001": 17.0, "SUID": 14573925, "id_original": "54", "selected": false, "Log_q_value_": -0.5509043653540403, "canonicalName": "ko00940", "CategoryID": 24.0, "Z_score": 3.2337492481154584, "EvidenceCutoff": 0.0, "PARENT_GO": "", "FirstInGroupByLogP": 0.0, "GROUP_ID": 15.0, "name": "54", "BestEnrichmentInGroup": 4.200307104133371, "CLUSTER_LABEL": " ", "GeneID": "821678|821710|824238|824493|829954|830088|830416|832220|834951|835504|835952|837028|839196|839237|839435|842479|843600", "GiniIndex": 0.0, "_InGO": 1.7580144777662874, "_COUNT_001_PCT": 100.0}, "position": {"x": 627.0029202163844, "y": 7.964871185674895}, "selected": false}, {"data": {"id": "14573924", "Enrichment": 2.103903826266804, "BestLogPInGroup": -2.957214952714045, "_PATTERN_": "M1", "_GeneInGOAndHitList": 17.0, "Hits": "4CL2|UGT84A2|UGT72E1|PAL2|ELI3-1|CAD9|PRX52|AT5G20950|HCT|OMT1|AT5G58390|RCI3|BGLU40|AT1G05240|BGLU11|BGLU46|CAD1", "Description": "Phenylpropanoid biosynthesis", "_GeneInHitList": 967.0, "Category": "KEGG Pathway", "LogP": -2.5169079856791554, "_RANK_": 1.0, "FirstInGroupByEnrichment": 0.0, "_LogP_MyList": -2.5169079856791554, "_TotalGeneInLibrary": 19148.0, "_GeneInGO": 160.0, "shared_name": "53", "Gene": "ath00940", "_MEMBER_MyList": 1.0, "STDV_InGO": 0.4226166004486335, "_COUNT_001": 17.0, "SUID": 14573924, "id_original": "53", "selected": false, "Log_q_value_": -0.5509043653540403, "canonicalName": "ath00940", "CategoryID": 24.0, "Z_score": 3.2337492481154584, "EvidenceCutoff": 0.0, "PARENT_GO": "", "FirstInGroupByLogP": 0.0, "GROUP_ID": 15.0, "name": "53", "BestEnrichmentInGroup": 4.200307104133371, "CLUSTER_LABEL": " ", "GeneID": "821678|821710|824238|824493|829954|830088|830416|832220|834951|835504|835952|837028|839196|839237|839435|842479|843600", "GiniIndex": 0.0, "_InGO": 1.7580144777662874, "_COUNT_001_PCT": 100.0}, "position": {"x": 721.571130818191, "y": -78.25033114586807}, "selected": false}, {"data": {"id": "14573923", "Enrichment": 2.869775040091123, "BestLogPInGroup": -2.957214952714045, "_PATTERN_": "M1", "_GeneInGOAndHitList": 10.0, "Hits": "DWF1|UGT72E1|ELI3-1|CAD9|PRX52|HCT|OMT1|LAC17|BGLU46|CAD1", "Description": "lignin metabolic process", "_GeneInHitList": 967.0, "Category": "GO Biological Processes", "LogP": -2.6324394110576015, "_RANK_": 1.0, "FirstInGroupByEnrichment": 0.0, "_LogP_MyList": -2.6324394110576015, "_TotalGeneInLibrary": 19148.0, "_GeneInGO": 69.0, "shared_name": "52", "Gene": "GO:0009808", "_MEMBER_MyList": 1.0, "STDV_InGO": 0.3253241155567052, "_COUNT_001": 10.0, "SUID": 14573923, "id_original": "52", "selected": false, "Log_q_value_": -0.5898247694783972, "canonicalName": "GO:0009808", "CategoryID": 19.0, "Z_score": 3.588317157356177, "EvidenceCutoff": 0.0, "PARENT_GO": "19_GO:0008152 metabolic process", "FirstInGroupByLogP": 0.0, "GROUP_ID": 15.0, "name": "52", "BestEnrichmentInGroup": 4.200307104133371, "CLUSTER_LABEL": " ", "GeneID": "821519|824238|829954|830088|830416|834951|835504|836124|842479|843600", "GiniIndex": 0.0, "_InGO": 1.0341261633919339, "_COUNT_001_PCT": 100.0}, "position": {"x": 772.2967827827363, "y": -19.15958331261612}, "selected": false}, {"data": {"id": "14573922", "Enrichment": 2.312577842525985, "BestLogPInGroup": -2.957214952714045, "_PATTERN_": "M1", "_GeneInGOAndHitList": 16.0, "Hits": "DWF1|4CL2|UGT84A2|UGT72E1|PAL2|AT3G59940|ELI3-1|MYB4|CAD9|PRX52|TT4|HCT|OMT1|LAC17|BGLU46|CAD1", "Description": "phenylpropanoid metabolic process", "_GeneInHitList": 967.0, "Category": "GO Biological Processes", "LogP": -2.819838098169766, "_RANK_": 1.0, "FirstInGroupByEnrichment": 0.0, "_LogP_MyList": -2.819838098169766, "_TotalGeneInLibrary": 19148.0, "_GeneInGO": 137.0, "shared_name": "51", "Gene": "GO:0009698", "_MEMBER_MyList": 1.0, "STDV_InGO": 0.4102140571978503, "_COUNT_001": 16.0, "SUID": 14573922, "id_original": "51", "selected": false, "Log_q_value_": -0.654794020718001, "canonicalName": "GO:0009698", "CategoryID": 19.0, "Z_score": 3.5558021945967435, "EvidenceCutoff": 0.0, "PARENT_GO": "19_GO:0008152 metabolic process", "FirstInGroupByLogP": 0.0, "GROUP_ID": 15.0, "name": "51", "BestEnrichmentInGroup": 4.200307104133371, "CLUSTER_LABEL": " ", "GeneID": "821519|821678|821710|824238|824493|825164|829954|830018|830088|830416|831241|834951|835504|836124|842479|843600", "GiniIndex": 0.0, "_InGO": 1.654601861427094, "_COUNT_001_PCT": 100.0}, "position": {"x": 702.0473385513453, "y": -10.193160277948152}, "selected": false}, {"data": {"id": "14573921", "Enrichment": 4.200307104133371, "BestLogPInGroup": -2.957214952714045, "_PATTERN_": "M1", "_GeneInGOAndHitList": 7.0, "Hits": "4CL2|PAL2|ELI3-1|CAD9|HCT|OMT1|CAD1", "Description": "Monolignol biosynthesis, phenylalanine/tyrosine  => monolignol", "_GeneInHitList": 967.0, "Category": "KEGG Pathway", "LogP": -2.957214952714045, "_RANK_": 1.0, "FirstInGroupByEnrichment": 0.0, "_LogP_MyList": -2.957214952714045, "_TotalGeneInLibrary": 19148.0, "_GeneInGO": 33.0, "shared_name": "50", "Gene": "ath_M00039", "_MEMBER_MyList": 1.0, "STDV_InGO": 0.2726119726604003, "_COUNT_001": 7.0, "SUID": 14573921, "id_original": "50", "selected": false, "Log_q_value_": -0.7161035134165946, "canonicalName": "ath_M00039", "CategoryID": 24.0, "Z_score": 4.243421735884506, "EvidenceCutoff": 0.0, "PARENT_GO": "", "FirstInGroupByLogP": 0.0, "GROUP_ID": 15.0, "name": "50", "BestEnrichmentInGroup": 4.200307104133371, "CLUSTER_LABEL": " ", "GeneID": "821678|824493|829954|830088|834951|835504|843600", "GiniIndex": 0.0, "_InGO": 0.7238883143743536, "_COUNT_001_PCT": 100.0}, "position": {"x": 672.6892681778102, "y": 61.12324215735458}, "selected": false}, {"data": {"id": "14573920", "Enrichment": 1.814475294272754, "BestLogPInGroup": -3.0320402880103443, "_PATTERN_": "M1", "_GeneInGOAndHitList": 23.0, "Hits": "RPI2|FBA1|TAT3|AT2G36580|MAT3|DHDPS2|MTO1|AT3G23940|CSR1|AT3G49160|AT3G52990|AT4G17830|MTO2|SHM3|FBA2|AT5G34930|GLT1|TAT7|GAPC2|PAI3|ALDH7B4|cICDH|AOAT2", "Description": "Biosynthesis of amino acids", "_GeneInHitList": 967.0, "Category": "KEGG Pathway", "LogP": -2.3625399190421734, "_RANK_": 1.0, "FirstInGroupByEnrichment": 0.0, "_LogP_MyList": -2.3625399190421734, "_TotalGeneInLibrary": 19148.0, "_GeneInGO": 251.0, "shared_name": "49", "Gene": "ko01230", "_MEMBER_MyList": 1.0, "STDV_InGO": 0.49001593590337067, "_COUNT_001": 23.0, "SUID": 14573920, "id_original": "49", "selected": false, "Log_q_value_": -0.5035466386294405, "canonicalName": "ko01230", "CategoryID": 24.0, "Z_score": 2.995525815773525, "EvidenceCutoff": 0.0, "PARENT_GO": "", "FirstInGroupByLogP": 0.0, "GROUP_ID": 14.0, "name": "49", "BestEnrichmentInGroup": 1.939733659751388, "CLUSTER_LABEL": " ", "GeneID": "814657|816672|817022|818231|818260|819152|821292|821977|824015|824077|824465|827506|829106|829387|830052|833436|835427|835480|837904|839817|841849|842905|843395", "GiniIndex": 0.0, "_InGO": 2.378490175801448, "_COUNT_001_PCT": 100.0}, "position": {"x": 91.37088972932378, "y": 36.60080744589828}, "selected": false}, {"data": {"id": "14573919", "Enrichment": 1.814475294272754, "BestLogPInGroup": -3.0320402880103443, "_PATTERN_": "M1", "_GeneInGOAndHitList": 23.0, "Hits": "RPI2|FBA1|TAT3|AT2G36580|MAT3|DHDPS2|MTO1|AT3G23940|CSR1|AT3G49160|AT3G52990|AT4G17830|MTO2|SHM3|FBA2|AT5G34930|GLT1|TAT7|GAPC2|PAI3|ALDH7B4|cICDH|AOAT2", "Description": "Biosynthesis of amino acids", "_GeneInHitList": 967.0, "Category": "KEGG Pathway", "LogP": -2.3625399190421734, "_RANK_": 1.0, "FirstInGroupByEnrichment": 0.0, "_LogP_MyList": -2.3625399190421734, "_TotalGeneInLibrary": 19148.0, "_GeneInGO": 251.0, "shared_name": "48", "Gene": "ath01230", "_MEMBER_MyList": 1.0, "STDV_InGO": 0.49001593590337067, "_COUNT_001": 23.0, "SUID": 14573919, "id_original": "48", "selected": false, "Log_q_value_": -0.5035466386294405, "canonicalName": "ath01230", "CategoryID": 24.0, "Z_score": 2.995525815773525, "EvidenceCutoff": 0.0, "PARENT_GO": "", "FirstInGroupByLogP": 0.0, "GROUP_ID": 14.0, "name": "48", "BestEnrichmentInGroup": 1.939733659751388, "CLUSTER_LABEL": " ", "GeneID": "814657|816672|817022|818231|818260|819152|821292|821977|824015|824077|824465|827506|829106|829387|830052|833436|835427|835480|837904|839817|841849|842905|843395", "GiniIndex": 0.0, "_InGO": 2.378490175801448, "_COUNT_001_PCT": 100.0}, "position": {"x": 37.28750664598027, "y": 44.18445612753891}, "selected": false}, {"data": {"id": "14573918", "Enrichment": 1.939733659751388, "BestLogPInGroup": -3.0320402880103443, "_PATTERN_": "M1", "_GeneInGOAndHitList": 24.0, "Hits": "DHDPS2|GAD5|MTO1|AT3G23940|ASN1|CSR1|PAL2|ARD1|ATB' GAMMA|AT4G17830|GLB1|MTO2|SHM3|GLU1|EMB1873|ASN3|AT5G34930|GLT1|TAT7|AT5G55070|DIT2.1|PAI3|AT1G32470|AOAT2", "Description": "alpha-amino acid metabolic process", "_GeneInHitList": 967.0, "Category": "GO Biological Processes", "LogP": -2.8211246642808483, "_RANK_": 1.0, "FirstInGroupByEnrichment": 0.0, "_LogP_MyList": -2.8211246642808483, "_TotalGeneInLibrary": 19148.0, "_GeneInGO": 245.0, "shared_name": "47", "Gene": "GO:1901605", "_MEMBER_MyList": 1.0, "STDV_InGO": 0.5002899239528178, "_COUNT_001": 24.0, "SUID": 14573918, "id_original": "47", "selected": false, "Log_q_value_": -0.654794020718001, "canonicalName": "GO:1901605", "CategoryID": 19.0, "Z_score": 3.414107409857652, "EvidenceCutoff": 0.0, "PARENT_GO": "19_GO:0008152 metabolic process", "FirstInGroupByLogP": 0.0, "GROUP_ID": 14.0, "name": "47", "BestEnrichmentInGroup": 1.939733659751388, "CLUSTER_LABEL": " ", "GeneID": "819152|821044|821292|821977|823888|824015|824493|827124|827211|827506|828213|829106|829387|830292|830713|830888|833436|835427|835480|835598|836550|839817|840141|843395", "GiniIndex": 0.0, "_InGO": 2.4819027921406414, "_COUNT_001_PCT": 100.0}, "position": {"x": 87.2115193069605, "y": -78.2503311458681}, "selected": false}, {"data": {"id": "14573917", "Enrichment": 2.7001974240857383, "BestLogPInGroup": -3.0520241163494113, "_PATTERN_": "M1", "_GeneInGOAndHitList": 9.0, "Hits": "PHP|J3|PCFS4|EBS|AGAL2|E2F1|FPF1|WNK8|CUL3", "Description": "positive regulation of reproductive process", "_GeneInHitList": 967.0, "Category": "GO Biological Processes", "LogP": -2.242060057356439, "_RANK_": 1.0, "FirstInGroupByEnrichment": 0.0, "_LogP_MyList": -2.242060057356439, "_TotalGeneInLibrary": 19148.0, "_GeneInGO": 66.0, "shared_name": "46", "Gene": "GO:2000243", "_MEMBER_MyList": 1.0, "STDV_InGO": 0.30879076124154853, "_COUNT_001": 9.0, "SUID": 14573917, "id_original": "46", "selected": false, "Log_q_value_": -0.4647368233950257, "canonicalName": "GO:2000243", "CategoryID": 19.0, "Z_score": 3.1909066430743667, "EvidenceCutoff": 0.0, "PARENT_GO": "19_GO:0048518 positive regulation of biological process", "FirstInGroupByLogP": 0.0, "GROUP_ID": 13.0, "name": "46", "BestEnrichmentInGroup": 3.863697127147073, "CLUSTER_LABEL": " ", "GeneID": "821831|823531|825827|828303|830735|832283|832555|834204|839226", "GiniIndex": 0.0, "_InGO": 0.9307135470527405, "_COUNT_001_PCT": 100.0}, "position": {"x": 306.39266783601323, "y": 883.5009615596678}, "selected": false}, {"data": {"id": "14573916", "Enrichment": 2.933547818759815, "BestLogPInGroup": -3.226609009962169, "_PATTERN_": "M1", "_GeneInGOAndHitList": 12.0, "Hits": "AT3G09200|AT3G11250|AT3G53740|AT3G55750|AT4G10450|EIF3A|AT4G16720|AT4G17390|AT4G26230|AT1G07070|PGY2|AT1G67430", "Description": "cytoplasmic translation", "_GeneInHitList": 967.0, "Category": "GO Biological Processes", "LogP": -3.1383585417562347, "_RANK_": 1.0, "FirstInGroupByEnrichment": 0.0, "_LogP_MyList": -3.1383585417562347, "_TotalGeneInLibrary": 19148.0, "_GeneInGO": 81.0, "shared_name": "45", "Gene": "GO:0002181", "_MEMBER_MyList": 1.0, "STDV_InGO": 0.35600213104823164, "_COUNT_001": 12.0, "SUID": 14573916, "id_original": "45", "selected": false, "Log_q_value_": -0.8022440066238393, "canonicalName": "GO:0002181", "CategoryID": 19.0, "Z_score": 4.021711986751319, "EvidenceCutoff": 0.0, "PARENT_GO": "19_GO:0008152 metabolic process", "FirstInGroupByLogP": 0.0, "GROUP_ID": 12.0, "name": "45", "BestEnrichmentInGroup": 2.933547818759815, "CLUSTER_LABEL": " ", "GeneID": "820076|820296|824541|824741|826637|826746|827375|827451|828729|837218|840211|843063", "GiniIndex": 0.0, "_InGO": 1.2409513960703207, "_COUNT_001_PCT": 100.0}, "position": {"x": 720.4964733780055, "y": 497.92594935263656}, "selected": false}, {"data": {"id": "14573915", "Enrichment": 1.8355274624403055, "BestLogPInGroup": -3.226609009962169, "_PATTERN_": "M1", "_GeneInGOAndHitList": 33.0, "Hits": "AT2G07696|AT2G07734|RPL23AA|AT3G06040|AT3G09200|AT3G10950|AT3G11250|RPS5A|AT3G01790|AT3G18760|AT3G24830|AT3G53740|AT3G55750|AT3G60770|AT4G10450|AT4G16720|AT4G17390|AT4G26230|AT5G03850|AT5G02960|AT5G02610|AT5G27700|AT5G35530|AT1G07070|AT1G09590|SAC52|PGY2|AT1G48830|AT1G67430|RPL34|rpl2|rps18|rps4", "Description": "Ribosome", "_GeneInHitList": 967.0, "Category": "KEGG Pathway", "LogP": -3.226609009962169, "_RANK_": 1.0, "FirstInGroupByEnrichment": 0.0, "_LogP_MyList": -3.226609009962169, "_TotalGeneInLibrary": 19148.0, "_GeneInGO": 356.0, "shared_name": "44", "Gene": "ko03010", "_MEMBER_MyList": 1.0, "STDV_InGO": 0.583835766562206, "_COUNT_001": 33.0, "SUID": 14573915, "id_original": "44", "selected": false, "Log_q_value_": -0.8594602410898049, "canonicalName": "ko03010", "CategoryID": 24.0, "Z_score": 3.6698976165925985, "EvidenceCutoff": 0.0, "PARENT_GO": "", "FirstInGroupByLogP": 0.0, "GROUP_ID": 12.0, "name": "44", "BestEnrichmentInGroup": 2.933547818759815, "CLUSTER_LABEL": " ", "GeneID": "815372|815406|818531|819777|820076|820266|820296|820367|821078|821407|822081|824541|824741|825248|826637|827375|827451|828729|831692|831724|831853|832832|833518|837218|837486|837993|840211|841305|843063|843298|844718|844736|844765", "GiniIndex": 0.0, "_InGO": 3.4126163391933817, "_COUNT_001_PCT": 100.0}, "position": {"x": 614.6513271988063, "y": 477.60612513388656}, "selected": false}, {"data": {"id": "14573914", "Enrichment": 1.8680611110027123, "BestLogPInGroup": -3.3595124428853866, "_PATTERN_": "M1", "_GeneInGOAndHitList": 25.0, "Hits": "XBAT31|CYT1|ATCHR12|CHR11|HSP70|EBP|HDA15|HSP60|J3|HSP17.4|ELIP2|CMT2|AT4G28140|CLPB3|AT5G19350|BIP1|BIP2|HSFA6A|RBOHD|HSP90.1|RCF3|HSP18.2|CPN10|COR47|AT1G53540", "Description": "response to heat", "_GeneInHitList": 967.0, "Category": "GO Biological Processes", "LogP": -2.6882932643820605, "_RANK_": 1.0, "FirstInGroupByEnrichment": 0.0, "_LogP_MyList": -2.6882932643820605, "_TotalGeneInLibrary": 19148.0, "_GeneInGO": 265.0, "shared_name": "43", "Gene": "GO:0009408", "_MEMBER_MyList": 1.0, "STDV_InGO": 0.5103354586326605, "_COUNT_001": 25.0, "SUID": 14573914, "id_original": "43", "selected": false, "Log_q_value_": -0.614056600951498, "canonicalName": "GO:0009408", "CategoryID": 19.0, "Z_score": 3.281651533341349, "EvidenceCutoff": 0.0, "PARENT_GO": "19_GO:0050896 response to stimulus", "FirstInGroupByLogP": 0.0, "GROUP_ID": 11.0, "name": "43", "BestEnrichmentInGroup": 2.1584516533765936, "CLUSTER_LABEL": " ", "GeneID": "817433|818562|819772|819814|820438|820929|821382|821983|823531|823768|827119|827640|828929|831398|832055|832950|834207|834406|834842|835341|835386|836093|838063|838632|841789", "GiniIndex": 0.0, "_InGO": 2.5853154084798344, "_COUNT_001_PCT": 100.0}, "position": {"x": 314.09289366609136, "y": 574.6732027706053}, "selected": false}, {"data": {"id": "14573913", "Enrichment": 2.0626508100654948, "BestLogPInGroup": -3.3595124428853866, "_PATTERN_": "M1", "_GeneInGOAndHitList": 20.0, "Hits": "AT3G08910|HSP70|HSP60|J3|HSP17.4|SHD|AT4G28480|ROC5|Pnsl5|CLPB3|AT5G26360|BIP1|BIP2|HSP90.1|CLPX|AT5G58110|HSP18.2|CNX1|CPN10|AT1G53540", "Description": "protein folding", "_GeneInHitList": 967.0, "Category": "GO Biological Processes", "LogP": -2.7573902357908366, "_RANK_": 1.0, "FirstInGroupByEnrichment": 0.0, "_LogP_MyList": -2.7573902357908366, "_TotalGeneInLibrary": 19148.0, "_GeneInGO": 192.0, "shared_name": "42", "Gene": "GO:0006457", "_MEMBER_MyList": 1.0, "STDV_InGO": 0.45766771383686855, "_COUNT_001": 20.0, "SUID": 14573913, "id_original": "42", "selected": false, "Log_q_value_": -0.6215159778717647, "canonicalName": "GO:0006457", "CategoryID": 19.0, "Z_score": 3.412892148270741, "EvidenceCutoff": 0.0, "PARENT_GO": "19_GO:0009987 cellular process", "FirstInGroupByLogP": 0.0, "GROUP_ID": 11.0, "name": "42", "BestEnrichmentInGroup": 2.1584516533765936, "CLUSTER_LABEL": " ", "GeneID": "820040|820438|821983|823531|823768|828520|828965|829639|831151|831398|832705|832950|834207|835341|835416|835923|836093|836301|838063|841789", "GiniIndex": 0.0, "_InGO": 2.0682523267838677, "_COUNT_001_PCT": 100.0}, "position": {"x": 208.7112408340601, "y": 545.3299868282224}, "selected": false}, {"data": {"id": "14573912", "Enrichment": 2.1584516533765936, "BestLogPInGroup": -3.3595124428853866, "_PATTERN_": "M1", "_GeneInGOAndHitList": 23.0, "Hits": "SK3|UNE5|HSP70|AT3G18860|J3|HSP17.4|AT3G62560|CUL1|AT4G16660|SAR2|SHD|BIP1|BIP2|AT5G50460|HSP90.1|HSP18.2|CNX1|AT1G19310|SK4|STT3B|AT1G53540|GCS1|SKP1", "Description": "Protein processing in endoplasmic reticulum", "_GeneInHitList": 967.0, "Category": "KEGG Pathway", "LogP": -3.3595124428853866, "_RANK_": 1.0, "FirstInGroupByEnrichment": 0.0, "_LogP_MyList": -3.3595124428853866, "_TotalGeneInLibrary": 19148.0, "_GeneInGO": 211.0, "shared_name": "41", "Gene": "ko04141", "_MEMBER_MyList": 1.0, "STDV_InGO": 0.49001593590337067, "_COUNT_001": 23.0, "SUID": 14573912, "id_original": "41", "selected": false, "Log_q_value_": -0.9227277458716281, "canonicalName": "ko04141", "CategoryID": 24.0, "Z_score": 3.9022786162241765, "EvidenceCutoff": 0.0, "PARENT_GO": "", "FirstInGroupByLogP": 0.0, "GROUP_ID": 11.0, "name": "41", "BestEnrichmentInGroup": 2.1584516533765936, "CLUSTER_LABEL": " ", "GeneID": "817111|819360|820438|821419|823531|823768|825430|825648|827367|827368|828520|832950|834207|835114|835341|836093|836301|838513|838604|840312|841789|843070|843928", "GiniIndex": 0.0, "_InGO": 2.378490175801448, "_COUNT_001_PCT": 100.0}, "position": {"x": 122.98464781648198, "y": 477.60612513388656}, "selected": false}, {"data": {"id": "14573911", "Enrichment": 1.7860129367155342, "BestLogPInGroup": -3.7543904378103745, "_PATTERN_": "M1", "_GeneInGOAndHitList": 23.0, "Hits": "AT2G01220|FBA1|AT2G36580|RSH2|DJ1A|PHS1|AT3G49160|AT3G52990|ADSS|NDPK1|ATPD|FBA2|ACS|AT5G55070|ZEU1|GAPC2|NADK2|FKGP|AT1G30680|E1 ALPHA|dNK|HMG1|ATHAL3B", "Description": "nucleotide metabolic process", "_GeneInHitList": 967.0, "Category": "GO Biological Processes", "LogP": -2.27956303622741, "_RANK_": 1.0, "FirstInGroupByEnrichment": 0.0, "_LogP_MyList": -2.27956303622741, "_TotalGeneInLibrary": 19148.0, "_GeneInGO": 255.0, "shared_name": "40", "Gene": "GO:0009117", "_MEMBER_MyList": 1.0, "STDV_InGO": 0.49001593590337067, "_COUNT_001": 23.0, "SUID": 14573911, "id_original": "40", "selected": false, "Log_q_value_": -0.4766856977936084, "canonicalName": "GO:0009117", "CategoryID": 19.0, "Z_score": 2.914097271119435, "EvidenceCutoff": 0.0, "PARENT_GO": "19_GO:0008152 metabolic process", "FirstInGroupByLogP": 0.0, "GROUP_ID": 10.0, "name": "40", "BestEnrichmentInGroup": 1.9198079561828427, "CLUSTER_LABEL": " ", "GeneID": "814650|816672|818231|820619|820728|823893|824077|824465|824930|826515|826551|830052|833655|835598|836063|837904|838766|839420|839948|842284|843535|843982|2745818", "GiniIndex": 0.0, "_InGO": 2.378490175801448, "_COUNT_001_PCT": 100.0}, "position": {"x": 12.968517369094286, "y": 79.39045740927719}, "selected": false}, {"data": {"id": "14573910", "Enrichment": 1.8680611110027123, "BestLogPInGroup": -3.7543904378103745, "_PATTERN_": "M1", "_GeneInGOAndHitList": 25.0, "Hits": "AT2G01220|FBA1|AT2G36580|RSH2|DJ1A|PHS1|AT3G49160|AT3G52990|ADSS|NDPK1|ATPD|NUDX14|AT4G19180|FBA2|ACS|AT5G55070|ZEU1|GAPC2|NADK2|FKGP|AT1G30680|E1 ALPHA|dNK|HMG1|ATHAL3B", "Description": "nucleoside phosphate metabolic process", "_GeneInHitList": 967.0, "Category": "GO Biological Processes", "LogP": -2.6882932643820605, "_RANK_": 1.0, "FirstInGroupByEnrichment": 0.0, "_LogP_MyList": -2.6882932643820605, "_TotalGeneInLibrary": 19148.0, "_GeneInGO": 265.0, "shared_name": "39", "Gene": "GO:0006753", "_MEMBER_MyList": 1.0, "STDV_InGO": 0.5103354586326605, "_COUNT_001": 25.0, "SUID": 14573910, "id_original": "39", "selected": false, "Log_q_value_": -0.614056600951498, "canonicalName": "GO:0006753", "CategoryID": 19.0, "Z_score": 3.281651533341349, "EvidenceCutoff": 0.0, "PARENT_GO": "19_GO:0008152 metabolic process", "FirstInGroupByLogP": 0.0, "GROUP_ID": 10.0, "name": "39", "BestEnrichmentInGroup": 1.9198079561828427, "CLUSTER_LABEL": " ", "GeneID": "814650|816672|818231|820619|820728|823893|824077|824465|824930|826515|826551|826805|827656|830052|833655|835598|836063|837904|838766|839420|839948|842284|843535|843982|2745818", "GiniIndex": 0.0, "_InGO": 2.5853154084798344, "_COUNT_001_PCT": 100.0}, "position": {"x": -80.13377564543208, "y": 115.00607325400375}, "selected": false}, {"data": {"id": "14573909", "Enrichment": 3.4943731370521327, "BestLogPInGroup": -3.8016773854626993, "_PATTERN_": "M1", "_GeneInGOAndHitList": 6.0, "Hits": "RPI2|FBA1|FBA2|GAPA-2|GAPC2|rbcL", "Description": "Reductive pentose phosphate cycle (Calvin cycle)", "_GeneInHitList": 967.0, "Category": "KEGG Pathway", "LogP": -2.1856569759105238, "_RANK_": 1.0, "FirstInGroupByEnrichment": 0.0, "_LogP_MyList": -2.1856569759105238, "_TotalGeneInLibrary": 19148.0, "_GeneInGO": 34.0, "shared_name": "38", "Gene": "ath_M00165", "_MEMBER_MyList": 1.0, "STDV_InGO": 0.25252106245236694, "_COUNT_001": 6.0, "SUID": 14573909, "id_original": "38", "selected": false, "Log_q_value_": -0.44784228323278397, "canonicalName": "ath_M00165", "CategoryID": 24.0, "Z_score": 3.357220070016285, "EvidenceCutoff": 0.0, "PARENT_GO": "", "FirstInGroupByLogP": 0.0, "GROUP_ID": 9.0, "name": "38", "BestEnrichmentInGroup": 3.4943731370521327, "CLUSTER_LABEL": " ", "GeneID": "814657|816672|830052|837848|837904|844754", "GiniIndex": 0.0, "_InGO": 0.6204756980351603, "_COUNT_001_PCT": 100.0}, "position": {"x": 275.96186644441167, "y": 167.95927454794906}, "selected": false}, {"data": {"id": "14573908", "Enrichment": 3.4943731370521327, "BestLogPInGroup": -3.8016773854626993, "_PATTERN_": "M1", "_GeneInGOAndHitList": 6.0, "Hits": "RPI2|FBA1|FBA2|GAPA-2|GAPC2|rbcL", "Description": "Reductive pentose phosphate cycle (Calvin cycle)", "_GeneInHitList": 967.0, "Category": "KEGG Pathway", "LogP": -2.1856569759105238, "_RANK_": 1.0, "FirstInGroupByEnrichment": 0.0, "_LogP_MyList": -2.1856569759105238, "_TotalGeneInLibrary": 19148.0, "_GeneInGO": 34.0, "shared_name": "37", "Gene": "M00165", "_MEMBER_MyList": 1.0, "STDV_InGO": 0.25252106245236694, "_COUNT_001": 6.0, "SUID": 14573908, "id_original": "37", "selected": false, "Log_q_value_": -0.44784228323278397, "canonicalName": "M00165", "CategoryID": 24.0, "Z_score": 3.357220070016285, "EvidenceCutoff": 0.0, "PARENT_GO": "", "FirstInGroupByLogP": 0.0, "GROUP_ID": 9.0, "name": "37", "BestEnrichmentInGroup": 3.4943731370521327, "CLUSTER_LABEL": " ", "GeneID": "814657|816672|830052|837848|837904|844754", "GiniIndex": 0.0, "_InGO": 0.6204756980351603, "_COUNT_001_PCT": 100.0}, "position": {"x": 166.75744444734136, "y": 240.93055750693344}, "selected": false}, {"data": {"id": "14573907", "Enrichment": 3.443730048109348, "BestLogPInGroup": -3.8016773854626993, "_PATTERN_": "M1", "_GeneInGOAndHitList": 12.0, "Hits": "RPI2|NADP-ME1|FBA1|NAD-ME2|PCK1|FBA2|GAPA-2|GAPC2|mMDH1|PPC4|AOAT2|rbcL", "Description": "Carbon fixation in photosynthetic organisms", "_GeneInHitList": 967.0, "Category": "KEGG Pathway", "LogP": -3.8016773854626993, "_RANK_": 1.0, "FirstInGroupByEnrichment": 0.0, "_LogP_MyList": -3.8016773854626993, "_TotalGeneInLibrary": 19148.0, "_GeneInGO": 69.0, "shared_name": "36", "Gene": "ko00710", "_MEMBER_MyList": 1.0, "STDV_InGO": 0.35600213104823164, "_COUNT_001": 12.0, "SUID": 14573907, "id_original": "36", "selected": false, "Log_q_value_": -1.258437357534654, "canonicalName": "ko00710", "CategoryID": 24.0, "Z_score": 4.689803998640531, "EvidenceCutoff": 0.0, "PARENT_GO": "", "FirstInGroupByLogP": 0.0, "GROUP_ID": 9.0, "name": "36", "BestEnrichmentInGroup": 3.4943731370521327, "CLUSTER_LABEL": " ", "GeneID": "814657|816509|816672|828222|829943|830052|837848|837904|841757|843206|843395|844754", "GiniIndex": 0.0, "_InGO": 1.2409513960703207, "_COUNT_001_PCT": 100.0}, "position": {"x": 225.47781187898198, "y": 250.63890101279281}, "selected": false}, {"data": {"id": "14573906", "Enrichment": 1.5265433307973706, "BestLogPInGroup": -3.817235657498221, "_PATTERN_": "M1", "_GeneInGOAndHitList": 35.0, "Hits": "GRP7|PIP2B|CYSA|PIP1B|ATCHR12|BPM2|MTM1|CYSB|NCED3|TCTP|OCT4|BAM1|RDUF1|PIP1;5|SHD|RR10|OST1|GLUR2|CSDP1|HAT22|RD19|AT5G13030|Rap2.6L|AT5G13780|EXO70B1|RCI3|AVP1|COR47|ALDH3H1|RD21A|ALDH7B4|AT1G62660|AT1G63490|ADH1|EMB2753", "Description": "response to acid chemical", "_GeneInHitList": 967.0, "Category": "GO Biological Processes", "LogP": -2.058633779677448, "_RANK_": 1.0, "FirstInGroupByEnrichment": 0.0, "_LogP_MyList": -2.058633779677448, "_TotalGeneInLibrary": 19148.0, "_GeneInGO": 454.0, "shared_name": "35", "Gene": "GO:0001101", "_MEMBER_MyList": 1.0, "STDV_InGO": 0.6006234264565965, "_COUNT_001": 35.0, "SUID": 14573906, "id_original": "35", "selected": false, "Log_q_value_": -0.3634327947812357, "canonicalName": "GO:0001101", "CategoryID": 19.0, "Z_score": 2.6185787902299906, "EvidenceCutoff": 0.0, "PARENT_GO": "19_GO:0050896 response to stimulus", "FirstInGroupByLogP": 0.0, "GROUP_ID": 8.0, "name": "35", "BestEnrichmentInGroup": 1.6380759717892395, "CLUSTER_LABEL": " ", "GeneID": "816705|818293|818685|819204|819772|819793|820220|820428|820667|820916|821613|821975|823815|828439|828520|829322|829541|829682|829758|829935|830064|831143|831174|831223|835956|837028|838138|838632|841020|841122|841849|842563|842655|844047|844381", "GiniIndex": 0.0, "_InGO": 3.6194415718717683, "_COUNT_001_PCT": 100.0}, "position": {"x": 959.1222794563203, "y": 51.189793365850676}, "selected": false}, {"data": {"id": "14573905", "Enrichment": 1.599166803813248, "BestLogPInGroup": -3.817235657498221, "_PATTERN_": "M1", "_GeneInGOAndHitList": 34.0, "Hits": "GRP7|PIP2B|CYSA|PIP1B|ATCHR12|BPM2|MTM1|CYSB|NCED3|TCTP|OCT4|BAM1|RDUF1|PIP1;5|SHD|RR10|OST1|CSDP1|HAT22|RD19|AT5G13030|Rap2.6L|AT5G13780|EXO70B1|RCI3|AVP1|COR47|ALDH3H1|RD21A|ALDH7B4|AT1G62660|AT1G63490|ADH1|EMB2753", "Description": "response to water", "_GeneInHitList": 967.0, "Category": "GO Biological Processes", "LogP": -2.3125663584342764, "_RANK_": 1.0, "FirstInGroupByEnrichment": 0.0, "_LogP_MyList": -2.3125663584342764, "_TotalGeneInLibrary": 19148.0, "_GeneInGO": 421.0, "shared_name": "34", "Gene": "GO:0009415", "_MEMBER_MyList": 1.0, "STDV_InGO": 0.5922984133720559, "_COUNT_001": 34.0, "SUID": 14573905, "id_original": "34", "selected": false, "Log_q_value_": -0.5031629743068992, "canonicalName": "GO:0009415", "CategoryID": 19.0, "Z_score": 2.8668792988413623, "EvidenceCutoff": 0.0, "PARENT_GO": "19_GO:0050896 response to stimulus", "FirstInGroupByLogP": 0.0, "GROUP_ID": 8.0, "name": "34", "BestEnrichmentInGroup": 1.6380759717892395, "CLUSTER_LABEL": " ", "GeneID": "816705|818293|818685|819204|819772|819793|820220|820428|820667|820916|821613|821975|823815|828439|828520|829322|829541|829758|829935|830064|831143|831174|831223|835956|837028|838138|838632|841020|841122|841849|842563|842655|844047|844381", "GiniIndex": 0.0, "_InGO": 3.5160289555325748, "_COUNT_001_PCT": 100.0}, "position": {"x": 872.2967827827363, "y": -28.443202239618074}, "selected": false}, {"data": {"id": "14573904", "Enrichment": 1.6380759717892395, "BestLogPInGroup": -3.817235657498221, "_PATTERN_": "M1", "_GeneInGOAndHitList": 34.0, "Hits": "GRP7|PIP2B|CYSA|PIP1B|ATCHR12|BPM2|MTM1|CYSB|NCED3|TCTP|OCT4|BAM1|RDUF1|PIP1;5|SHD|RR10|OST1|CSDP1|HAT22|RD19|AT5G13030|Rap2.6L|AT5G13780|EXO70B1|RCI3|AVP1|COR47|ALDH3H1|RD21A|ALDH7B4|AT1G62660|AT1G63490|ADH1|EMB2753", "Description": "response to water deprivation", "_GeneInHitList": 967.0, "Category": "GO Biological Processes", "LogP": -2.4739819007287105, "_RANK_": 1.0, "FirstInGroupByEnrichment": 0.0, "_LogP_MyList": -2.4739819007287105, "_TotalGeneInLibrary": 19148.0, "_GeneInGO": 411.0, "shared_name": "33", "Gene": "GO:0009414", "_MEMBER_MyList": 1.0, "STDV_InGO": 0.5922984133720559, "_COUNT_001": 34.0, "SUID": 14573904, "id_original": "33", "selected": false, "Log_q_value_": -0.5251178149173167, "canonicalName": "GO:0009414", "CategoryID": 19.0, "Z_score": 3.01576846353988, "EvidenceCutoff": 0.0, "PARENT_GO": "19_GO:0050896 response to stimulus", "FirstInGroupByLogP": 0.0, "GROUP_ID": 8.0, "name": "33", "BestEnrichmentInGroup": 1.6380759717892395, "CLUSTER_LABEL": " ", "GeneID": "816705|818293|818685|819204|819772|819793|820220|820428|820667|820916|821613|821975|823815|828439|828520|829322|829541|829758|829935|830064|831143|831174|831223|835956|837028|838138|838632|841020|841122|841849|842563|842655|844047|844381", "GiniIndex": 0.0, "_InGO": 3.5160289555325748, "_COUNT_001_PCT": 100.0}, "position": {"x": 891.2462342292695, "y": 35.702732818975676}, "selected": false}, {"data": {"id": "14573903", "Enrichment": 1.6098738029779471, "BestLogPInGroup": -3.817235657498221, "_PATTERN_": "M1", "_GeneInGOAndHitList": 40.0, "Hits": "GRP7|CYT1|PIP1B|ATCHR12|BPM2|CAX9|NCED3|AT3G23940|J3|HSP17.4|HA4|PIMT1|SHD|CESA1|OST1|CSDP1|RD19|AT5G04500|VAMP713|Rap2.6L|PHT3;1|RSR4|LSU2|PHB3|GH9A1|HSP18.2|COB|SNRK2.5|RCI3|CSD1|GAI|AVP1|ABCC5|ALDH3H1|AT1G53540|ALDH7B4|AT1G62660|ADH1|SKIP|ATHAL3B", "Description": "response to salt stress", "_GeneInHitList": 967.0, "Category": "GO Biological Processes", "LogP": -2.672966724776331, "_RANK_": 1.0, "FirstInGroupByEnrichment": 0.0, "_LogP_MyList": -2.672966724776331, "_TotalGeneInLibrary": 19148.0, "_GeneInGO": 492.0, "shared_name": "32", "Gene": "GO:0009651", "_MEMBER_MyList": 1.0, "STDV_InGO": 0.6403687815860288, "_COUNT_001": 40.0, "SUID": 14573903, "id_original": "32", "selected": false, "Log_q_value_": -0.6068479515679481, "canonicalName": "GO:0009651", "CategoryID": 19.0, "Z_score": 3.160588720313753, "EvidenceCutoff": 0.0, "PARENT_GO": "19_GO:0050896 response to stimulus", "FirstInGroupByLogP": 0.0, "GROUP_ID": 8.0, "name": "32", "BestEnrichmentInGroup": 1.6380759717892395, "CLUSTER_LABEL": " ", "GeneID": "816705|818562|819204|819772|819793|820622|820667|821977|823531|823768|823950|823991|828520|829376|829541|829758|830064|830329|830984|831174|831252|831738|832538|834077|835035|836093|836213|836485|837028|837405|838057|838138|839277|841020|841789|841849|842563|844047|844055|2745818", "GiniIndex": 0.0, "_InGO": 4.1365046535677354, "_COUNT_001_PCT": 100.0}, "position": {"x": 1005.187144568625, "y": 0.29562832678817585}, "selected": false}, {"data": {"id": "14573902", "Enrichment": 1.610152327857355, "BestLogPInGroup": -3.817235657498221, "_PATTERN_": "M1", "_GeneInGOAndHitList": 47.0, "Hits": "GRP7|CYT1|CYSA|PIP1B|ATCHR12|BPM2|CYSB|CAX9|NCED3|AT3G23940|J3|HSP17.4|HA4|PIMT1|HTA11|SHD|CESA1|OST1|CSDP1|RD19|AT5G04500|VAMP713|Rap2.6L|PHT3;1|RSR4|LSU2|PHB3|RBOHD|GH9A1|RCF3|HSP18.2|COB|SNRK2.5|RCI3|CSD1|GAI|AVP1|COR47|ABCC5|ALDH3H1|AT1G53540|ALDH7B4|AT1G62660|RBOH F|ADH1|SKIP|ATHAL3B", "Description": "response to osmotic stress", "_GeneInHitList": 967.0, "Category": "GO Biological Processes", "LogP": -3.041961385300498, "_RANK_": 1.0, "FirstInGroupByEnrichment": 0.0, "_LogP_MyList": -3.041961385300498, "_TotalGeneInLibrary": 19148.0, "_GeneInGO": 578.0, "shared_name": "31", "Gene": "GO:0006970", "_MEMBER_MyList": 1.0, "STDV_InGO": 0.6915174305573363, "_COUNT_001": 47.0, "SUID": 14573902, "id_original": "31", "selected": false, "Log_q_value_": -0.7608559605115185, "canonicalName": "GO:0006970", "CategoryID": 19.0, "Z_score": 3.4351915765011336, "EvidenceCutoff": 0.0, "PARENT_GO": "19_GO:0050896 response to stimulus", "FirstInGroupByLogP": 0.0, "GROUP_ID": 8.0, "name": "31", "BestEnrichmentInGroup": 1.6380759717892395, "CLUSTER_LABEL": " ", "GeneID": "816705|818562|818685|819204|819772|819793|820428|820622|820667|821977|823531|823768|823950|823991|824621|828520|829376|829541|829758|830064|830329|830984|831174|831252|831738|832538|834077|834842|835035|835386|836093|836213|836485|837028|837405|838057|838138|838632|839277|841020|841789|841849|842563|842710|844047|844055|2745818", "GiniIndex": 0.0, "_InGO": 4.860392967942089, "_COUNT_001_PCT": 100.0}, "position": {"x": 983.2664750129609, "y": -65.62777255211807}, "selected": false}, {"data": {"id": "14573901", "Enrichment": 1.9711848465422284, "BestLogPInGroup": -3.850105953685299, "_PATTERN_": "M1", "_GeneInGOAndHitList": 22.0, "Hits": "AMT2|IREG1|AT3G08650|KUP3|AT3G28715|HA4|CAX3|ATPD|HAK5|ECA2|AT4G32060|BOU|ECA4|ECA1|ECA3|AVP1|AVA-P2|NRT1.5|CAX5|AT1G60160|AMT1;2|NRAMP1", "Description": "cation transmembrane transport", "_GeneInHitList": 967.0, "Category": "GO Biological Processes", "LogP": -2.72151286518912, "_RANK_": 1.0, "FirstInGroupByEnrichment": 0.0, "_LogP_MyList": -2.72151286518912, "_TotalGeneInLibrary": 19148.0, "_GeneInGO": 221.0, "shared_name": "30", "Gene": "GO:0098655", "_MEMBER_MyList": 1.0, "STDV_InGO": 0.47949880983108584, "_COUNT_001": 22.0, "SUID": 14573901, "id_original": "30", "selected": false, "Log_q_value_": -0.6215159778717647, "canonicalName": "GO:0098655", "CategoryID": 19.0, "Z_score": 3.348974691245079, "EvidenceCutoff": 0.0, "PARENT_GO": "19_GO:0051179 localization", "FirstInGroupByLogP": 0.0, "GROUP_ID": 7.0, "name": "30", "BestEnrichmentInGroup": 6.600482592209583, "CLUSTER_LABEL": " ", "GeneID": "818409|818427|820012|821063|822503|823950|824349|826551|826973|827984|829337|834724|837280|837296|837550|838138|838579|840139|842022|842311|842786|844422", "GiniIndex": 0.0, "_InGO": 2.2750775594622543, "_COUNT_001_PCT": 100.0}, "position": {"x": 434.73669249421636, "y": -26.65735934411026}, "selected": false}, {"data": {"id": "14573900", "Enrichment": 1.938014037712601, "BestLogPInGroup": -3.850105953685299, "_PATTERN_": "M1", "_GeneInGOAndHitList": 23.0, "Hits": "AMT2|IREG1|BOR1|AT3G08650|KUP3|AT3G28715|HA4|CAX3|ATPD|HAK5|ECA2|AT4G32060|PHT3;1|ECA4|ECA1|ECA3|AVP1|AVA-P2|NRT1.5|CAX5|AT1G60160|AMT1;2|NRAMP1", "Description": "inorganic ion transmembrane transport", "_GeneInHitList": 967.0, "Category": "GO Biological Processes", "LogP": -2.7226037404136947, "_RANK_": 1.0, "FirstInGroupByEnrichment": 0.0, "_LogP_MyList": -2.7226037404136947, "_TotalGeneInLibrary": 19148.0, "_GeneInGO": 235.0, "shared_name": "29", "Gene": "GO:0098660", "_MEMBER_MyList": 1.0, "STDV_InGO": 0.49001593590337067, "_COUNT_001": 23.0, "SUID": 14573900, "id_original": "29", "selected": false, "Log_q_value_": -0.6215159778717647, "canonicalName": "GO:0098660", "CategoryID": 19.0, "Z_score": 3.3367047526417934, "EvidenceCutoff": 0.0, "PARENT_GO": "19_GO:0051179 localization", "FirstInGroupByLogP": 0.0, "GROUP_ID": 7.0, "name": "29", "BestEnrichmentInGroup": 6.600482592209583, "CLUSTER_LABEL": " ", "GeneID": "818409|818427|819329|820012|821063|822503|823950|824349|826551|826973|827984|829337|831252|837280|837296|837550|838138|838579|840139|842022|842311|842786|844422", "GiniIndex": 0.0, "_InGO": 2.378490175801448, "_COUNT_001_PCT": 100.0}, "position": {"x": 375.96186644441167, "y": 6.069779175176848}, "selected": false}, {"data": {"id": "14573899", "Enrichment": 1.9240273143282998, "BestLogPInGroup": -3.850105953685299, "_PATTERN_": "M1", "_GeneInGOAndHitList": 24.0, "Hits": "TMN7|CAX9|CHX19|AT3G28715|AT3G43630|HA4|CAX3|PAT2|ABCI8|ECA2|AT4G24330|AT4G32060|GLUR2|AT5G09830|ATH13|ECA4|ECA1|ECA3|AT1G20110|ABCC5|NRT1.5|CAX5|LETM2|NRAMP1", "Description": "cation homeostasis", "_GeneInHitList": 967.0, "Category": "GO Biological Processes", "LogP": -2.773504518937001, "_RANK_": 1.0, "FirstInGroupByEnrichment": 0.0, "_LogP_MyList": -2.773504518937001, "_TotalGeneInLibrary": 19148.0, "_GeneInGO": 247.0, "shared_name": "28", "Gene": "GO:0055080", "_MEMBER_MyList": 1.0, "STDV_InGO": 0.5002899239528178, "_COUNT_001": 24.0, "SUID": 14573899, "id_original": "28", "selected": false, "Log_q_value_": -0.6215159778717647, "canonicalName": "GO:0055080", "CategoryID": 19.0, "Z_score": 3.3708980437901004, "EvidenceCutoff": 0.0, "PARENT_GO": "19_GO:0065007 biological regulation", "FirstInGroupByLogP": 0.0, "GROUP_ID": 7.0, "name": "28", "BestEnrichmentInGroup": 6.600482592209583, "CLUSTER_LABEL": " ", "GeneID": "820587|820622|821030|822503|823461|823950|824349|824714|825814|827984|828536|829337|829682|830843|836618|837280|837296|837550|838600|839277|840139|842022|842865|844422", "GiniIndex": 0.0, "_InGO": 2.4819027921406414, "_COUNT_001_PCT": 100.0}, "position": {"x": 442.41000182038823, "y": -78.25033114586807}, "selected": false}, {"data": {"id": "14573898", "Enrichment": 3.3002412961047916, "BestLogPInGroup": -3.850105953685299, "_PATTERN_": "M1", "_GeneInGOAndHitList": 9.0, "Hits": "CAX3|ECA2|AT4G24330|AT4G32060|GLUR2|ECA4|ECA1|ECA3|CAX5", "Description": "cellular calcium ion homeostasis", "_GeneInHitList": 967.0, "Category": "GO Biological Processes", "LogP": -2.850994958217737, "_RANK_": 1.0, "FirstInGroupByEnrichment": 0.0, "_LogP_MyList": -2.850994958217737, "_TotalGeneInLibrary": 19148.0, "_GeneInGO": 54.0, "shared_name": "27", "Gene": "GO:0006874", "_MEMBER_MyList": 1.0, "STDV_InGO": 0.30879076124154853, "_COUNT_001": 9.0, "SUID": 14573898, "id_original": "27", "selected": false, "Log_q_value_": -0.6652662819061211, "canonicalName": "GO:0006874", "CategoryID": 19.0, "Z_score": 3.9037009388520034, "EvidenceCutoff": 0.0, "PARENT_GO": "19_GO:0065007 biological regulation", "FirstInGroupByLogP": 0.0, "GROUP_ID": 7.0, "name": "27", "BestEnrichmentInGroup": 6.600482592209583, "CLUSTER_LABEL": " ", "GeneID": "824349|827984|828536|829337|829682|837280|837296|837550|842022", "GiniIndex": 0.0, "_InGO": 0.9307135470527405, "_COUNT_001_PCT": 100.0}, "position": {"x": 465.16022307282964, "y": 22.742495315923918}, "selected": false}, {"data": {"id": "14573897", "Enrichment": 2.05856635301586, "BestLogPInGroup": -3.850105953685299, "_PATTERN_": "M1", "_GeneInGOAndHitList": 21.0, "Hits": "TMN7|CAX9|AT3G28715|AT3G43630|HA4|CAX3|PAT2|ABCI8|ECA2|AT4G24330|AT4G32060|GLUR2|AT5G09830|CLC-D|ECA4|ECA1|ECA3|ABCC5|CAX5|LETM2|NRAMP1", "Description": "cellular chemical homeostasis", "_GeneInHitList": 967.0, "Category": "GO Biological Processes", "LogP": -2.8557230864998133, "_RANK_": 1.0, "FirstInGroupByEnrichment": 0.0, "_LogP_MyList": -2.8557230864998133, "_TotalGeneInLibrary": 19148.0, "_GeneInGO": 202.0, "shared_name": "26", "Gene": "GO:0055082", "_MEMBER_MyList": 1.0, "STDV_InGO": 0.46872217952560236, "_COUNT_001": 21.0, "SUID": 14573897, "id_original": "26", "selected": false, "Log_q_value_": -0.6652662819061211, "canonicalName": "GO:0055082", "CategoryID": 19.0, "Z_score": 3.488106417046969, "EvidenceCutoff": 0.0, "PARENT_GO": "19_GO:0065007 biological regulation", "FirstInGroupByLogP": 0.0, "GROUP_ID": 7.0, "name": "26", "BestEnrichmentInGroup": 6.600482592209583, "CLUSTER_LABEL": " ", "GeneID": "820587|820622|822503|823461|823950|824349|824714|825814|827984|828536|829337|829682|830843|832693|837280|837296|837550|839277|842022|842865|844422", "GiniIndex": 0.0, "_InGO": 2.171664943123061, "_COUNT_001_PCT": 100.0}, "position": {"x": 513.6532269180445, "y": 47.729352014913786}, "selected": false}, {"data": {"id": "14573896", "Enrichment": 2.4184974383668703, "BestLogPInGroup": -3.850105953685299, "_PATTERN_": "M1", "_GeneInGOAndHitList": 16.0, "Hits": "TMN7|AT3G43630|CAX3|ABCI8|ECA2|AT4G24330|AT4G32060|GLUR2|AT5G09830|ECA4|ECA1|ECA3|ABCC5|CAX5|LETM2|NRAMP1", "Description": "cellular metal ion homeostasis", "_GeneInHitList": 967.0, "Category": "GO Biological Processes", "LogP": -3.027889576500615, "_RANK_": 1.0, "FirstInGroupByEnrichment": 0.0, "_LogP_MyList": -3.027889576500615, "_TotalGeneInLibrary": 19148.0, "_GeneInGO": 131.0, "shared_name": "25", "Gene": "GO:0006875", "_MEMBER_MyList": 1.0, "STDV_InGO": 0.4102140571978503, "_COUNT_001": 16.0, "SUID": 14573896, "id_original": "25", "selected": false, "Log_q_value_": -0.7608559605115185, "canonicalName": "GO:0006875", "CategoryID": 19.0, "Z_score": 3.757058200050439, "EvidenceCutoff": 0.0, "PARENT_GO": "19_GO:0065007 biological regulation", "FirstInGroupByLogP": 0.0, "GROUP_ID": 7.0, "name": "25", "BestEnrichmentInGroup": 6.600482592209583, "CLUSTER_LABEL": " ", "GeneID": "820587|823461|824349|825814|827984|828536|829337|829682|830843|837280|837296|837550|839277|842022|842865|844422", "GiniIndex": 0.0, "_InGO": 1.654601861427094, "_COUNT_001_PCT": 100.0}, "position": {"x": 527.0029202163844, "y": -8.34710238610245}, "selected": false}, {"data": {"id": "14573895", "Enrichment": 3.3002412961047916, "BestLogPInGroup": -3.850105953685299, "_PATTERN_": "M1", "_GeneInGOAndHitList": 10.0, "Hits": "TMN7|CAX3|ECA2|AT4G24330|AT4G32060|GLUR2|ECA4|ECA1|ECA3|CAX5", "Description": "cellular divalent inorganic cation homeostasis", "_GeneInHitList": 967.0, "Category": "GO Biological Processes", "LogP": -3.109113924824217, "_RANK_": 1.0, "FirstInGroupByEnrichment": 0.0, "_LogP_MyList": -3.109113924824217, "_TotalGeneInLibrary": 19148.0, "_GeneInGO": 60.0, "shared_name": "24", "Gene": "GO:0072503", "_MEMBER_MyList": 1.0, "STDV_InGO": 0.3253241155567052, "_COUNT_001": 10.0, "SUID": 14573895, "id_original": "24", "selected": false, "Log_q_value_": -0.787722646512528, "canonicalName": "GO:0072503", "CategoryID": 19.0, "Z_score": 4.115508759223276, "EvidenceCutoff": 0.0, "PARENT_GO": "19_GO:0065007 biological regulation", "FirstInGroupByLogP": 0.0, "GROUP_ID": 7.0, "name": "24", "BestEnrichmentInGroup": 6.600482592209583, "CLUSTER_LABEL": " ", "GeneID": "820587|824349|827984|828536|829337|829682|837280|837296|837550|842022", "GiniIndex": 0.0, "_InGO": 1.0341261633919339, "_COUNT_001_PCT": 100.0}, "position": {"x": 404.9956188858179, "y": 62.717832344427336}, "selected": false}, {"data": {"id": "14573894", "Enrichment": 6.600482592209583, "BestLogPInGroup": -3.850105953685299, "_PATTERN_": "M1", "_GeneInGOAndHitList": 5.0, "Hits": "AT3G43630|CAX3|ECA1|ECA3|NRAMP1", "Description": "manganese ion homeostasis", "_GeneInHitList": 967.0, "Category": "GO Biological Processes", "LogP": -3.19493747068847, "_RANK_": 1.0, "FirstInGroupByEnrichment": 0.0, "_LogP_MyList": -3.19493747068847, "_TotalGeneInLibrary": 19148.0, "_GeneInGO": 15.0, "shared_name": "23", "Gene": "GO:0055071", "_MEMBER_MyList": 1.0, "STDV_InGO": 0.23063904284830253, "_COUNT_001": 5.0, "SUID": 14573894, "id_original": "23", "selected": false, "Log_q_value_": -0.8435829689993376, "canonicalName": "GO:0055071", "CategoryID": 19.0, "Z_score": 5.004195496417287, "EvidenceCutoff": 0.0, "PARENT_GO": "19_GO:0065007 biological regulation", "FirstInGroupByLogP": 0.0, "GROUP_ID": 7.0, "name": "23", "BestEnrichmentInGroup": 6.600482592209583, "CLUSTER_LABEL": " ", "GeneID": "823461|824349|837296|837550|844422", "GiniIndex": 0.0, "_InGO": 0.5170630816959669, "_COUNT_001_PCT": 100.0}, "position": {"x": 395.5719128311304, "y": -31.148844939813387}, "selected": false}, {"data": {"id": "14573893", "Enrichment": 2.3898299040758832, "BestLogPInGroup": -3.850105953685299, "_PATTERN_": "M1", "_GeneInGOAndHitList": 21.0, "Hits": "TMN7|CAX9|AT3G28715|AT3G43630|HA4|CAX3|PAT2|ABCI8|ECA2|AT4G24330|AT4G32060|GLUR2|AT5G09830|CLC-D|ECA4|ECA1|ECA3|ABCC5|CAX5|LETM2|NRAMP1", "Description": "cellular ion homeostasis", "_GeneInHitList": 967.0, "Category": "GO Biological Processes", "LogP": -3.7172323002354197, "_RANK_": 1.0, "FirstInGroupByEnrichment": 0.0, "_LogP_MyList": -3.7172323002354197, "_TotalGeneInLibrary": 19148.0, "_GeneInGO": 174.0, "shared_name": "22", "Gene": "GO:0006873", "_MEMBER_MyList": 1.0, "STDV_InGO": 0.46872217952560236, "_COUNT_001": 21.0, "SUID": 14573893, "id_original": "22", "selected": false, "Log_q_value_": -1.2197497628680494, "canonicalName": "GO:0006873", "CategoryID": 19.0, "Z_score": 4.247286430903995, "EvidenceCutoff": 0.0, "PARENT_GO": "19_GO:0065007 biological regulation", "FirstInGroupByLogP": 0.0, "GROUP_ID": 7.0, "name": "22", "BestEnrichmentInGroup": 6.600482592209583, "CLUSTER_LABEL": " ", "GeneID": "820587|820622|822503|823461|823950|824349|824714|825814|827984|828536|829337|829682|830843|832693|837280|837296|837550|839277|842022|842865|844422", "GiniIndex": 0.0, "_InGO": 2.171664943123061, "_COUNT_001_PCT": 100.0}, "position": {"x": 499.82858092195073, "y": -57.01282046471573}, "selected": false}, {"data": {"id": "14573892", "Enrichment": 2.9888977776043393, "BestLogPInGroup": -3.8649794640376824, "_PATTERN_": "M1", "_GeneInGOAndHitList": 8.0, "Hits": "PIP|ALDH2B4|EMB1873|ALDH2B7|SPDS1|ALDH3H1|ALDH7B4|SPDS2", "Description": "Arginine and proline metabolism", "_GeneInHitList": 967.0, "Category": "KEGG Pathway", "LogP": -2.316210905122568, "_RANK_": 1.0, "FirstInGroupByEnrichment": 0.0, "_LogP_MyList": -2.316210905122568, "_TotalGeneInLibrary": 19148.0, "_GeneInGO": 53.0, "shared_name": "21", "Gene": "ko00330", "_MEMBER_MyList": 1.0, "STDV_InGO": 0.2912826291647841, "_COUNT_001": 8.0, "SUID": 14573892, "id_original": "21", "selected": false, "Log_q_value_": -0.5031629743068992, "canonicalName": "ko00330", "CategoryID": 24.0, "Z_score": 3.343838456815201, "EvidenceCutoff": 0.0, "PARENT_GO": "", "FirstInGroupByLogP": 0.0, "GROUP_ID": 6.0, "name": "21", "BestEnrichmentInGroup": 4.7796598081517665, "CLUSTER_LABEL": " ", "GeneID": "815913|823955|830713|838991|838993|841020|841849|843367", "GiniIndex": 0.0, "_InGO": 0.827300930713547, "_COUNT_001_PCT": 100.0}, "position": {"x": 60.260372227492724, "y": 360.7084810909178}, "selected": false}, {"data": {"id": "14573891", "Enrichment": 2.9888977776043393, "BestLogPInGroup": -3.8649794640376824, "_PATTERN_": "M1", "_GeneInGOAndHitList": 8.0, "Hits": "PIP|ALDH2B4|EMB1873|ALDH2B7|SPDS1|ALDH3H1|ALDH7B4|SPDS2", "Description": "Arginine and proline metabolism", "_GeneInHitList": 967.0, "Category": "KEGG Pathway", "LogP": -2.316210905122568, "_RANK_": 1.0, "FirstInGroupByEnrichment": 0.0, "_LogP_MyList": -2.316210905122568, "_TotalGeneInLibrary": 19148.0, "_GeneInGO": 53.0, "shared_name": "20", "Gene": "ath00330", "_MEMBER_MyList": 1.0, "STDV_InGO": 0.2912826291647841, "_COUNT_001": 8.0, "SUID": 14573891, "id_original": "20", "selected": false, "Log_q_value_": -0.5031629743068992, "canonicalName": "ath00330", "CategoryID": 24.0, "Z_score": 3.343838456815201, "EvidenceCutoff": 0.0, "PARENT_GO": "", "FirstInGroupByLogP": 0.0, "GROUP_ID": 6.0, "name": "20", "BestEnrichmentInGroup": 4.7796598081517665, "CLUSTER_LABEL": " ", "GeneID": "815913|823955|830713|838991|838993|841020|841849|843367", "GiniIndex": 0.0, "_InGO": 0.827300930713547, "_COUNT_001_PCT": 100.0}, "position": {"x": 10.028102940383349, "y": 366.06764246787094}, "selected": false}, {"data": {"id": "14573890", "Enrichment": 3.380734986253689, "BestLogPInGroup": -3.8649794640376824, "_PATTERN_": "M1", "_GeneInGOAndHitList": 7.0, "Hits": "ALDH2B4|ACAT2|ACX2|ALDH2B7|ALDH3H1|ALDH7B4|ADH1", "Description": "Fatty acid degradation", "_GeneInHitList": 967.0, "Category": "KEGG Pathway", "LogP": -2.3882998653044982, "_RANK_": 1.0, "FirstInGroupByEnrichment": 0.0, "_LogP_MyList": -2.3882998653044982, "_TotalGeneInLibrary": 19148.0, "_GeneInGO": 41.0, "shared_name": "19", "Gene": "ko00071", "_MEMBER_MyList": 1.0, "STDV_InGO": 0.2726119726604003, "_COUNT_001": 7.0, "SUID": 14573890, "id_original": "19", "selected": false, "Log_q_value_": -0.5035466386294405, "canonicalName": "ko00071", "CategoryID": 24.0, "Z_score": 3.5193418427937484, "EvidenceCutoff": 0.0, "PARENT_GO": "", "FirstInGroupByLogP": 0.0, "GROUP_ID": 6.0, "name": "19", "BestEnrichmentInGroup": 4.7796598081517665, "CLUSTER_LABEL": " ", "GeneID": "823955|834876|836635|838991|841020|841849|844047", "GiniIndex": 0.0, "_InGO": 0.7238883143743536, "_COUNT_001_PCT": 100.0}, "position": {"x": -52.930116587814894, "y": 261.7033236202147}, "selected": false}, {"data": {"id": "14573889", "Enrichment": 3.380734986253689, "BestLogPInGroup": -3.8649794640376824, "_PATTERN_": "M1", "_GeneInGOAndHitList": 7.0, "Hits": "UGD2|ALDH2B4|AT4G33670|UGD3|ALDH2B7|ALDH3H1|ALDH7B4", "Description": "Ascorbate and aldarate metabolism", "_GeneInHitList": 967.0, "Category": "KEGG Pathway", "LogP": -2.3882998653044982, "_RANK_": 1.0, "FirstInGroupByEnrichment": 0.0, "_LogP_MyList": -2.3882998653044982, "_TotalGeneInLibrary": 19148.0, "_GeneInGO": 41.0, "shared_name": "18", "Gene": "ko00053", "_MEMBER_MyList": 1.0, "STDV_InGO": 0.2726119726604003, "_COUNT_001": 7.0, "SUID": 14573889, "id_original": "18", "selected": false, "Log_q_value_": -0.5035466386294405, "canonicalName": "ko00053", "CategoryID": 24.0, "Z_score": 3.5193418427937484, "EvidenceCutoff": 0.0, "PARENT_GO": "", "FirstInGroupByLogP": 0.0, "GROUP_ID": 6.0, "name": "18", "BestEnrichmentInGroup": 4.7796598081517665, "CLUSTER_LABEL": " ", "GeneID": "822594|823955|829509|831402|838991|841020|841849", "GiniIndex": 0.0, "_InGO": 0.7238883143743536, "_COUNT_001_PCT": 100.0}, "position": {"x": 23.630550450148974, "y": 304.24052454794906}, "selected": false}, {"data": {"id": "14573888", "Enrichment": 3.380734986253689, "BestLogPInGroup": -3.8649794640376824, "_PATTERN_": "M1", "_GeneInGOAndHitList": 7.0, "Hits": "ALDH2B4|ACAT2|ACX2|ALDH2B7|ALDH3H1|ALDH7B4|ADH1", "Description": "Fatty acid degradation", "_GeneInHitList": 967.0, "Category": "KEGG Pathway", "LogP": -2.3882998653044982, "_RANK_": 1.0, "FirstInGroupByEnrichment": 0.0, "_LogP_MyList": -2.3882998653044982, "_TotalGeneInLibrary": 19148.0, "_GeneInGO": 41.0, "shared_name": "17", "Gene": "ath00071", "_MEMBER_MyList": 1.0, "STDV_InGO": 0.2726119726604003, "_COUNT_001": 7.0, "SUID": 14573888, "id_original": "17", "selected": false, "Log_q_value_": -0.5035466386294405, "canonicalName": "ath00071", "CategoryID": 24.0, "Z_score": 3.5193418427937484, "EvidenceCutoff": 0.0, "PARENT_GO": "", "FirstInGroupByLogP": 0.0, "GROUP_ID": 6.0, "name": "17", "BestEnrichmentInGroup": 4.7796598081517665, "CLUSTER_LABEL": " ", "GeneID": "823955|834876|836635|838991|841020|841849|844047", "GiniIndex": 0.0, "_InGO": 0.7238883143743536, "_COUNT_001_PCT": 100.0}, "position": {"x": 68.78410155183354, "y": 303.0777132686522}, "selected": false}, {"data": {"id": "14573887", "Enrichment": 3.380734986253689, "BestLogPInGroup": -3.8649794640376824, "_PATTERN_": "M1", "_GeneInGOAndHitList": 7.0, "Hits": "UGD2|ALDH2B4|AT4G33670|UGD3|ALDH2B7|ALDH3H1|ALDH7B4", "Description": "Ascorbate and aldarate metabolism", "_GeneInHitList": 967.0, "Category": "KEGG Pathway", "LogP": -2.3882998653044982, "_RANK_": 1.0, "FirstInGroupByEnrichment": 0.0, "_LogP_MyList": -2.3882998653044982, "_TotalGeneInLibrary": 19148.0, "_GeneInGO": 41.0, "shared_name": "16", "Gene": "ath00053", "_MEMBER_MyList": 1.0, "STDV_InGO": 0.2726119726604003, "_COUNT_001": 7.0, "SUID": 14573887, "id_original": "16", "selected": false, "Log_q_value_": -0.5035466386294405, "canonicalName": "ath00053", "CategoryID": 24.0, "Z_score": 3.5193418427937484, "EvidenceCutoff": 0.0, "PARENT_GO": "", "FirstInGroupByLogP": 0.0, "GROUP_ID": 6.0, "name": "16", "BestEnrichmentInGroup": 4.7796598081517665, "CLUSTER_LABEL": " ", "GeneID": "822594|823955|829509|831402|838991|841020|841849", "GiniIndex": 0.0, "_InGO": 0.7238883143743536, "_COUNT_001_PCT": 100.0}, "position": {"x": 22.048179692092333, "y": 253.33815028037094}, "selected": false}, {"data": {"id": "14573886", "Enrichment": 4.7796598081517665, "BestLogPInGroup": -3.8649794640376824, "_PATTERN_": "M1", "_GeneInGOAndHitList": 7.0, "Hits": "SUVH2|ALDH2B4|ACAT2|AT5G55070|ALDH2B7|ALDH3H1|ALDH7B4", "Description": "Lysine degradation", "_GeneInHitList": 967.0, "Category": "KEGG Pathway", "LogP": -3.3179599186620052, "_RANK_": 1.0, "FirstInGroupByEnrichment": 0.0, "_LogP_MyList": -3.3179599186620052, "_TotalGeneInLibrary": 19148.0, "_GeneInGO": 29.0, "shared_name": "15", "Gene": "ko00310", "_MEMBER_MyList": 1.0, "STDV_InGO": 0.2726119726604003, "_COUNT_001": 7.0, "SUID": 14573886, "id_original": "15", "selected": false, "Log_q_value_": -0.9173873943026915, "canonicalName": "ko00310", "CategoryID": 24.0, "Z_score": 4.697576346683563, "EvidenceCutoff": 0.0, "PARENT_GO": "", "FirstInGroupByLogP": 0.0, "GROUP_ID": 6.0, "name": "15", "BestEnrichmentInGroup": 4.7796598081517665, "CLUSTER_LABEL": " ", "GeneID": "817892|823955|834876|835598|838991|841020|841849", "GiniIndex": 0.0, "_InGO": 0.7238883143743536, "_COUNT_001_PCT": 100.0}, "position": {"x": -19.6953524886938, "y": 292.72804285849594}, "selected": false}, {"data": {"id": "14573885", "Enrichment": 4.7796598081517665, "BestLogPInGroup": -3.8649794640376824, "_PATTERN_": "M1", "_GeneInGOAndHitList": 7.0, "Hits": "SUVH2|ALDH2B4|ACAT2|AT5G55070|ALDH2B7|ALDH3H1|ALDH7B4", "Description": "Lysine degradation", "_GeneInHitList": 967.0, "Category": "KEGG Pathway", "LogP": -3.3179599186620052, "_RANK_": 1.0, "FirstInGroupByEnrichment": 0.0, "_LogP_MyList": -3.3179599186620052, "_TotalGeneInLibrary": 19148.0, "_GeneInGO": 29.0, "shared_name": "14", "Gene": "ath00310", "_MEMBER_MyList": 1.0, "STDV_InGO": 0.2726119726604003, "_COUNT_001": 7.0, "SUID": 14573885, "id_original": "14", "selected": false, "Log_q_value_": -0.9173873943026915, "canonicalName": "ath00310", "CategoryID": 24.0, "Z_score": 4.697576346683563, "EvidenceCutoff": 0.0, "PARENT_GO": "", "FirstInGroupByLogP": 0.0, "GROUP_ID": 6.0, "name": "14", "BestEnrichmentInGroup": 4.7796598081517665, "CLUSTER_LABEL": " ", "GeneID": "817892|823955|834876|835598|838991|841020|841849", "GiniIndex": 0.0, "_InGO": 0.7238883143743536, "_COUNT_001_PCT": 100.0}, "position": {"x": -22.267778330978956, "y": 232.78788782919906}, "selected": false}, {"data": {"id": "14573884", "Enrichment": 4.455325749741468, "BestLogPInGroup": -3.8649794640376824, "_PATTERN_": "M1", "_GeneInGOAndHitList": 9.0, "Hits": "GAD5|ALDH2B4|BETA-UP|ALDH2B7|SPDS1|ALDH3H1|ALDH7B4|CuAO1|SPDS2", "Description": "beta-Alanine metabolism", "_GeneInHitList": 967.0, "Category": "KEGG Pathway", "LogP": -3.8649794640376824, "_RANK_": 1.0, "FirstInGroupByEnrichment": 0.0, "_LogP_MyList": -3.8649794640376824, "_TotalGeneInLibrary": 19148.0, "_GeneInGO": 40.0, "shared_name": "13", "Gene": "ko00410", "_MEMBER_MyList": 1.0, "STDV_InGO": 0.30879076124154853, "_COUNT_001": 9.0, "SUID": 14573884, "id_original": "13", "selected": false, "Log_q_value_": -1.258437357534654, "canonicalName": "ko00410", "CategoryID": 24.0, "Z_score": 5.04505724289943, "EvidenceCutoff": 0.0, "PARENT_GO": "", "FirstInGroupByLogP": 0.0, "GROUP_ID": 6.0, "name": "13", "BestEnrichmentInGroup": 4.7796598081517665, "CLUSTER_LABEL": " ", "GeneID": "821044|823955|836558|838991|838993|841020|841849|842580|843367", "GiniIndex": 0.0, "_InGO": 0.9307135470527405, "_COUNT_001_PCT": 100.0}, "position": {"x": -46.7020663558813, "y": 377.60612513388656}, "selected": false}, {"data": {"id": "14573883", "Enrichment": 3.255032511226644, "BestLogPInGroup": -4.157398059412777, "_PATTERN_": "M1", "_GeneInGOAndHitList": 12.0, "Hits": "AT3G17800|ELIP2|MYB4|RPA70B|TT4|AT5G17780|RSR4|UBQ3|DDB2|CSD1|SAC52|PR5", "Description": "response to UV-B", "_GeneInHitList": 967.0, "Category": "GO Biological Processes", "LogP": -3.5628939677775127, "_RANK_": 1.0, "FirstInGroupByEnrichment": 0.0, "_LogP_MyList": -3.5628939677775127, "_TotalGeneInLibrary": 19148.0, "_GeneInGO": 73.0, "shared_name": "12", "Gene": "GO:0010224", "_MEMBER_MyList": 1.0, "STDV_InGO": 0.35600213104823164, "_COUNT_001": 12.0, "SUID": 14573883, "id_original": "12", "selected": false, "Log_q_value_": -1.0866007294800804, "canonicalName": "GO:0010224", "CategoryID": 19.0, "Z_score": 4.4518106755326015, "EvidenceCutoff": 0.0, "PARENT_GO": "19_GO:0050896 response to stimulus", "FirstInGroupByLogP": 0.0, "GROUP_ID": 5.0, "name": "12", "BestEnrichmentInGroup": 3.255032511226644, "CLUSTER_LABEL": " ", "GeneID": "821048|827119|830018|830696|831241|831646|831738|831899|835990|837405|837993|843842", "GiniIndex": 0.0, "_InGO": 1.2409513960703207, "_COUNT_001_PCT": 100.0}, "position": {"x": 820.4964733780055, "y": 585.3454744991209}, "selected": false}, {"data": {"id": "14573882", "Enrichment": 6.600482592209584, "BestLogPInGroup": -4.648149267496424, "_PATTERN_": "M1", "_GeneInGOAndHitList": 3.0, "Hits": "TPS5|TPS7|TPS1", "Description": "trehalose metabolism in response to stress", "_GeneInHitList": 967.0, "Category": "GO Biological Processes", "LogP": -2.066737510613049, "_RANK_": 1.0, "FirstInGroupByEnrichment": 0.0, "_LogP_MyList": -2.066737510613049, "_TotalGeneInLibrary": 19148.0, "_GeneInGO": 9.0, "shared_name": "11", "Gene": "GO:0070413", "_MEMBER_MyList": 1.0, "STDV_InGO": 0.17883784714845416, "_COUNT_001": 3.0, "SUID": 14573882, "id_original": "11", "selected": false, "Log_q_value_": -0.3634327947812357, "canonicalName": "GO:0070413", "CategoryID": 19.0, "Z_score": 3.8756255243295725, "EvidenceCutoff": 0.0, "PARENT_GO": "19_GO:0050896 response to stimulus", "FirstInGroupByLogP": 0.0, "GROUP_ID": 4.0, "name": "11", "BestEnrichmentInGroup": 6.600482592209584, "CLUSTER_LABEL": " ", "GeneID": "827498|837152|844194", "GiniIndex": 0.0, "_InGO": 0.31023784901758017, "_COUNT_001_PCT": 100.0}, "position": {"x": -82.02949708097896, "y": 477.60612513388656}, "selected": false}, {"data": {"id": "14573881", "Enrichment": 2.6401930368838333, "BestLogPInGroup": -4.648149267496424, "_PATTERN_": "M1", "_GeneInGOAndHitList": 10.0, "Hits": "UGP1|AT3G58560|CT-BMY|TPS5|OST1|SUS2|TPS7|AVP1|AT1G62660|TPS1", "Description": "disaccharide metabolic process", "_GeneInHitList": 967.0, "Category": "GO Biological Processes", "LogP": -2.3632757555506334, "_RANK_": 1.0, "FirstInGroupByEnrichment": 0.0, "_LogP_MyList": -2.3632757555506334, "_TotalGeneInLibrary": 19148.0, "_GeneInGO": 75.0, "shared_name": "10", "Gene": "GO:0005984", "_MEMBER_MyList": 1.0, "STDV_InGO": 0.3253241155567052, "_COUNT_001": 10.0, "SUID": 14573881, "id_original": "10", "selected": false, "Log_q_value_": -0.5035466386294405, "canonicalName": "GO:0005984", "CategoryID": 19.0, "Z_score": 3.2822436246550777, "EvidenceCutoff": 0.0, "PARENT_GO": "19_GO:0008152 metabolic process", "FirstInGroupByLogP": 0.0, "GROUP_ID": 4.0, "name": "10", "BestEnrichmentInGroup": 6.600482592209584, "CLUSTER_LABEL": " ", "GeneID": "821313|825025|827419|827498|829541|834978|837152|838138|842563|844194", "GiniIndex": 0.0, "_InGO": 1.0341261633919339, "_COUNT_001_PCT": 100.0}, "position": {"x": -104.2854174911352, "y": 584.8761446651365}, "selected": false}, {"data": {"id": "14573880", "Enrichment": 2.731234176086724, "BestLogPInGroup": -4.648149267496424, "_PATTERN_": "M1", "_GeneInGOAndHitList": 12.0, "Hits": "UGP1|SIP2|AT3G58560|CT-BMY|TPS5|OST1|SUS2|TPS7|AVP1|AT1G62660|GCS1|TPS1", "Description": "oligosaccharide metabolic process", "_GeneInHitList": 967.0, "Category": "GO Biological Processes", "LogP": -2.859126695080321, "_RANK_": 1.0, "FirstInGroupByEnrichment": 0.0, "_LogP_MyList": -2.859126695080321, "_TotalGeneInLibrary": 19148.0, "_GeneInGO": 87.0, "shared_name": "9", "Gene": "GO:0009311", "_MEMBER_MyList": 1.0, "STDV_InGO": 0.35600213104823164, "_COUNT_001": 12.0, "SUID": 14573880, "id_original": "9", "selected": false, "Log_q_value_": -0.6652662819061211, "canonicalName": "GO:0009311", "CategoryID": 19.0, "Z_score": 3.732478586075848, "EvidenceCutoff": 0.0, "PARENT_GO": "19_GO:0008152 metabolic process", "FirstInGroupByLogP": 0.0, "GROUP_ID": 4.0, "name": "9", "BestEnrichmentInGroup": 6.600482592209584, "CLUSTER_LABEL": " ", "GeneID": "821313|824919|825025|827419|827498|829541|834978|837152|838138|842563|843070|844194", "GiniIndex": 0.0, "_InGO": 1.2409513960703207, "_COUNT_001_PCT": 100.0}, "position": {"x": -15.177461558518019, "y": 564.3853304561521}, "selected": false}, {"data": {"id": "14573879", "Enrichment": 2.8491291764933453, "BestLogPInGroup": -4.648149267496424, "_PATTERN_": "M1", "_GeneInGOAndHitList": 20.0, "Hits": "AT3G13560|ATBFRUCT1|UGP1|BAM1|NUDX14|CT-BMY|TPS5|AMY1|UGP2|SBE2.2|AT5G20950|SUS2|PGM|TPS7|BGLU40|BGLU11|APL2|BGLU46|AT1G62660|TPS1", "Description": "Starch and sucrose metabolism", "_GeneInHitList": 967.0, "Category": "KEGG Pathway", "LogP": -4.648149267496424, "_RANK_": 1.0, "FirstInGroupByEnrichment": 0.0, "_LogP_MyList": -4.648149267496424, "_TotalGeneInLibrary": 19148.0, "_GeneInGO": 139.0, "shared_name": "8", "Gene": "ko00500", "_MEMBER_MyList": 1.0, "STDV_InGO": 0.45766771383686855, "_COUNT_001": 20.0, "SUID": 14573879, "id_original": "8", "selected": false, "Log_q_value_": -1.7975644137139828, "canonicalName": "ko00500", "CategoryID": 24.0, "Z_score": 5.046028954823148, "EvidenceCutoff": 0.0, "PARENT_GO": "", "FirstInGroupByLogP": 0.0, "GROUP_ID": 4.0, "name": "8", "BestEnrichmentInGroup": 6.600482592209584, "CLUSTER_LABEL": " ", "GeneID": "820558|820591|821313|821975|826805|827419|827498|828603|831596|831769|832220|834978|835257|837152|839196|839435|839660|842479|842563|844194", "GiniIndex": 0.0, "_InGO": 2.0682523267838677, "_COUNT_001_PCT": 100.0}, "position": {"x": -84.50113099211177, "y": 675.7616121944334}, "selected": false}, {"data": {"id": "14573878", "Enrichment": 9.900723888314376, "BestLogPInGroup": -5.217285764982504, "_PATTERN_": "M1", "_GeneInGOAndHitList": 3.0, "Hits": "GLU1|GLT1|DIT2.1", "Description": "ammonia assimilation cycle", "_GeneInHitList": 967.0, "Category": "GO Biological Processes", "LogP": -2.640365022084753, "_RANK_": 1.0, "FirstInGroupByEnrichment": 0.0, "_LogP_MyList": -2.640365022084753, "_TotalGeneInLibrary": 19148.0, "_GeneInGO": 6.0, "shared_name": "7", "Gene": "GO:0019676", "_MEMBER_MyList": 1.0, "STDV_InGO": 0.17883784714845416, "_COUNT_001": 3.0, "SUID": 14573878, "id_original": "7", "selected": false, "Log_q_value_": -0.5898247694783972, "canonicalName": "GO:0019676", "CategoryID": 19.0, "Z_score": 5.028772866804277, "EvidenceCutoff": 0.0, "PARENT_GO": "19_GO:0019740 nitrogen utilization", "FirstInGroupByLogP": 0.0, "GROUP_ID": 3.0, "name": "7", "BestEnrichmentInGroup": 10.800789696342955, "CLUSTER_LABEL": " ", "GeneID": "830292|835427|836550", "GiniIndex": 0.0, "_InGO": 0.31023784901758017, "_COUNT_001_PCT": 100.0}, "position": {"x": -1.9638270675512217, "y": 883.4837801631834}, "selected": false}, {"data": {"id": "14573877", "Enrichment": 3.9081804822293584, "BestLogPInGroup": -5.301154049732098, "_PATTERN_": "M1", "_GeneInGOAndHitList": 15.0, "Hits": "FD3|ATPD|PETC|petB|psbB|psbE|petA|atpB|psaA|psaB|psbC|atpH|atpA|psbI|psbK", "Description": "Photosynthesis", "_GeneInHitList": 967.0, "Category": "KEGG Pathway", "LogP": -5.301154049732098, "_RANK_": 1.0, "FirstInGroupByEnrichment": 0.0, "_LogP_MyList": -5.301154049732098, "_TotalGeneInLibrary": 19148.0, "_GeneInGO": 76.0, "shared_name": "6", "Gene": "ko00195", "_MEMBER_MyList": 1.0, "STDV_InGO": 0.3973968246354191, "_COUNT_001": 15.0, "SUID": 14573877, "id_original": "6", "selected": false, "Log_q_value_": -2.1177432362871715, "canonicalName": "ko00195", "CategoryID": 24.0, "Z_score": 5.858477344778499, "EvidenceCutoff": 0.0, "PARENT_GO": "", "FirstInGroupByLogP": 0.0, "GROUP_ID": 2.0, "name": "6", "BestEnrichmentInGroup": 3.9081804822293584, "CLUSTER_LABEL": " ", "GeneID": "817297|826551|827996|844729|844733|844745|844748|844757|844768|844770|844773|844788|844790|844794|844795", "GiniIndex": 0.0, "_InGO": 1.5511892450879008, "_COUNT_001_PCT": 100.0}, "position": {"x": -104.2854174911352, "y": 883.5009615596678}, "selected": false}, {"data": {"id": "14573876", "Enrichment": 2.1161852585710115, "BestLogPInGroup": -6.0105682568091625, "_PATTERN_": "M1", "_GeneInGOAndHitList": 28.0, "Hits": "RPI2|NADP-ME1|FBA1|AT2G36580|GOX2|AT3G49160|AT3G52990|NAD-ME2|SHM3|PCK1|FBA2|FDH|EMB2024|PGLP1|ACS|ACAT2|AT5G55070|GAPA-2|GAPC2|CAT1|EMB3003|mMDH1|E1 ALPHA|cICDH|PPC4|AOAT2|rbcL|accD", "Description": "Carbon metabolism", "_GeneInHitList": 967.0, "Category": "KEGG Pathway", "LogP": -3.8112852583504897, "_RANK_": 1.0, "FirstInGroupByEnrichment": 0.0, "_LogP_MyList": -3.8112852583504897, "_TotalGeneInLibrary": 19148.0, "_GeneInGO": 262.0, "shared_name": "5", "Gene": "ko01200", "_MEMBER_MyList": 1.0, "STDV_InGO": 0.5392275844973737, "_COUNT_001": 28.0, "SUID": 14573876, "id_original": "5", "selected": false, "Log_q_value_": -1.258437357534654, "canonicalName": "ko01200", "CategoryID": 24.0, "Z_score": 4.195383422019311, "EvidenceCutoff": 0.0, "PARENT_GO": "", "FirstInGroupByLogP": 0.0, "GROUP_ID": 1.0, "name": "5", "BestEnrichmentInGroup": 3.9602895553257493, "CLUSTER_LABEL": " ", "GeneID": "814657|816509|816672|818231|820664|824077|824465|828222|829387|829943|830052|831330|832511|833635|833655|834876|835598|837848|837904|838652|840346|841757|842284|842905|843206|843395|844754|844755", "GiniIndex": 0.0, "_InGO": 2.8955532574974145, "_COUNT_001_PCT": 100.0}, "position": {"x": 135.7101650894312, "y": 137.36485316123031}, "selected": false}, {"data": {"id": "14573875", "Enrichment": 2.1161852585710115, "BestLogPInGroup": -6.0105682568091625, "_PATTERN_": "M1", "_GeneInGOAndHitList": 28.0, "Hits": "RPI2|NADP-ME1|FBA1|AT2G36580|GOX2|AT3G49160|AT3G52990|NAD-ME2|SHM3|PCK1|FBA2|FDH|EMB2024|PGLP1|ACS|ACAT2|AT5G55070|GAPA-2|GAPC2|CAT1|EMB3003|mMDH1|E1 ALPHA|cICDH|PPC4|AOAT2|rbcL|accD", "Description": "Carbon metabolism", "_GeneInHitList": 967.0, "Category": "KEGG Pathway", "LogP": -3.8112852583504897, "_RANK_": 1.0, "FirstInGroupByEnrichment": 0.0, "_LogP_MyList": -3.8112852583504897, "_TotalGeneInLibrary": 19148.0, "_GeneInGO": 262.0, "shared_name": "4", "Gene": "ath01200", "_MEMBER_MyList": 1.0, "STDV_InGO": 0.5392275844973737, "_COUNT_001": 28.0, "SUID": 14573875, "id_original": "4", "selected": false, "Log_q_value_": -1.258437357534654, "canonicalName": "ath01200", "CategoryID": 24.0, "Z_score": 4.195383422019311, "EvidenceCutoff": 0.0, "PARENT_GO": "", "FirstInGroupByLogP": 0.0, "GROUP_ID": 1.0, "name": "4", "BestEnrichmentInGroup": 3.9602895553257493, "CLUSTER_LABEL": " ", "GeneID": "814657|816509|816672|818231|820664|824077|824465|828222|829387|829943|830052|831330|832511|833635|833655|834876|835598|837848|837904|838652|840346|841757|842284|842905|843206|843395|844754|844755", "GiniIndex": 0.0, "_InGO": 2.8955532574974145, "_COUNT_001_PCT": 100.0}, "position": {"x": 157.23147398835698, "y": 111.66072108115219}, "selected": false}, {"data": {"id": "14573874", "Enrichment": 3.0463765810198074, "BestLogPInGroup": -6.0105682568091625, "_PATTERN_": "M1", "_GeneInGOAndHitList": 18.0, "Hits": "FBA1|AT2G36580|ALDH2B4|AT3G49160|AT3G52990|AT3G61610|PCK1|FBA2|PDC3|ACS|PGM|GAPC2|ALDH2B7|EMB3003|ALDH3H1|ALDH7B4|E1 ALPHA|ADH1", "Description": "Glycolysis / Gluconeogenesis", "_GeneInHitList": 967.0, "Category": "KEGG Pathway", "LogP": -4.641834437306009, "_RANK_": 1.0, "FirstInGroupByEnrichment": 0.0, "_LogP_MyList": -4.641834437306009, "_TotalGeneInLibrary": 19148.0, "_GeneInGO": 117.0, "shared_name": "3", "Gene": "ko00010", "_MEMBER_MyList": 1.0, "STDV_InGO": 0.43463995557982277, "_COUNT_001": 18.0, "SUID": 14573874, "id_original": "3", "selected": false, "Log_q_value_": -1.7975644137139828, "canonicalName": "ko00010", "CategoryID": 24.0, "Z_score": 5.120382511209345, "EvidenceCutoff": 0.0, "PARENT_GO": "", "FirstInGroupByLogP": 0.0, "GROUP_ID": 1.0, "name": "3", "BestEnrichmentInGroup": 3.9602895553257493, "CLUSTER_LABEL": " ", "GeneID": "816672|818231|823955|824077|824465|825334|829943|830052|831414|833655|835257|837904|838991|840346|841020|841849|842284|844047", "GiniIndex": 0.0, "_InGO": 1.861427094105481, "_COUNT_001_PCT": 100.0}, "position": {"x": 14.641759938064013, "y": 165.13195826376938}, "selected": false}, {"data": {"id": "14573873", "Enrichment": 3.0463765810198074, "BestLogPInGroup": -6.0105682568091625, "_PATTERN_": "M1", "_GeneInGOAndHitList": 18.0, "Hits": "FBA1|AT2G36580|ALDH2B4|AT3G49160|AT3G52990|AT3G61610|PCK1|FBA2|PDC3|ACS|PGM|GAPC2|ALDH2B7|EMB3003|ALDH3H1|ALDH7B4|E1 ALPHA|ADH1", "Description": "Glycolysis / Gluconeogenesis", "_GeneInHitList": 967.0, "Category": "KEGG Pathway", "LogP": -4.641834437306009, "_RANK_": 1.0, "FirstInGroupByEnrichment": 0.0, "_LogP_MyList": -4.641834437306009, "_TotalGeneInLibrary": 19148.0, "_GeneInGO": 117.0, "shared_name": "2", "Gene": "ath00010", "_MEMBER_MyList": 1.0, "STDV_InGO": 0.43463995557982277, "_COUNT_001": 18.0, "SUID": 14573873, "id_original": "2", "selected": false, "Log_q_value_": -1.7975644137139828, "canonicalName": "ath00010", "CategoryID": 24.0, "Z_score": 5.120382511209345, "EvidenceCutoff": 0.0, "PARENT_GO": "", "FirstInGroupByLogP": 0.0, "GROUP_ID": 1.0, "name": "2", "BestEnrichmentInGroup": 3.9602895553257493, "CLUSTER_LABEL": " ", "GeneID": "816672|818231|823955|824077|824465|825334|829943|830052|831414|833655|835257|837904|838991|840346|841020|841849|842284|844047", "GiniIndex": 0.0, "_InGO": 1.861427094105481, "_COUNT_001_PCT": 100.0}, "position": {"x": 53.0128994644312, "y": 170.15130640830063}, "selected": false}, {"data": {"id": "14573872", "Enrichment": 3.9602895553257493, "BestLogPInGroup": -6.0105682568091625, "_PATTERN_": "M1", "_GeneInGOAndHitList": 17.0, "Hits": "NADP-ME1|AT2G36580|ALDH2B4|AT3G49160|AT3G52990|NAD-ME2|PCK1|ACS|ACAT2|ALDH2B7|EMB3003|ALDH3H1|mMDH1|ALDH7B4|E1 ALPHA|PPC4|accD", "Description": "Pyruvate metabolism", "_GeneInHitList": 967.0, "Category": "KEGG Pathway", "LogP": -6.0105682568091625, "_RANK_": 1.0, "FirstInGroupByEnrichment": 0.0, "_LogP_MyList": -6.0105682568091625, "_TotalGeneInLibrary": 19148.0, "_GeneInGO": 85.0, "shared_name": "1", "Gene": "ko00620", "_MEMBER_MyList": 1.0, "STDV_InGO": 0.4226166004486335, "_COUNT_001": 17.0, "SUID": 14573872, "id_original": "1", "selected": false, "Log_q_value_": -2.513085719441792, "canonicalName": "ko00620", "CategoryID": 24.0, "Z_score": 6.308160781853141, "EvidenceCutoff": 0.0, "PARENT_GO": "", "FirstInGroupByLogP": 0.0, "GROUP_ID": 1.0, "name": "1", "BestEnrichmentInGroup": 3.9602895553257493, "CLUSTER_LABEL": " ", "GeneID": "816509|818231|823955|824077|824465|828222|829943|833655|834876|838991|840346|841020|841757|841849|842284|843206|844755", "GiniIndex": 0.0, "_InGO": 1.7580144777662874, "_COUNT_001_PCT": 100.0}, "position": {"x": 108.90044218904058, "y": 259.53419520224594}, "selected": false}], "edges": [{"data": {"id": "14574015", "source": "14573952", "target": "14573883", "SCORE": 0.7935512763106075, "shared_interaction": "Direct", "source_original": "81", "Name_B": "GO:0010224", "Name_A": "GO:0009411", "target_original": "12", "Gene_B": "GO:0010224", "interaction": "Direct", "SUID": 14574015, "TYPE": "Direct", "Gene_A": "GO:0009411", "BEND_MAP_ID": 14574015, "selected": false}, "selected": false}, {"data": {"id": "14574115", "source": "14573951", "target": "14573917", "SCORE": 0.9400753932149699, "shared_interaction": "Direct", "source_original": "80", "Name_B": "GO:2000243", "Name_A": "GO:0009911", "target_original": "46", "Gene_B": "GO:2000243", "interaction": "Direct", "SUID": 14574115, "TYPE": "Direct", "Gene_A": "GO:0009911", "BEND_MAP_ID": 14574115, "selected": false}, "selected": false}, {"data": {"id": "14574041", "source": "14573947", "target": "14573901", "SCORE": 0.45124986473462236, "shared_interaction": "Direct", "source_original": "76", "Name_B": "GO:0098655", "Name_A": "GO:0030003", "target_original": "30", "Gene_B": "GO:0098655", "interaction": "Direct", "SUID": 14574041, "TYPE": "Direct", "Gene_A": "GO:0030003", "BEND_MAP_ID": 14574041, "selected": false}, "selected": false}, {"data": {"id": "14574040", "source": "14573947", "target": "14573900", "SCORE": 0.4390837433225339, "shared_interaction": "Direct", "source_original": "76", "Name_B": "GO:0098660", "Name_A": "GO:0030003", "target_original": "29", "Gene_B": "GO:0098660", "interaction": "Direct", "SUID": 14574040, "TYPE": "Direct", "Gene_A": "GO:0030003", "BEND_MAP_ID": 14574040, "selected": false}, "selected": false}, {"data": {"id": "14574039", "source": "14573947", "target": "14573899", "SCORE": 0.9045746222316496, "shared_interaction": "Direct", "source_original": "76", "Name_B": "GO:0055080", "Name_A": "GO:0030003", "target_original": "28", "Gene_B": "GO:0055080", "interaction": "Direct", "SUID": 14574039, "TYPE": "Direct", "Gene_A": "GO:0030003", "BEND_MAP_ID": 14574039, "selected": false}, "selected": false}, {"data": {"id": "14574037", "source": "14573947", "target": "14573897", "SCORE": 0.974475388959702, "shared_interaction": "Direct", "source_original": "76", "Name_B": "GO:0055082", "Name_A": "GO:0030003", "target_original": "26", "Gene_B": "GO:0055082", "interaction": "Direct", "SUID": 14574037, "TYPE": "Direct", "Gene_A": "GO:0030003", "BEND_MAP_ID": 14574037, "selected": false}, "selected": false}, {"data": {"id": "14574035", "source": "14573947", "target": "14573895", "SCORE": 0.656738644826197, "shared_interaction": "Direct", "source_original": "76", "Name_B": "GO:0072503", "Name_A": "GO:0030003", "target_original": "24", "Gene_B": "GO:0072503", "interaction": "Direct", "SUID": 14574035, "TYPE": "Direct", "Gene_A": "GO:0030003", "BEND_MAP_ID": 14574035, "selected": false}, "selected": false}, {"data": {"id": "14574034", "source": "14573947", "target": "14573894", "SCORE": 0.3894039735124188, "shared_interaction": "Direct", "source_original": "76", "Name_B": "GO:0055071", "Name_A": "GO:0030003", "target_original": "23", "Gene_B": "GO:0055071", "interaction": "Direct", "SUID": 14574034, "TYPE": "Direct", "Gene_A": "GO:0030003", "BEND_MAP_ID": 14574034, "selected": false}, "selected": false}, {"data": {"id": "14574122", "source": "14573946", "target": "14573920", "SCORE": 0.4044160826851759, "shared_interaction": "Direct", "source_original": "75", "Name_B": "ko01230", "Name_A": "GO:0006520", "target_original": "49", "Gene_B": "ko01230", "interaction": "Direct", "SUID": 14574122, "TYPE": "Direct", "Gene_A": "GO:0006520", "BEND_MAP_ID": 14574122, "selected": false}, "selected": false}, {"data": {"id": "14574121", "source": "14573946", "target": "14573919", "SCORE": 0.4044160826851759, "shared_interaction": "Direct", "source_original": "75", "Name_B": "ath01230", "Name_A": "GO:0006520", "target_original": "48", "Gene_B": "ath01230", "interaction": "Direct", "SUID": 14574121, "TYPE": "Direct", "Gene_A": "GO:0006520", "BEND_MAP_ID": 14574121, "selected": false}, "selected": false}, {"data": {"id": "14574120", "source": "14573946", "target": "14573918", "SCORE": 0.7866728366500785, "shared_interaction": "Direct", "source_original": "75", "Name_B": "GO:1901605", "Name_A": "GO:0006520", "target_original": "47", "Gene_B": "GO:1901605", "interaction": "Direct", "SUID": 14574120, "TYPE": "Direct", "Gene_A": "GO:0006520", "BEND_MAP_ID": 14574120, "selected": false}, "selected": false}, {"data": {"id": "14574024", "source": "14573944", "target": "14573892", "SCORE": 0.7003769660748491, "shared_interaction": "Direct", "source_original": "73", "Name_B": "ko00330", "Name_A": "ath00410", "target_original": "21", "Gene_B": "ko00330", "interaction": "Direct", "SUID": 14574024, "TYPE": "Direct", "Gene_A": "ath00410", "BEND_MAP_ID": 14574024, "selected": false}, "selected": false}, {"data": {"id": "14574022", "source": "14573944", "target": "14573890", "SCORE": 0.49131034483082114, "shared_interaction": "Direct", "source_original": "73", "Name_B": "ko00071", "Name_A": "ath00410", "target_original": "19", "Gene_B": "ko00071", "interaction": "Direct", "SUID": 14574022, "TYPE": "Direct", "Gene_A": "ath00410", "BEND_MAP_ID": 14574022, "selected": false}, "selected": false}, {"data": {"id": "14574021", "source": "14573944", "target": "14573889", "SCORE": 0.49131034483082114, "shared_interaction": "Direct", "source_original": "73", "Name_B": "ko00053", "Name_A": "ath00410", "target_original": "18", "Gene_B": "ko00053", "interaction": "Direct", "SUID": 14574021, "TYPE": "Direct", "Gene_A": "ath00410", "BEND_MAP_ID": 14574021, "selected": false}, "selected": false}, {"data": {"id": "14574018", "source": "14573944", "target": "14573886", "SCORE": 0.49131034483082114, "shared_interaction": "Direct", "source_original": "73", "Name_B": "ko00310", "Name_A": "ath00410", "target_original": "15", "Gene_B": "ko00310", "interaction": "Direct", "SUID": 14574018, "TYPE": "Direct", "Gene_A": "ath00410", "BEND_MAP_ID": 14574018, "selected": false}, "selected": false}, {"data": {"id": "14574016", "source": "14573944", "target": "14573884", "SCORE": 1.0, "shared_interaction": "Direct", "source_original": "73", "Name_B": "ko00410", "Name_A": "ath00410", "target_original": "13", "Gene_B": "ko00410", "interaction": "Direct", "SUID": 14574016, "TYPE": "Direct", "Gene_A": "ath00410", "BEND_MAP_ID": 14574016, "selected": false}, "selected": false}, {"data": {"id": "14573985", "source": "14573943", "target": "14573879", "SCORE": 1.0, "shared_interaction": "Direct", "source_original": "72", "Name_B": "ko00500", "Name_A": "ath00500", "target_original": "8", "Gene_B": "ko00500", "interaction": "Direct", "SUID": 14573985, "TYPE": "Direct", "Gene_A": "ath00500", "BEND_MAP_ID": 14573985, "selected": false}, "selected": false}, {"data": {"id": "14574200", "source": "14573942", "target": "14573942", "SCORE": 1.0, "shared_interaction": "Direct", "source_original": "71", "Name_B": "WP2279", "Name_A": "WP2279", "target_original": "71", "Gene_B": "WP2279", "interaction": "Direct", "SUID": 14574200, "TYPE": "Direct", "Gene_A": "WP2279", "BEND_MAP_ID": 14574200, "selected": false}, "selected": false}, {"data": {"id": "14574101", "source": "14573941", "target": "14573915", "SCORE": 1.0, "shared_interaction": "Direct", "source_original": "70", "Name_B": "ko03010", "Name_A": "ath03010", "target_original": "44", "Gene_B": "ko03010", "interaction": "Direct", "SUID": 14574101, "TYPE": "Direct", "Gene_A": "ath03010", "BEND_MAP_ID": 14574101, "selected": false}, "selected": false}, {"data": {"id": "14573968", "source": "14573940", "target": "14573892", "SCORE": 0.30356349418218337, "shared_interaction": "Direct", "source_original": "69", "Name_B": "ko00330", "Name_A": "ath00620", "target_original": "21", "Gene_B": "ko00330", "interaction": "Direct", "SUID": 14573968, "TYPE": "Direct", "Gene_A": "ath00620", "BEND_MAP_ID": 14573968, "selected": false}, "selected": false}, {"data": {"id": "14573966", "source": "14573940", "target": "14573890", "SCORE": 0.40384260114792975, "shared_interaction": "Direct", "source_original": "69", "Name_B": "ko00071", "Name_A": "ath00620", "target_original": "19", "Gene_B": "ko00071", "interaction": "Direct", "SUID": 14573966, "TYPE": "Direct", "Gene_A": "ath00620", "BEND_MAP_ID": 14573966, "selected": false}, "selected": false}, {"data": {"id": "14573965", "source": "14573940", "target": "14573889", "SCORE": 0.31867725845477685, "shared_interaction": "Direct", "source_original": "69", "Name_B": "ko00053", "Name_A": "ath00620", "target_original": "18", "Gene_B": "ko00053", "interaction": "Direct", "SUID": 14573965, "TYPE": "Direct", "Gene_A": "ath00620", "BEND_MAP_ID": 14573965, "selected": false}, "selected": false}, {"data": {"id": "14573962", "source": "14573940", "target": "14573886", "SCORE": 0.40384260114792975, "shared_interaction": "Direct", "source_original": "69", "Name_B": "ko00310", "Name_A": "ath00620", "target_original": "15", "Gene_B": "ko00310", "interaction": "Direct", "SUID": 14573962, "TYPE": "Direct", "Gene_A": "ath00620", "BEND_MAP_ID": 14573962, "selected": false}, "selected": false}, {"data": {"id": "14573960", "source": "14573940", "target": "14573907", "SCORE": 0.32420337937127924, "shared_interaction": "Direct", "source_original": "69", "Name_B": "ko00710", "Name_A": "ath00620", "target_original": "36", "Gene_B": "ko00710", "interaction": "Direct", "SUID": 14573960, "TYPE": "Direct", "Gene_A": "ath00620", "BEND_MAP_ID": 14573960, "selected": false}, "selected": false}, {"data": {"id": "14573959", "source": "14573940", "target": "14573934", "SCORE": 0.32420337937127924, "shared_interaction": "Direct", "source_original": "69", "Name_B": "ath00710", "Name_A": "ath00620", "target_original": "63", "Gene_B": "ath00710", "interaction": "Direct", "SUID": 14573959, "TYPE": "Direct", "Gene_A": "ath00620", "BEND_MAP_ID": 14573959, "selected": false}, "selected": false}, {"data": {"id": "14573958", "source": "14573940", "target": "14573876", "SCORE": 0.5574698125610267, "shared_interaction": "Direct", "source_original": "69", "Name_B": "ko01200", "Name_A": "ath00620", "target_original": "5", "Gene_B": "ko01200", "interaction": "Direct", "SUID": 14573958, "TYPE": "Direct", "Gene_A": "ath00620", "BEND_MAP_ID": 14573958, "selected": false}, "selected": false}, {"data": {"id": "14573957", "source": "14573940", "target": "14573875", "SCORE": 0.5574698125610267, "shared_interaction": "Direct", "source_original": "69", "Name_B": "ath01200", "Name_A": "ath00620", "target_original": "4", "Gene_B": "ath01200", "interaction": "Direct", "SUID": 14573957, "TYPE": "Direct", "Gene_A": "ath00620", "BEND_MAP_ID": 14573957, "selected": false}, "selected": false}, {"data": {"id": "14573956", "source": "14573940", "target": "14573874", "SCORE": 0.6139277201583326, "shared_interaction": "Direct", "source_original": "69", "Name_B": "ko00010", "Name_A": "ath00620", "target_original": "3", "Gene_B": "ko00010", "interaction": "Direct", "SUID": 14573956, "TYPE": "Direct", "Gene_A": "ath00620", "BEND_MAP_ID": 14573956, "selected": false}, "selected": false}, {"data": {"id": "14573954", "source": "14573940", "target": "14573872", "SCORE": 1.0, "shared_interaction": "Direct", "source_original": "69", "Name_B": "ko00620", "Name_A": "ath00620", "target_original": "1", "Gene_B": "ko00620", "interaction": "Direct", "SUID": 14573954, "TYPE": "Direct", "Gene_A": "ath00620", "BEND_MAP_ID": 14573954, "selected": false}, "selected": false}, {"data": {"id": "14574085", "source": "14573939", "target": "14573912", "SCORE": 1.0, "shared_interaction": "Direct", "source_original": "68", "Name_B": "ko04141", "Name_A": "ath04141", "target_original": "41", "Gene_B": "ko04141", "interaction": "Direct", "SUID": 14574085, "TYPE": "Direct", "Gene_A": "ath04141", "BEND_MAP_ID": 14574085, "selected": false}, "selected": false}, {"data": {"id": "14573983", "source": "14573938", "target": "14573877", "SCORE": 1.0, "shared_interaction": "Direct", "source_original": "67", "Name_B": "ko00195", "Name_A": "ath00195", "target_original": "6", "Gene_B": "ko00195", "interaction": "Direct", "SUID": 14573983, "TYPE": "Direct", "Gene_A": "ath00195", "BEND_MAP_ID": 14573983, "selected": false}, "selected": false}, {"data": {"id": "14574132", "source": "14573937", "target": "14573925", "SCORE": 0.5741732865342356, "shared_interaction": "Direct", "source_original": "66", "Name_B": "ko00940", "Name_A": "M00039", "target_original": "54", "Gene_B": "ko00940", "interaction": "Direct", "SUID": 14574132, "TYPE": "Direct", "Gene_A": "M00039", "BEND_MAP_ID": 14574132, "selected": false}, "selected": false}, {"data": {"id": "14574131", "source": "14573937", "target": "14573924", "SCORE": 0.5741732865342356, "shared_interaction": "Direct", "source_original": "66", "Name_B": "ath00940", "Name_A": "M00039", "target_original": "53", "Gene_B": "ath00940", "interaction": "Direct", "SUID": 14574131, "TYPE": "Direct", "Gene_A": "M00039", "BEND_MAP_ID": 14574131, "selected": false}, "selected": false}, {"data": {"id": "14574128", "source": "14573937", "target": "14573921", "SCORE": 1.0, "shared_interaction": "Direct", "source_original": "66", "Name_B": "ath_M00039", "Name_A": "M00039", "target_original": "50", "Gene_B": "ath_M00039", "interaction": "Direct", "SUID": 14574128, "TYPE": "Direct", "Gene_A": "M00039", "BEND_MAP_ID": 14574128, "selected": false}, "selected": false}, {"data": {"id": "14574163", "source": "14573936", "target": "14573930", "SCORE": 1.0, "shared_interaction": "Direct", "source_original": "65", "Name_B": "ath_M00034", "Name_A": "M00034", "target_original": "59", "Gene_B": "ath_M00034", "interaction": "Direct", "SUID": 14574163, "TYPE": "Direct", "Gene_A": "M00034", "BEND_MAP_ID": 14574163, "selected": false}, "selected": false}, {"data": {"id": "14574141", "source": "14573935", "target": "14573929", "SCORE": 0.7735756385081584, "shared_interaction": "Direct", "source_original": "64", "Name_B": "ath_M00532", "Name_A": "ath00630", "target_original": "58", "Gene_B": "ath_M00532", "interaction": "Direct", "SUID": 14574141, "TYPE": "Direct", "Gene_A": "ath00630", "BEND_MAP_ID": 14574141, "selected": false}, "selected": false}, {"data": {"id": "14574139", "source": "14573935", "target": "14573927", "SCORE": 1.0, "shared_interaction": "Direct", "source_original": "64", "Name_B": "ko00630", "Name_A": "ath00630", "target_original": "56", "Gene_B": "ko00630", "interaction": "Direct", "SUID": 14574139, "TYPE": "Direct", "Gene_A": "ath00630", "BEND_MAP_ID": 14574139, "selected": false}, "selected": false}, {"data": {"id": "14574061", "source": "14573935", "target": "14573876", "SCORE": 0.44243506306661873, "shared_interaction": "Direct", "source_original": "64", "Name_B": "ko01200", "Name_A": "ath00630", "target_original": "5", "Gene_B": "ko01200", "interaction": "Direct", "SUID": 14574061, "TYPE": "Direct", "Gene_A": "ath00630", "BEND_MAP_ID": 14574061, "selected": false}, "selected": false}, {"data": {"id": "14574050", "source": "14573935", "target": "14573875", "SCORE": 0.44243506306661873, "shared_interaction": "Direct", "source_original": "64", "Name_B": "ath01200", "Name_A": "ath00630", "target_original": "4", "Gene_B": "ath01200", "interaction": "Direct", "SUID": 14574050, "TYPE": "Direct", "Gene_A": "ath00630", "BEND_MAP_ID": 14574050, "selected": false}, "selected": false}, {"data": {"id": "14574072", "source": "14573934", "target": "14573909", "SCORE": 0.6607799852852145, "shared_interaction": "Direct", "source_original": "63", "Name_B": "ath_M00165", "Name_A": "ath00710", "target_original": "38", "Gene_B": "ath_M00165", "interaction": "Direct", "SUID": 14574072, "TYPE": "Direct", "Gene_A": "ath00710", "BEND_MAP_ID": 14574072, "selected": false}, "selected": false}, {"data": {"id": "14574070", "source": "14573934", "target": "14573907", "SCORE": 1.0, "shared_interaction": "Direct", "source_original": "63", "Name_B": "ko00710", "Name_A": "ath00710", "target_original": "36", "Gene_B": "ko00710", "interaction": "Direct", "SUID": 14574070, "TYPE": "Direct", "Gene_A": "ath00710", "BEND_MAP_ID": 14574070, "selected": false}, "selected": false}, {"data": {"id": "14574059", "source": "14573934", "target": "14573876", "SCORE": 0.5848716794247603, "shared_interaction": "Direct", "source_original": "63", "Name_B": "ko01200", "Name_A": "ath00710", "target_original": "5", "Gene_B": "ko01200", "interaction": "Direct", "SUID": 14574059, "TYPE": "Direct", "Gene_A": "ath00710", "BEND_MAP_ID": 14574059, "selected": false}, "selected": false}, {"data": {"id": "14574048", "source": "14573934", "target": "14573875", "SCORE": 0.5848716794247603, "shared_interaction": "Direct", "source_original": "63", "Name_B": "ath01200", "Name_A": "ath00710", "target_original": "4", "Gene_B": "ath01200", "interaction": "Direct", "SUID": 14574048, "TYPE": "Direct", "Gene_A": "ath00710", "BEND_MAP_ID": 14574048, "selected": false}, "selected": false}, {"data": {"id": "14573973", "source": "14573934", "target": "14573872", "SCORE": 0.32420337937127924, "shared_interaction": "Direct", "source_original": "63", "Name_B": "ko00620", "Name_A": "ath00710", "target_original": "1", "Gene_B": "ko00620", "interaction": "Direct", "SUID": 14573973, "TYPE": "Direct", "Gene_A": "ath00710", "BEND_MAP_ID": 14573973, "selected": false}, "selected": false}, {"data": {"id": "14574179", "source": "14573933", "target": "14573932", "SCORE": 0.7978956598003764, "shared_interaction": "Direct", "source_original": "62", "Name_B": "GO:0048508", "Name_A": "GO:0010072", "target_original": "61", "Gene_B": "GO:0048508", "interaction": "Direct", "SUID": 14574179, "TYPE": "Direct", "Gene_A": "GO:0010072", "BEND_MAP_ID": 14574179, "selected": false}, "selected": false}, {"data": {"id": "14574173", "source": "14573933", "target": "14573948", "SCORE": 0.8878072523740985, "shared_interaction": "Direct", "source_original": "62", "Name_B": "GO:0090421", "Name_A": "GO:0010072", "target_original": "77", "Gene_B": "GO:0090421", "interaction": "Direct", "SUID": 14574173, "TYPE": "Direct", "Gene_A": "GO:0010072", "BEND_MAP_ID": 14574173, "selected": false}, "selected": false}, {"data": {"id": "14574172", "source": "14573932", "target": "14573948", "SCORE": 0.908002394732437, "shared_interaction": "Direct", "source_original": "61", "Name_B": "GO:0090421", "Name_A": "GO:0048508", "target_original": "77", "Gene_B": "GO:0090421", "interaction": "Direct", "SUID": 14574172, "TYPE": "Direct", "Gene_A": "GO:0048508", "BEND_MAP_ID": 14574172, "selected": false}, "selected": false}, {"data": {"id": "14574164", "source": "14573931", "target": "14573945", "SCORE": 1.0, "shared_interaction": "Direct", "source_original": "60", "Name_B": "GO:0052545", "Name_A": "GO:0033037", "target_original": "74", "Gene_B": "GO:0052545", "interaction": "Direct", "SUID": 14574164, "TYPE": "Direct", "Gene_A": "GO:0033037", "BEND_MAP_ID": 14574164, "selected": false}, "selected": false}, {"data": {"id": "14574143", "source": "14573929", "target": "14573927", "SCORE": 0.7735756385081584, "shared_interaction": "Direct", "source_original": "58", "Name_B": "ko00630", "Name_A": "ath_M00532", "target_original": "56", "Gene_B": "ko00630", "interaction": "Direct", "SUID": 14574143, "TYPE": "Direct", "Gene_A": "ath_M00532", "BEND_MAP_ID": 14574143, "selected": false}, "selected": false}, {"data": {"id": "14574064", "source": "14573929", "target": "14573876", "SCORE": 0.3264943149355932, "shared_interaction": "Direct", "source_original": "58", "Name_B": "ko01200", "Name_A": "ath_M00532", "target_original": "5", "Gene_B": "ko01200", "interaction": "Direct", "SUID": 14574064, "TYPE": "Direct", "Gene_A": "ath_M00532", "BEND_MAP_ID": 14574064, "selected": false}, "selected": false}, {"data": {"id": "14574180", "source": "14573928", "target": "14573929", "SCORE": 1.0, "shared_interaction": "Direct", "source_original": "57", "Name_B": "ath_M00532", "Name_A": "M00532", "target_original": "58", "Gene_B": "ath_M00532", "interaction": "Direct", "SUID": 14574180, "TYPE": "Direct", "Gene_A": "M00532", "BEND_MAP_ID": 14574180, "selected": false}, "selected": false}, {"data": {"id": "14574142", "source": "14573928", "target": "14573927", "SCORE": 0.7735756385081584, "shared_interaction": "Direct", "source_original": "57", "Name_B": "ko00630", "Name_A": "M00532", "target_original": "56", "Gene_B": "ko00630", "interaction": "Direct", "SUID": 14574142, "TYPE": "Direct", "Gene_A": "M00532", "BEND_MAP_ID": 14574142, "selected": false}, "selected": false}, {"data": {"id": "14574140", "source": "14573928", "target": "14573935", "SCORE": 0.7735756385081584, "shared_interaction": "Direct", "source_original": "57", "Name_B": "ath00630", "Name_A": "M00532", "target_original": "64", "Gene_B": "ath00630", "interaction": "Direct", "SUID": 14574140, "TYPE": "Direct", "Gene_A": "M00532", "BEND_MAP_ID": 14574140, "selected": false}, "selected": false}, {"data": {"id": "14574063", "source": "14573928", "target": "14573876", "SCORE": 0.3264943149355932, "shared_interaction": "Direct", "source_original": "57", "Name_B": "ko01200", "Name_A": "M00532", "target_original": "5", "Gene_B": "ko01200", "interaction": "Direct", "SUID": 14574063, "TYPE": "Direct", "Gene_A": "M00532", "BEND_MAP_ID": 14574063, "selected": false}, "selected": false}, {"data": {"id": "14574052", "source": "14573928", "target": "14573875", "SCORE": 0.3264943149355932, "shared_interaction": "Direct", "source_original": "57", "Name_B": "ath01200", "Name_A": "M00532", "target_original": "4", "Gene_B": "ath01200", "interaction": "Direct", "SUID": 14574052, "TYPE": "Direct", "Gene_A": "M00532", "BEND_MAP_ID": 14574052, "selected": false}, "selected": false}, {"data": {"id": "14574062", "source": "14573927", "target": "14573876", "SCORE": 0.44243506306661873, "shared_interaction": "Direct", "source_original": "56", "Name_B": "ko01200", "Name_A": "ko00630", "target_original": "5", "Gene_B": "ko01200", "interaction": "Direct", "SUID": 14574062, "TYPE": "Direct", "Gene_A": "ko00630", "BEND_MAP_ID": 14574062, "selected": false}, "selected": false}, {"data": {"id": "14574176", "source": "14573926", "target": "14573925", "SCORE": 0.5493646138825893, "shared_interaction": "Direct", "source_original": "55", "Name_B": "ko00940", "Name_A": "GO:0009809", "target_original": "54", "Gene_B": "ko00940", "interaction": "Direct", "SUID": 14574176, "TYPE": "Direct", "Gene_A": "GO:0009809", "BEND_MAP_ID": 14574176, "selected": false}, "selected": false}, {"data": {"id": "14574175", "source": "14573926", "target": "14573924", "SCORE": 0.5493646138825893, "shared_interaction": "Direct", "source_original": "55", "Name_B": "ath00940", "Name_A": "GO:0009809", "target_original": "53", "Gene_B": "ath00940", "interaction": "Direct", "SUID": 14574175, "TYPE": "Direct", "Gene_A": "GO:0009809", "BEND_MAP_ID": 14574175, "selected": false}, "selected": false}, {"data": {"id": "14574138", "source": "14573926", "target": "14573921", "SCORE": 0.6611788916677378, "shared_interaction": "Direct", "source_original": "55", "Name_B": "ath_M00039", "Name_A": "GO:0009809", "target_original": "50", "Gene_B": "ath_M00039", "interaction": "Direct", "SUID": 14574138, "TYPE": "Direct", "Gene_A": "GO:0009809", "BEND_MAP_ID": 14574138, "selected": false}, "selected": false}, {"data": {"id": "14574133", "source": "14573926", "target": "14573937", "SCORE": 0.6611788916677378, "shared_interaction": "Direct", "source_original": "55", "Name_B": "M00039", "Name_A": "GO:0009809", "target_original": "66", "Gene_B": "M00039", "interaction": "Direct", "SUID": 14574133, "TYPE": "Direct", "Gene_A": "GO:0009809", "BEND_MAP_ID": 14574133, "selected": false}, "selected": false}, {"data": {"id": "14574174", "source": "14573924", "target": "14573925", "SCORE": 1.0, "shared_interaction": "Direct", "source_original": "53", "Name_B": "ko00940", "Name_A": "ath00940", "target_original": "54", "Gene_B": "ko00940", "interaction": "Direct", "SUID": 14574174, "TYPE": "Direct", "Gene_A": "ath00940", "BEND_MAP_ID": 14574174, "selected": false}, "selected": false}, {"data": {"id": "14574136", "source": "14573924", "target": "14573921", "SCORE": 0.5741732865342356, "shared_interaction": "Direct", "source_original": "53", "Name_B": "ath_M00039", "Name_A": "ath00940", "target_original": "50", "Gene_B": "ath_M00039", "interaction": "Direct", "SUID": 14574136, "TYPE": "Direct", "Gene_A": "ath00940", "BEND_MAP_ID": 14574136, "selected": false}, "selected": false}, {"data": {"id": "14574171", "source": "14573923", "target": "14573926", "SCORE": 0.8867043499637778, "shared_interaction": "Direct", "source_original": "52", "Name_B": "GO:0009809", "Name_A": "GO:0009808", "target_original": "55", "Gene_B": "GO:0009809", "interaction": "Direct", "SUID": 14574171, "TYPE": "Direct", "Gene_A": "GO:0009808", "BEND_MAP_ID": 14574171, "selected": false}, "selected": false}, {"data": {"id": "14574170", "source": "14573923", "target": "14573925", "SCORE": 0.5811514000181143, "shared_interaction": "Direct", "source_original": "52", "Name_B": "ko00940", "Name_A": "GO:0009808", "target_original": "54", "Gene_B": "ko00940", "interaction": "Direct", "SUID": 14574170, "TYPE": "Direct", "Gene_A": "GO:0009808", "BEND_MAP_ID": 14574170, "selected": false}, "selected": false}, {"data": {"id": "14574169", "source": "14573923", "target": "14573924", "SCORE": 0.5811514000181143, "shared_interaction": "Direct", "source_original": "52", "Name_B": "ath00940", "Name_A": "GO:0009808", "target_original": "53", "Gene_B": "ath00940", "interaction": "Direct", "SUID": 14574169, "TYPE": "Direct", "Gene_A": "GO:0009808", "BEND_MAP_ID": 14574169, "selected": false}, "selected": false}, {"data": {"id": "14574135", "source": "14573923", "target": "14573921", "SCORE": 0.5807457450980034, "shared_interaction": "Direct", "source_original": "52", "Name_B": "ath_M00039", "Name_A": "GO:0009808", "target_original": "50", "Gene_B": "ath_M00039", "interaction": "Direct", "SUID": 14574135, "TYPE": "Direct", "Gene_A": "GO:0009808", "BEND_MAP_ID": 14574135, "selected": false}, "selected": false}, {"data": {"id": "14574130", "source": "14573923", "target": "14573937", "SCORE": 0.5807457450980034, "shared_interaction": "Direct", "source_original": "52", "Name_B": "M00039", "Name_A": "GO:0009808", "target_original": "66", "Gene_B": "M00039", "interaction": "Direct", "SUID": 14574130, "TYPE": "Direct", "Gene_A": "GO:0009808", "BEND_MAP_ID": 14574130, "selected": false}, "selected": false}, {"data": {"id": "14574158", "source": "14573922", "target": "14573926", "SCORE": 0.6587712805343943, "shared_interaction": "Direct", "source_original": "51", "Name_B": "GO:0009809", "Name_A": "GO:0009698", "target_original": "55", "Gene_B": "GO:0009809", "interaction": "Direct", "SUID": 14574158, "TYPE": "Direct", "Gene_A": "GO:0009698", "BEND_MAP_ID": 14574158, "selected": false}, "selected": false}, {"data": {"id": "14574157", "source": "14573922", "target": "14573925", "SCORE": 0.6543049969333928, "shared_interaction": "Direct", "source_original": "51", "Name_B": "ko00940", "Name_A": "GO:0009698", "target_original": "54", "Gene_B": "ko00940", "interaction": "Direct", "SUID": 14574157, "TYPE": "Direct", "Gene_A": "GO:0009698", "BEND_MAP_ID": 14574157, "selected": false}, "selected": false}, {"data": {"id": "14574156", "source": "14573922", "target": "14573924", "SCORE": 0.6543049969333928, "shared_interaction": "Direct", "source_original": "51", "Name_B": "ath00940", "Name_A": "GO:0009698", "target_original": "53", "Gene_B": "ath00940", "interaction": "Direct", "SUID": 14574156, "TYPE": "Direct", "Gene_A": "GO:0009698", "BEND_MAP_ID": 14574156, "selected": false}, "selected": false}, {"data": {"id": "14574155", "source": "14573922", "target": "14573923", "SCORE": 0.762900737185919, "shared_interaction": "Direct", "source_original": "51", "Name_B": "GO:0009808", "Name_A": "GO:0009698", "target_original": "52", "Gene_B": "GO:0009808", "interaction": "Direct", "SUID": 14574155, "TYPE": "Direct", "Gene_A": "GO:0009698", "BEND_MAP_ID": 14574155, "selected": false}, "selected": false}, {"data": {"id": "14574134", "source": "14573922", "target": "14573921", "SCORE": 0.6002505058308537, "shared_interaction": "Direct", "source_original": "51", "Name_B": "ath_M00039", "Name_A": "GO:0009698", "target_original": "50", "Gene_B": "ath_M00039", "interaction": "Direct", "SUID": 14574134, "TYPE": "Direct", "Gene_A": "GO:0009698", "BEND_MAP_ID": 14574134, "selected": false}, "selected": false}, {"data": {"id": "14574129", "source": "14573922", "target": "14573937", "SCORE": 0.6002505058308537, "shared_interaction": "Direct", "source_original": "51", "Name_B": "M00039", "Name_A": "GO:0009698", "target_original": "66", "Gene_B": "M00039", "interaction": "Direct", "SUID": 14574129, "TYPE": "Direct", "Gene_A": "GO:0009698", "BEND_MAP_ID": 14574129, "selected": false}, "selected": false}, {"data": {"id": "14574137", "source": "14573921", "target": "14573925", "SCORE": 0.5741732865342356, "shared_interaction": "Direct", "source_original": "50", "Name_B": "ko00940", "Name_A": "ath_M00039", "target_original": "54", "Gene_B": "ko00940", "interaction": "Direct", "SUID": 14574137, "TYPE": "Direct", "Gene_A": "ath_M00039", "BEND_MAP_ID": 14574137, "selected": false}, "selected": false}, {"data": {"id": "14574196", "source": "14573919", "target": "14573920", "SCORE": 1.0, "shared_interaction": "Direct", "source_original": "48", "Name_B": "ko01230", "Name_A": "ath01230", "target_original": "49", "Gene_B": "ko01230", "interaction": "Direct", "SUID": 14574196, "TYPE": "Direct", "Gene_A": "ath01230", "BEND_MAP_ID": 14574196, "selected": false}, "selected": false}, {"data": {"id": "14574065", "source": "14573919", "target": "14573876", "SCORE": 0.35692750753857044, "shared_interaction": "Direct", "source_original": "48", "Name_B": "ko01200", "Name_A": "ath01230", "target_original": "5", "Gene_B": "ko01200", "interaction": "Direct", "SUID": 14574065, "TYPE": "Direct", "Gene_A": "ath01230", "BEND_MAP_ID": 14574065, "selected": false}, "selected": false}, {"data": {"id": "14574012", "source": "14573919", "target": "14573874", "SCORE": 0.3112930891402504, "shared_interaction": "Direct", "source_original": "48", "Name_B": "ko00010", "Name_A": "ath01230", "target_original": "3", "Gene_B": "ko00010", "interaction": "Direct", "SUID": 14574012, "TYPE": "Direct", "Gene_A": "ath01230", "BEND_MAP_ID": 14574012, "selected": false}, "selected": false}, {"data": {"id": "14574154", "source": "14573918", "target": "14573920", "SCORE": 0.4843651218219018, "shared_interaction": "Direct", "source_original": "47", "Name_B": "ko01230", "Name_A": "GO:1901605", "target_original": "49", "Gene_B": "ko01230", "interaction": "Direct", "SUID": 14574154, "TYPE": "Direct", "Gene_A": "GO:1901605", "BEND_MAP_ID": 14574154, "selected": false}, "selected": false}, {"data": {"id": "14574153", "source": "14573918", "target": "14573919", "SCORE": 0.4843651218219018, "shared_interaction": "Direct", "source_original": "47", "Name_B": "ath01230", "Name_A": "GO:1901605", "target_original": "48", "Gene_B": "ath01230", "interaction": "Direct", "SUID": 14574153, "TYPE": "Direct", "Gene_A": "GO:1901605", "BEND_MAP_ID": 14574153, "selected": false}, "selected": false}, {"data": {"id": "14574103", "source": "14573916", "target": "14573915", "SCORE": 0.4686012128514257, "shared_interaction": "Direct", "source_original": "45", "Name_B": "ko03010", "Name_A": "GO:0002181", "target_original": "44", "Gene_B": "ko03010", "interaction": "Direct", "SUID": 14574103, "TYPE": "Direct", "Gene_A": "GO:0002181", "BEND_MAP_ID": 14574103, "selected": false}, "selected": false}, {"data": {"id": "14574102", "source": "14573916", "target": "14573941", "SCORE": 0.4686012128514257, "shared_interaction": "Direct", "source_original": "45", "Name_B": "ath03010", "Name_A": "GO:0002181", "target_original": "70", "Gene_B": "ath03010", "interaction": "Direct", "SUID": 14574102, "TYPE": "Direct", "Gene_A": "GO:0002181", "BEND_MAP_ID": 14574102, "selected": false}, "selected": false}, {"data": {"id": "14574161", "source": "14573913", "target": "14573914", "SCORE": 0.4630032919739051, "shared_interaction": "Direct", "source_original": "42", "Name_B": "GO:0009408", "Name_A": "GO:0006457", "target_original": "43", "Gene_B": "GO:0009408", "interaction": "Direct", "SUID": 14574161, "TYPE": "Direct", "Gene_A": "GO:0006457", "BEND_MAP_ID": 14574161, "selected": false}, "selected": false}, {"data": {"id": "14574087", "source": "14573913", "target": "14573912", "SCORE": 0.4390837433225339, "shared_interaction": "Direct", "source_original": "42", "Name_B": "ko04141", "Name_A": "GO:0006457", "target_original": "41", "Gene_B": "ko04141", "interaction": "Direct", "SUID": 14574087, "TYPE": "Direct", "Gene_A": "GO:0006457", "BEND_MAP_ID": 14574087, "selected": false}, "selected": false}, {"data": {"id": "14574086", "source": "14573913", "target": "14573939", "SCORE": 0.4390837433225339, "shared_interaction": "Direct", "source_original": "42", "Name_B": "ath04141", "Name_A": "GO:0006457", "target_original": "68", "Gene_B": "ath04141", "interaction": "Direct", "SUID": 14574086, "TYPE": "Direct", "Gene_A": "GO:0006457", "BEND_MAP_ID": 14574086, "selected": false}, "selected": false}, {"data": {"id": "14574076", "source": "14573911", "target": "14573950", "SCORE": 0.779847182426383, "shared_interaction": "Direct", "source_original": "40", "Name_B": "GO:0055086", "Name_A": "GO:0009117", "target_original": "79", "Gene_B": "GO:0055086", "interaction": "Direct", "SUID": 14574076, "TYPE": "Direct", "Gene_A": "GO:0009117", "BEND_MAP_ID": 14574076, "selected": false}, "selected": false}, {"data": {"id": "14574067", "source": "14573911", "target": "14573876", "SCORE": 0.3154389596378331, "shared_interaction": "Direct", "source_original": "40", "Name_B": "ko01200", "Name_A": "GO:0009117", "target_original": "5", "Gene_B": "ko01200", "interaction": "Direct", "SUID": 14574067, "TYPE": "Direct", "Gene_A": "GO:0009117", "BEND_MAP_ID": 14574067, "selected": false}, "selected": false}, {"data": {"id": "14574056", "source": "14573911", "target": "14573875", "SCORE": 0.3154389596378331, "shared_interaction": "Direct", "source_original": "40", "Name_B": "ath01200", "Name_A": "GO:0009117", "target_original": "4", "Gene_B": "ath01200", "interaction": "Direct", "SUID": 14574056, "TYPE": "Direct", "Gene_A": "GO:0009117", "BEND_MAP_ID": 14574056, "selected": false}, "selected": false}, {"data": {"id": "14574014", "source": "14573911", "target": "14573874", "SCORE": 0.36230841587060225, "shared_interaction": "Direct", "source_original": "40", "Name_B": "ko00010", "Name_A": "GO:0009117", "target_original": "3", "Gene_B": "ko00010", "interaction": "Direct", "SUID": 14574014, "TYPE": "Direct", "Gene_A": "GO:0009117", "BEND_MAP_ID": 14574014, "selected": false}, "selected": false}, {"data": {"id": "14574002", "source": "14573911", "target": "14573873", "SCORE": 0.36230841587060225, "shared_interaction": "Direct", "source_original": "40", "Name_B": "ath00010", "Name_A": "GO:0009117", "target_original": "2", "Gene_B": "ath00010", "interaction": "Direct", "SUID": 14574002, "TYPE": "Direct", "Gene_A": "GO:0009117", "BEND_MAP_ID": 14574002, "selected": false}, "selected": false}, {"data": {"id": "14574165", "source": "14573910", "target": "14573911", "SCORE": 0.9560491943942238, "shared_interaction": "Direct", "source_original": "39", "Name_B": "GO:0009117", "Name_A": "GO:0006753", "target_original": "40", "Gene_B": "GO:0009117", "interaction": "Direct", "SUID": 14574165, "TYPE": "Direct", "Gene_A": "GO:0006753", "BEND_MAP_ID": 14574165, "selected": false}, "selected": false}, {"data": {"id": "14574075", "source": "14573910", "target": "14573950", "SCORE": 0.8220764183716017, "shared_interaction": "Direct", "source_original": "39", "Name_B": "GO:0055086", "Name_A": "GO:0006753", "target_original": "79", "Gene_B": "GO:0055086", "interaction": "Direct", "SUID": 14574075, "TYPE": "Direct", "Gene_A": "GO:0006753", "BEND_MAP_ID": 14574075, "selected": false}, "selected": false}, {"data": {"id": "14574007", "source": "14573910", "target": "14573874", "SCORE": 0.34222903345295824, "shared_interaction": "Direct", "source_original": "39", "Name_B": "ko00010", "Name_A": "GO:0006753", "target_original": "3", "Gene_B": "ko00010", "interaction": "Direct", "SUID": 14574007, "TYPE": "Direct", "Gene_A": "GO:0006753", "BEND_MAP_ID": 14574007, "selected": false}, "selected": false}, {"data": {"id": "14573995", "source": "14573910", "target": "14573873", "SCORE": 0.34222903345295824, "shared_interaction": "Direct", "source_original": "39", "Name_B": "ath00010", "Name_A": "GO:0006753", "target_original": "2", "Gene_B": "ath00010", "interaction": "Direct", "SUID": 14573995, "TYPE": "Direct", "Gene_A": "GO:0006753", "BEND_MAP_ID": 14573995, "selected": false}, "selected": false}, {"data": {"id": "14574074", "source": "14573909", "target": "14573907", "SCORE": 0.6607799852852145, "shared_interaction": "Direct", "source_original": "38", "Name_B": "ko00710", "Name_A": "ath_M00165", "target_original": "36", "Gene_B": "ko00710", "interaction": "Direct", "SUID": 14574074, "TYPE": "Direct", "Gene_A": "ath_M00165", "BEND_MAP_ID": 14574074, "selected": false}, "selected": false}, {"data": {"id": "14574069", "source": "14573909", "target": "14573876", "SCORE": 0.3387664623830021, "shared_interaction": "Direct", "source_original": "38", "Name_B": "ko01200", "Name_A": "ath_M00165", "target_original": "5", "Gene_B": "ko01200", "interaction": "Direct", "SUID": 14574069, "TYPE": "Direct", "Gene_A": "ath_M00165", "BEND_MAP_ID": 14574069, "selected": false}, "selected": false}, {"data": {"id": "14574199", "source": "14573908", "target": "14573909", "SCORE": 1.0, "shared_interaction": "Direct", "source_original": "37", "Name_B": "ath_M00165", "Name_A": "M00165", "target_original": "38", "Gene_B": "ath_M00165", "interaction": "Direct", "SUID": 14574199, "TYPE": "Direct", "Gene_A": "M00165", "BEND_MAP_ID": 14574199, "selected": false}, "selected": false}, {"data": {"id": "14574073", "source": "14573908", "target": "14573907", "SCORE": 0.6607799852852145, "shared_interaction": "Direct", "source_original": "37", "Name_B": "ko00710", "Name_A": "M00165", "target_original": "36", "Gene_B": "ko00710", "interaction": "Direct", "SUID": 14574073, "TYPE": "Direct", "Gene_A": "M00165", "BEND_MAP_ID": 14574073, "selected": false}, "selected": false}, {"data": {"id": "14574071", "source": "14573908", "target": "14573934", "SCORE": 0.6607799852852145, "shared_interaction": "Direct", "source_original": "37", "Name_B": "ath00710", "Name_A": "M00165", "target_original": "63", "Gene_B": "ath00710", "interaction": "Direct", "SUID": 14574071, "TYPE": "Direct", "Gene_A": "M00165", "BEND_MAP_ID": 14574071, "selected": false}, "selected": false}, {"data": {"id": "14574068", "source": "14573908", "target": "14573876", "SCORE": 0.3387664623830021, "shared_interaction": "Direct", "source_original": "37", "Name_B": "ko01200", "Name_A": "M00165", "target_original": "5", "Gene_B": "ko01200", "interaction": "Direct", "SUID": 14574068, "TYPE": "Direct", "Gene_A": "M00165", "BEND_MAP_ID": 14574068, "selected": false}, "selected": false}, {"data": {"id": "14574057", "source": "14573908", "target": "14573875", "SCORE": 0.3387664623830021, "shared_interaction": "Direct", "source_original": "37", "Name_B": "ath01200", "Name_A": "M00165", "target_original": "4", "Gene_B": "ath01200", "interaction": "Direct", "SUID": 14574057, "TYPE": "Direct", "Gene_A": "M00165", "BEND_MAP_ID": 14574057, "selected": false}, "selected": false}, {"data": {"id": "14574060", "source": "14573907", "target": "14573876", "SCORE": 0.5848716794247603, "shared_interaction": "Direct", "source_original": "36", "Name_B": "ko01200", "Name_A": "ko00710", "target_original": "5", "Gene_B": "ko01200", "interaction": "Direct", "SUID": 14574060, "TYPE": "Direct", "Gene_A": "ko00710", "BEND_MAP_ID": 14574060, "selected": false}, "selected": false}, {"data": {"id": "14574198", "source": "14573906", "target": "14573905", "SCORE": 0.9843351795847879, "shared_interaction": "Direct", "source_original": "35", "Name_B": "GO:0009415", "Name_A": "GO:0001101", "target_original": "34", "Gene_B": "GO:0009415", "interaction": "Direct", "SUID": 14574198, "TYPE": "Direct", "Gene_A": "GO:0001101", "BEND_MAP_ID": 14574198, "selected": false}, "selected": false}, {"data": {"id": "14574178", "source": "14573906", "target": "14573904", "SCORE": 0.9843351795847879, "shared_interaction": "Direct", "source_original": "35", "Name_B": "GO:0009414", "Name_A": "GO:0001101", "target_original": "33", "Gene_B": "GO:0009414", "interaction": "Direct", "SUID": 14574178, "TYPE": "Direct", "Gene_A": "GO:0001101", "BEND_MAP_ID": 14574178, "selected": false}, "selected": false}, {"data": {"id": "14574168", "source": "14573906", "target": "14573903", "SCORE": 0.3761447679001969, "shared_interaction": "Direct", "source_original": "35", "Name_B": "GO:0009651", "Name_A": "GO:0001101", "target_original": "32", "Gene_B": "GO:0009651", "interaction": "Direct", "SUID": 14574168, "TYPE": "Direct", "Gene_A": "GO:0001101", "BEND_MAP_ID": 14574168, "selected": false}, "selected": false}, {"data": {"id": "14574119", "source": "14573906", "target": "14573902", "SCORE": 0.4122624014843268, "shared_interaction": "Direct", "source_original": "35", "Name_B": "GO:0006970", "Name_A": "GO:0001101", "target_original": "31", "Gene_B": "GO:0006970", "interaction": "Direct", "SUID": 14574119, "TYPE": "Direct", "Gene_A": "GO:0001101", "BEND_MAP_ID": 14574119, "selected": false}, "selected": false}, {"data": {"id": "14574046", "source": "14573906", "target": "14573953", "SCORE": 0.6607633437994418, "shared_interaction": "Direct", "source_original": "35", "Name_B": "GO:0010035", "Name_A": "GO:0001101", "target_original": "82", "Gene_B": "GO:0010035", "interaction": "Direct", "SUID": 14574046, "TYPE": "Direct", "Gene_A": "GO:0001101", "BEND_MAP_ID": 14574046, "selected": false}, "selected": false}, {"data": {"id": "14574167", "source": "14573905", "target": "14573903", "SCORE": 0.3832579473793855, "shared_interaction": "Direct", "source_original": "34", "Name_B": "GO:0009651", "Name_A": "GO:0009415", "target_original": "32", "Gene_B": "GO:0009651", "interaction": "Direct", "SUID": 14574167, "TYPE": "Direct", "Gene_A": "GO:0009415", "BEND_MAP_ID": 14574167, "selected": false}, "selected": false}, {"data": {"id": "14574045", "source": "14573905", "target": "14573953", "SCORE": 0.6693542403486075, "shared_interaction": "Direct", "source_original": "34", "Name_B": "GO:0010035", "Name_A": "GO:0009415", "target_original": "82", "Gene_B": "GO:0010035", "interaction": "Direct", "SUID": 14574045, "TYPE": "Direct", "Gene_A": "GO:0009415", "BEND_MAP_ID": 14574045, "selected": false}, "selected": false}, {"data": {"id": "14574177", "source": "14573904", "target": "14573905", "SCORE": 1.0, "shared_interaction": "Direct", "source_original": "33", "Name_B": "GO:0009415", "Name_A": "GO:0009414", "target_original": "34", "Gene_B": "GO:0009415", "interaction": "Direct", "SUID": 14574177, "TYPE": "Direct", "Gene_A": "GO:0009414", "BEND_MAP_ID": 14574177, "selected": false}, "selected": false}, {"data": {"id": "14574166", "source": "14573904", "target": "14573903", "SCORE": 0.3832579473793855, "shared_interaction": "Direct", "source_original": "33", "Name_B": "GO:0009651", "Name_A": "GO:0009414", "target_original": "32", "Gene_B": "GO:0009651", "interaction": "Direct", "SUID": 14574166, "TYPE": "Direct", "Gene_A": "GO:0009414", "BEND_MAP_ID": 14574166, "selected": false}, "selected": false}, {"data": {"id": "14574044", "source": "14573904", "target": "14573953", "SCORE": 0.6693542403486075, "shared_interaction": "Direct", "source_original": "33", "Name_B": "GO:0010035", "Name_A": "GO:0009414", "target_original": "82", "Gene_B": "GO:0010035", "interaction": "Direct", "SUID": 14574044, "TYPE": "Direct", "Gene_A": "GO:0009414", "BEND_MAP_ID": 14574044, "selected": false}, "selected": false}, {"data": {"id": "14574043", "source": "14573903", "target": "14573953", "SCORE": 0.3591640553219506, "shared_interaction": "Direct", "source_original": "32", "Name_B": "GO:0010035", "Name_A": "GO:0009651", "target_original": "82", "Gene_B": "GO:0010035", "interaction": "Direct", "SUID": 14574043, "TYPE": "Direct", "Gene_A": "GO:0009651", "BEND_MAP_ID": 14574043, "selected": false}, "selected": false}, {"data": {"id": "14574118", "source": "14573902", "target": "14573905", "SCORE": 0.4194464782552868, "shared_interaction": "Direct", "source_original": "31", "Name_B": "GO:0009415", "Name_A": "GO:0006970", "target_original": "34", "Gene_B": "GO:0009415", "interaction": "Direct", "SUID": 14574118, "TYPE": "Direct", "Gene_A": "GO:0006970", "BEND_MAP_ID": 14574118, "selected": false}, "selected": false}, {"data": {"id": "14574117", "source": "14573902", "target": "14573904", "SCORE": 0.4194464782552868, "shared_interaction": "Direct", "source_original": "31", "Name_B": "GO:0009414", "Name_A": "GO:0006970", "target_original": "33", "Gene_B": "GO:0009414", "interaction": "Direct", "SUID": 14574117, "TYPE": "Direct", "Gene_A": "GO:0006970", "BEND_MAP_ID": 14574117, "selected": false}, "selected": false}, {"data": {"id": "14574116", "source": "14573902", "target": "14573903", "SCORE": 0.911216881723501, "shared_interaction": "Direct", "source_original": "31", "Name_B": "GO:0009651", "Name_A": "GO:0006970", "target_original": "32", "Gene_B": "GO:0009651", "interaction": "Direct", "SUID": 14574116, "TYPE": "Direct", "Gene_A": "GO:0006970", "BEND_MAP_ID": 14574116, "selected": false}, "selected": false}, {"data": {"id": "14574042", "source": "14573902", "target": "14573953", "SCORE": 0.38242386353551105, "shared_interaction": "Direct", "source_original": "31", "Name_B": "GO:0010035", "Name_A": "GO:0006970", "target_original": "82", "Gene_B": "GO:0010035", "interaction": "Direct", "SUID": 14574042, "TYPE": "Direct", "Gene_A": "GO:0006970", "BEND_MAP_ID": 14574042, "selected": false}, "selected": false}, {"data": {"id": "14574162", "source": "14573901", "target": "14573900", "SCORE": 0.9299143566615938, "shared_interaction": "Direct", "source_original": "30", "Name_B": "GO:0098660", "Name_A": "GO:0098655", "target_original": "29", "Gene_B": "GO:0098660", "interaction": "Direct", "SUID": 14574162, "TYPE": "Direct", "Gene_A": "GO:0098655", "BEND_MAP_ID": 14574162, "selected": false}, "selected": false}, {"data": {"id": "14574160", "source": "14573899", "target": "14573901", "SCORE": 0.4509181141451765, "shared_interaction": "Direct", "source_original": "28", "Name_B": "GO:0098655", "Name_A": "GO:0055080", "target_original": "30", "Gene_B": "GO:0098655", "interaction": "Direct", "SUID": 14574160, "TYPE": "Direct", "Gene_A": "GO:0055080", "BEND_MAP_ID": 14574160, "selected": false}, "selected": false}, {"data": {"id": "14574159", "source": "14573899", "target": "14573900", "SCORE": 0.4395273063281541, "shared_interaction": "Direct", "source_original": "28", "Name_B": "GO:0098660", "Name_A": "GO:0055080", "target_original": "29", "Gene_B": "GO:0098660", "interaction": "Direct", "SUID": 14574159, "TYPE": "Direct", "Gene_A": "GO:0055080", "BEND_MAP_ID": 14574159, "selected": false}, "selected": false}, {"data": {"id": "14574147", "source": "14573899", "target": "14573897", "SCORE": 0.8832142676194651, "shared_interaction": "Direct", "source_original": "28", "Name_B": "GO:0055082", "Name_A": "GO:0055080", "target_original": "26", "Gene_B": "GO:0055082", "interaction": "Direct", "SUID": 14574147, "TYPE": "Direct", "Gene_A": "GO:0055080", "BEND_MAP_ID": 14574147, "selected": false}, "selected": false}, {"data": {"id": "14574112", "source": "14573899", "target": "14573895", "SCORE": 0.5752270633157552, "shared_interaction": "Direct", "source_original": "28", "Name_B": "GO:0072503", "Name_A": "GO:0055080", "target_original": "24", "Gene_B": "GO:0072503", "interaction": "Direct", "SUID": 14574112, "TYPE": "Direct", "Gene_A": "GO:0055080", "BEND_MAP_ID": 14574112, "selected": false}, "selected": false}, {"data": {"id": "14574152", "source": "14573898", "target": "14573901", "SCORE": 0.4359841669684055, "shared_interaction": "Direct", "source_original": "27", "Name_B": "GO:0098655", "Name_A": "GO:0006874", "target_original": "30", "Gene_B": "GO:0098655", "interaction": "Direct", "SUID": 14574152, "TYPE": "Direct", "Gene_A": "GO:0006874", "BEND_MAP_ID": 14574152, "selected": false}, "selected": false}, {"data": {"id": "14574151", "source": "14573898", "target": "14573900", "SCORE": 0.42125819500813827, "shared_interaction": "Direct", "source_original": "27", "Name_B": "GO:0098660", "Name_A": "GO:0006874", "target_original": "29", "Gene_B": "GO:0098660", "interaction": "Direct", "SUID": 14574151, "TYPE": "Direct", "Gene_A": "GO:0006874", "BEND_MAP_ID": 14574151, "selected": false}, "selected": false}, {"data": {"id": "14574150", "source": "14573898", "target": "14573899", "SCORE": 0.5321696772898701, "shared_interaction": "Direct", "source_original": "27", "Name_B": "GO:0055080", "Name_A": "GO:0006874", "target_original": "28", "Gene_B": "GO:0055080", "interaction": "Direct", "SUID": 14574150, "TYPE": "Direct", "Gene_A": "GO:0006874", "BEND_MAP_ID": 14574150, "selected": false}, "selected": false}, {"data": {"id": "14574146", "source": "14573898", "target": "14573897", "SCORE": 0.5887600356838354, "shared_interaction": "Direct", "source_original": "27", "Name_B": "GO:0055082", "Name_A": "GO:0006874", "target_original": "26", "Gene_B": "GO:0055082", "interaction": "Direct", "SUID": 14574146, "TYPE": "Direct", "Gene_A": "GO:0006874", "BEND_MAP_ID": 14574146, "selected": false}, "selected": false}, {"data": {"id": "14574124", "source": "14573898", "target": "14573896", "SCORE": 0.7128237073963904, "shared_interaction": "Direct", "source_original": "27", "Name_B": "GO:0006875", "Name_A": "GO:0006874", "target_original": "25", "Gene_B": "GO:0006875", "interaction": "Direct", "SUID": 14574124, "TYPE": "Direct", "Gene_A": "GO:0006874", "BEND_MAP_ID": 14574124, "selected": false}, "selected": false}, {"data": {"id": "14574111", "source": "14573898", "target": "14573895", "SCORE": 0.9462641333491639, "shared_interaction": "Direct", "source_original": "27", "Name_B": "GO:0072503", "Name_A": "GO:0006874", "target_original": "24", "Gene_B": "GO:0072503", "interaction": "Direct", "SUID": 14574111, "TYPE": "Direct", "Gene_A": "GO:0006874", "BEND_MAP_ID": 14574111, "selected": false}, "selected": false}, {"data": {"id": "14574107", "source": "14573898", "target": "14573894", "SCORE": 0.420490257703759, "shared_interaction": "Direct", "source_original": "27", "Name_B": "GO:0055071", "Name_A": "GO:0006874", "target_original": "23", "Gene_B": "GO:0055071", "interaction": "Direct", "SUID": 14574107, "TYPE": "Direct", "Gene_A": "GO:0006874", "BEND_MAP_ID": 14574107, "selected": false}, "selected": false}, {"data": {"id": "14574038", "source": "14573898", "target": "14573947", "SCORE": 0.6101929433482948, "shared_interaction": "Direct", "source_original": "27", "Name_B": "GO:0030003", "Name_A": "GO:0006874", "target_original": "76", "Gene_B": "GO:0030003", "interaction": "Direct", "SUID": 14574038, "TYPE": "Direct", "Gene_A": "GO:0006874", "BEND_MAP_ID": 14574038, "selected": false}, "selected": false}, {"data": {"id": "14574149", "source": "14573897", "target": "14573901", "SCORE": 0.4389650246058448, "shared_interaction": "Direct", "source_original": "26", "Name_B": "GO:0098655", "Name_A": "GO:0055082", "target_original": "30", "Gene_B": "GO:0098655", "interaction": "Direct", "SUID": 14574149, "TYPE": "Direct", "Gene_A": "GO:0055082", "BEND_MAP_ID": 14574149, "selected": false}, "selected": false}, {"data": {"id": "14574148", "source": "14573897", "target": "14573900", "SCORE": 0.42726990371810775, "shared_interaction": "Direct", "source_original": "26", "Name_B": "GO:0098660", "Name_A": "GO:0055082", "target_original": "29", "Gene_B": "GO:0098660", "interaction": "Direct", "SUID": 14574148, "TYPE": "Direct", "Gene_A": "GO:0055082", "BEND_MAP_ID": 14574148, "selected": false}, "selected": false}, {"data": {"id": "14574110", "source": "14573897", "target": "14573895", "SCORE": 0.6344171292637051, "shared_interaction": "Direct", "source_original": "26", "Name_B": "GO:0072503", "Name_A": "GO:0055082", "target_original": "24", "Gene_B": "GO:0072503", "interaction": "Direct", "SUID": 14574110, "TYPE": "Direct", "Gene_A": "GO:0055082", "BEND_MAP_ID": 14574110, "selected": false}, "selected": false}, {"data": {"id": "14574127", "source": "14573896", "target": "14573901", "SCORE": 0.3968121803275731, "shared_interaction": "Direct", "source_original": "25", "Name_B": "GO:0098655", "Name_A": "GO:0006875", "target_original": "30", "Gene_B": "GO:0098655", "interaction": "Direct", "SUID": 14574127, "TYPE": "Direct", "Gene_A": "GO:0006875", "BEND_MAP_ID": 14574127, "selected": false}, "selected": false}, {"data": {"id": "14574126", "source": "14573896", "target": "14573900", "SCORE": 0.3850838021242449, "shared_interaction": "Direct", "source_original": "25", "Name_B": "GO:0098660", "Name_A": "GO:0006875", "target_original": "29", "Gene_B": "GO:0098660", "interaction": "Direct", "SUID": 14574126, "TYPE": "Direct", "Gene_A": "GO:0006875", "BEND_MAP_ID": 14574126, "selected": false}, "selected": false}, {"data": {"id": "14574125", "source": "14573896", "target": "14573899", "SCORE": 0.7913082842920788, "shared_interaction": "Direct", "source_original": "25", "Name_B": "GO:0055080", "Name_A": "GO:0006875", "target_original": "28", "Gene_B": "GO:0055080", "interaction": "Direct", "SUID": 14574125, "TYPE": "Direct", "Gene_A": "GO:0006875", "BEND_MAP_ID": 14574125, "selected": false}, "selected": false}, {"data": {"id": "14574123", "source": "14573896", "target": "14573897", "SCORE": 0.8593225511142194, "shared_interaction": "Direct", "source_original": "25", "Name_B": "GO:0055082", "Name_A": "GO:0006875", "target_original": "26", "Gene_B": "GO:0055082", "interaction": "Direct", "SUID": 14574123, "TYPE": "Direct", "Gene_A": "GO:0006875", "BEND_MAP_ID": 14574123, "selected": false}, "selected": false}, {"data": {"id": "14574109", "source": "14573896", "target": "14573895", "SCORE": 0.762900737185919, "shared_interaction": "Direct", "source_original": "25", "Name_B": "GO:0072503", "Name_A": "GO:0006875", "target_original": "24", "Gene_B": "GO:0072503", "interaction": "Direct", "SUID": 14574109, "TYPE": "Direct", "Gene_A": "GO:0006875", "BEND_MAP_ID": 14574109, "selected": false}, "selected": false}, {"data": {"id": "14574105", "source": "14573896", "target": "14573894", "SCORE": 0.46738787942700927, "shared_interaction": "Direct", "source_original": "25", "Name_B": "GO:0055071", "Name_A": "GO:0006875", "target_original": "23", "Gene_B": "GO:0055071", "interaction": "Direct", "SUID": 14574105, "TYPE": "Direct", "Gene_A": "GO:0006875", "BEND_MAP_ID": 14574105, "selected": false}, "selected": false}, {"data": {"id": "14574036", "source": "14573896", "target": "14573947", "SCORE": 0.8844321885187596, "shared_interaction": "Direct", "source_original": "25", "Name_B": "GO:0030003", "Name_A": "GO:0006875", "target_original": "76", "Gene_B": "GO:0030003", "interaction": "Direct", "SUID": 14574036, "TYPE": "Direct", "Gene_A": "GO:0006875", "BEND_MAP_ID": 14574036, "selected": false}, "selected": false}, {"data": {"id": "14574114", "source": "14573895", "target": "14573901", "SCORE": 0.4202068194540753, "shared_interaction": "Direct", "source_original": "24", "Name_B": "GO:0098655", "Name_A": "GO:0072503", "target_original": "30", "Gene_B": "GO:0098655", "interaction": "Direct", "SUID": 14574114, "TYPE": "Direct", "Gene_A": "GO:0072503", "BEND_MAP_ID": 14574114, "selected": false}, "selected": false}, {"data": {"id": "14574113", "source": "14573895", "target": "14573900", "SCORE": 0.4062902460535052, "shared_interaction": "Direct", "source_original": "24", "Name_B": "GO:0098660", "Name_A": "GO:0072503", "target_original": "29", "Gene_B": "GO:0098660", "interaction": "Direct", "SUID": 14574113, "TYPE": "Direct", "Gene_A": "GO:0072503", "BEND_MAP_ID": 14574113, "selected": false}, "selected": false}, {"data": {"id": "14574108", "source": "14573894", "target": "14573899", "SCORE": 0.33285094066804466, "shared_interaction": "Direct", "source_original": "23", "Name_B": "GO:0055080", "Name_A": "GO:0055071", "target_original": "28", "Gene_B": "GO:0055080", "interaction": "Direct", "SUID": 14574108, "TYPE": "Direct", "Gene_A": "GO:0055071", "BEND_MAP_ID": 14574108, "selected": false}, "selected": false}, {"data": {"id": "14574106", "source": "14573894", "target": "14573897", "SCORE": 0.37364130435027815, "shared_interaction": "Direct", "source_original": "23", "Name_B": "GO:0055082", "Name_A": "GO:0055071", "target_original": "26", "Gene_B": "GO:0055082", "interaction": "Direct", "SUID": 14574106, "TYPE": "Direct", "Gene_A": "GO:0055071", "BEND_MAP_ID": 14574106, "selected": false}, "selected": false}, {"data": {"id": "14574104", "source": "14573894", "target": "14573895", "SCORE": 0.39119589142011196, "shared_interaction": "Direct", "source_original": "23", "Name_B": "GO:0072503", "Name_A": "GO:0055071", "target_original": "24", "Gene_B": "GO:0072503", "interaction": "Direct", "SUID": 14574104, "TYPE": "Direct", "Gene_A": "GO:0055071", "BEND_MAP_ID": 14574104, "selected": false}, "selected": false}, {"data": {"id": "14574084", "source": "14573893", "target": "14573901", "SCORE": 0.4389650246058448, "shared_interaction": "Direct", "source_original": "22", "Name_B": "GO:0098655", "Name_A": "GO:0006873", "target_original": "30", "Gene_B": "GO:0098655", "interaction": "Direct", "SUID": 14574084, "TYPE": "Direct", "Gene_A": "GO:0006873", "BEND_MAP_ID": 14574084, "selected": false}, "selected": false}, {"data": {"id": "14574083", "source": "14573893", "target": "14573900", "SCORE": 0.42726990371810775, "shared_interaction": "Direct", "source_original": "22", "Name_B": "GO:0098660", "Name_A": "GO:0006873", "target_original": "29", "Gene_B": "GO:0098660", "interaction": "Direct", "SUID": 14574083, "TYPE": "Direct", "Gene_A": "GO:0006873", "BEND_MAP_ID": 14574083, "selected": false}, "selected": false}, {"data": {"id": "14574082", "source": "14573893", "target": "14573899", "SCORE": 0.8832142676194651, "shared_interaction": "Direct", "source_original": "22", "Name_B": "GO:0055080", "Name_A": "GO:0006873", "target_original": "28", "Gene_B": "GO:0055080", "interaction": "Direct", "SUID": 14574082, "TYPE": "Direct", "Gene_A": "GO:0006873", "BEND_MAP_ID": 14574082, "selected": false}, "selected": false}, {"data": {"id": "14574081", "source": "14573893", "target": "14573898", "SCORE": 0.5887600356838354, "shared_interaction": "Direct", "source_original": "22", "Name_B": "GO:0006874", "Name_A": "GO:0006873", "target_original": "27", "Gene_B": "GO:0006874", "interaction": "Direct", "SUID": 14574081, "TYPE": "Direct", "Gene_A": "GO:0006873", "BEND_MAP_ID": 14574081, "selected": false}, "selected": false}, {"data": {"id": "14574080", "source": "14573893", "target": "14573897", "SCORE": 1.0, "shared_interaction": "Direct", "source_original": "22", "Name_B": "GO:0055082", "Name_A": "GO:0006873", "target_original": "26", "Gene_B": "GO:0055082", "interaction": "Direct", "SUID": 14574080, "TYPE": "Direct", "Gene_A": "GO:0006873", "BEND_MAP_ID": 14574080, "selected": false}, "selected": false}, {"data": {"id": "14574079", "source": "14573893", "target": "14573896", "SCORE": 0.8593225511142194, "shared_interaction": "Direct", "source_original": "22", "Name_B": "GO:0006875", "Name_A": "GO:0006873", "target_original": "25", "Gene_B": "GO:0006875", "interaction": "Direct", "SUID": 14574079, "TYPE": "Direct", "Gene_A": "GO:0006873", "BEND_MAP_ID": 14574079, "selected": false}, "selected": false}, {"data": {"id": "14574078", "source": "14573893", "target": "14573895", "SCORE": 0.6344171292637051, "shared_interaction": "Direct", "source_original": "22", "Name_B": "GO:0072503", "Name_A": "GO:0006873", "target_original": "24", "Gene_B": "GO:0072503", "interaction": "Direct", "SUID": 14574078, "TYPE": "Direct", "Gene_A": "GO:0006873", "BEND_MAP_ID": 14574078, "selected": false}, "selected": false}, {"data": {"id": "14574077", "source": "14573893", "target": "14573894", "SCORE": 0.37364130435027815, "shared_interaction": "Direct", "source_original": "22", "Name_B": "GO:0055071", "Name_A": "GO:0006873", "target_original": "23", "Gene_B": "GO:0055071", "interaction": "Direct", "SUID": 14574077, "TYPE": "Direct", "Gene_A": "GO:0006873", "BEND_MAP_ID": 14574077, "selected": false}, "selected": false}, {"data": {"id": "14574033", "source": "14573893", "target": "14573947", "SCORE": 0.974475388959702, "shared_interaction": "Direct", "source_original": "22", "Name_B": "GO:0030003", "Name_A": "GO:0006873", "target_original": "76", "Gene_B": "GO:0030003", "interaction": "Direct", "SUID": 14574033, "TYPE": "Direct", "Gene_A": "GO:0006873", "BEND_MAP_ID": 14574033, "selected": false}, "selected": false}, {"data": {"id": "14574032", "source": "14573892", "target": "14573884", "SCORE": 0.7003769660748491, "shared_interaction": "Direct", "source_original": "21", "Name_B": "ko00410", "Name_A": "ko00330", "target_original": "13", "Gene_B": "ko00410", "interaction": "Direct", "SUID": 14574032, "TYPE": "Direct", "Gene_A": "ko00330", "BEND_MAP_ID": 14574032, "selected": false}, "selected": false}, {"data": {"id": "14573982", "source": "14573892", "target": "14573872", "SCORE": 0.30356349418218337, "shared_interaction": "Direct", "source_original": "21", "Name_B": "ko00620", "Name_A": "ko00330", "target_original": "1", "Gene_B": "ko00620", "interaction": "Direct", "SUID": 14573982, "TYPE": "Direct", "Gene_A": "ko00330", "BEND_MAP_ID": 14573982, "selected": false}, "selected": false}, {"data": {"id": "14574197", "source": "14573891", "target": "14573892", "SCORE": 1.0, "shared_interaction": "Direct", "source_original": "20", "Name_B": "ko00330", "Name_A": "ath00330", "target_original": "21", "Gene_B": "ko00330", "interaction": "Direct", "SUID": 14574197, "TYPE": "Direct", "Gene_A": "ath00330", "BEND_MAP_ID": 14574197, "selected": false}, "selected": false}, {"data": {"id": "14574193", "source": "14573891", "target": "14573890", "SCORE": 0.525650448334833, "shared_interaction": "Direct", "source_original": "20", "Name_B": "ko00071", "Name_A": "ath00330", "target_original": "19", "Gene_B": "ko00071", "interaction": "Direct", "SUID": 14574193, "TYPE": "Direct", "Gene_A": "ath00330", "BEND_MAP_ID": 14574193, "selected": false}, "selected": false}, {"data": {"id": "14574191", "source": "14573891", "target": "14573889", "SCORE": 0.525650448334833, "shared_interaction": "Direct", "source_original": "20", "Name_B": "ko00053", "Name_A": "ath00330", "target_original": "18", "Gene_B": "ko00053", "interaction": "Direct", "SUID": 14574191, "TYPE": "Direct", "Gene_A": "ath00330", "BEND_MAP_ID": 14574191, "selected": false}, "selected": false}, {"data": {"id": "14574099", "source": "14573891", "target": "14573886", "SCORE": 0.525650448334833, "shared_interaction": "Direct", "source_original": "20", "Name_B": "ko00310", "Name_A": "ath00330", "target_original": "15", "Gene_B": "ko00310", "interaction": "Direct", "SUID": 14574099, "TYPE": "Direct", "Gene_A": "ath00330", "BEND_MAP_ID": 14574099, "selected": false}, "selected": false}, {"data": {"id": "14574031", "source": "14573891", "target": "14573884", "SCORE": 0.7003769660748491, "shared_interaction": "Direct", "source_original": "20", "Name_B": "ko00410", "Name_A": "ath00330", "target_original": "13", "Gene_B": "ko00410", "interaction": "Direct", "SUID": 14574031, "TYPE": "Direct", "Gene_A": "ath00330", "BEND_MAP_ID": 14574031, "selected": false}, "selected": false}, {"data": {"id": "14574023", "source": "14573891", "target": "14573944", "SCORE": 0.7003769660748491, "shared_interaction": "Direct", "source_original": "20", "Name_B": "ath00410", "Name_A": "ath00330", "target_original": "73", "Gene_B": "ath00410", "interaction": "Direct", "SUID": 14574023, "TYPE": "Direct", "Gene_A": "ath00330", "BEND_MAP_ID": 14574023, "selected": false}, "selected": false}, {"data": {"id": "14573981", "source": "14573891", "target": "14573872", "SCORE": 0.30356349418218337, "shared_interaction": "Direct", "source_original": "20", "Name_B": "ko00620", "Name_A": "ath00330", "target_original": "1", "Gene_B": "ko00620", "interaction": "Direct", "SUID": 14573981, "TYPE": "Direct", "Gene_A": "ath00330", "BEND_MAP_ID": 14573981, "selected": false}, "selected": false}, {"data": {"id": "14573967", "source": "14573891", "target": "14573940", "SCORE": 0.30356349418218337, "shared_interaction": "Direct", "source_original": "20", "Name_B": "ath00620", "Name_A": "ath00330", "target_original": "69", "Gene_B": "ath00620", "interaction": "Direct", "SUID": 14573967, "TYPE": "Direct", "Gene_A": "ath00330", "BEND_MAP_ID": 14573967, "selected": false}, "selected": false}, {"data": {"id": "14574194", "source": "14573890", "target": "14573892", "SCORE": 0.525650448334833, "shared_interaction": "Direct", "source_original": "19", "Name_B": "ko00330", "Name_A": "ko00071", "target_original": "21", "Gene_B": "ko00330", "interaction": "Direct", "SUID": 14574194, "TYPE": "Direct", "Gene_A": "ko00071", "BEND_MAP_ID": 14574194, "selected": false}, "selected": false}, {"data": {"id": "14574098", "source": "14573890", "target": "14573886", "SCORE": 0.7098804279442061, "shared_interaction": "Direct", "source_original": "19", "Name_B": "ko00310", "Name_A": "ko00071", "target_original": "15", "Gene_B": "ko00310", "interaction": "Direct", "SUID": 14574098, "TYPE": "Direct", "Gene_A": "ko00071", "BEND_MAP_ID": 14574098, "selected": false}, "selected": false}, {"data": {"id": "14574030", "source": "14573890", "target": "14573884", "SCORE": 0.49131034483082114, "shared_interaction": "Direct", "source_original": "19", "Name_B": "ko00410", "Name_A": "ko00071", "target_original": "13", "Gene_B": "ko00410", "interaction": "Direct", "SUID": 14574030, "TYPE": "Direct", "Gene_A": "ko00071", "BEND_MAP_ID": 14574030, "selected": false}, "selected": false}, {"data": {"id": "14573980", "source": "14573890", "target": "14573872", "SCORE": 0.40384260114792975, "shared_interaction": "Direct", "source_original": "19", "Name_B": "ko00620", "Name_A": "ko00071", "target_original": "1", "Gene_B": "ko00620", "interaction": "Direct", "SUID": 14573980, "TYPE": "Direct", "Gene_A": "ko00071", "BEND_MAP_ID": 14573980, "selected": false}, "selected": false}, {"data": {"id": "14574192", "source": "14573889", "target": "14573892", "SCORE": 0.525650448334833, "shared_interaction": "Direct", "source_original": "18", "Name_B": "ko00330", "Name_A": "ko00053", "target_original": "21", "Gene_B": "ko00330", "interaction": "Direct", "SUID": 14574192, "TYPE": "Direct", "Gene_A": "ko00053", "BEND_MAP_ID": 14574192, "selected": false}, "selected": false}, {"data": {"id": "14574190", "source": "14573889", "target": "14573890", "SCORE": 0.5648206419163092, "shared_interaction": "Direct", "source_original": "18", "Name_B": "ko00071", "Name_A": "ko00053", "target_original": "19", "Gene_B": "ko00071", "interaction": "Direct", "SUID": 14574190, "TYPE": "Direct", "Gene_A": "ko00053", "BEND_MAP_ID": 14574190, "selected": false}, "selected": false}, {"data": {"id": "14574097", "source": "14573889", "target": "14573886", "SCORE": 0.5648206419163092, "shared_interaction": "Direct", "source_original": "18", "Name_B": "ko00310", "Name_A": "ko00053", "target_original": "15", "Gene_B": "ko00310", "interaction": "Direct", "SUID": 14574097, "TYPE": "Direct", "Gene_A": "ko00053", "BEND_MAP_ID": 14574097, "selected": false}, "selected": false}, {"data": {"id": "14574029", "source": "14573889", "target": "14573884", "SCORE": 0.49131034483082114, "shared_interaction": "Direct", "source_original": "18", "Name_B": "ko00410", "Name_A": "ko00053", "target_original": "13", "Gene_B": "ko00410", "interaction": "Direct", "SUID": 14574029, "TYPE": "Direct", "Gene_A": "ko00053", "BEND_MAP_ID": 14574029, "selected": false}, "selected": false}, {"data": {"id": "14573979", "source": "14573889", "target": "14573872", "SCORE": 0.31867725845477685, "shared_interaction": "Direct", "source_original": "18", "Name_B": "ko00620", "Name_A": "ko00053", "target_original": "1", "Gene_B": "ko00620", "interaction": "Direct", "SUID": 14573979, "TYPE": "Direct", "Gene_A": "ko00053", "BEND_MAP_ID": 14573979, "selected": false}, "selected": false}, {"data": {"id": "14574189", "source": "14573888", "target": "14573892", "SCORE": 0.525650448334833, "shared_interaction": "Direct", "source_original": "17", "Name_B": "ko00330", "Name_A": "ath00071", "target_original": "21", "Gene_B": "ko00330", "interaction": "Direct", "SUID": 14574189, "TYPE": "Direct", "Gene_A": "ath00071", "BEND_MAP_ID": 14574189, "selected": false}, "selected": false}, {"data": {"id": "14574188", "source": "14573888", "target": "14573891", "SCORE": 0.525650448334833, "shared_interaction": "Direct", "source_original": "17", "Name_B": "ath00330", "Name_A": "ath00071", "target_original": "20", "Gene_B": "ath00330", "interaction": "Direct", "SUID": 14574188, "TYPE": "Direct", "Gene_A": "ath00071", "BEND_MAP_ID": 14574188, "selected": false}, "selected": false}, {"data": {"id": "14574187", "source": "14573888", "target": "14573890", "SCORE": 1.0, "shared_interaction": "Direct", "source_original": "17", "Name_B": "ko00071", "Name_A": "ath00071", "target_original": "19", "Gene_B": "ko00071", "interaction": "Direct", "SUID": 14574187, "TYPE": "Direct", "Gene_A": "ath00071", "BEND_MAP_ID": 14574187, "selected": false}, "selected": false}, {"data": {"id": "14574186", "source": "14573888", "target": "14573889", "SCORE": 0.5648206419163092, "shared_interaction": "Direct", "source_original": "17", "Name_B": "ko00053", "Name_A": "ath00071", "target_original": "18", "Gene_B": "ko00053", "interaction": "Direct", "SUID": 14574186, "TYPE": "Direct", "Gene_A": "ath00071", "BEND_MAP_ID": 14574186, "selected": false}, "selected": false}, {"data": {"id": "14574096", "source": "14573888", "target": "14573886", "SCORE": 0.7098804279442061, "shared_interaction": "Direct", "source_original": "17", "Name_B": "ko00310", "Name_A": "ath00071", "target_original": "15", "Gene_B": "ko00310", "interaction": "Direct", "SUID": 14574096, "TYPE": "Direct", "Gene_A": "ath00071", "BEND_MAP_ID": 14574096, "selected": false}, "selected": false}, {"data": {"id": "14574090", "source": "14573888", "target": "14573885", "SCORE": 0.7098804279442061, "shared_interaction": "Direct", "source_original": "17", "Name_B": "ath00310", "Name_A": "ath00071", "target_original": "14", "Gene_B": "ath00310", "interaction": "Direct", "SUID": 14574090, "TYPE": "Direct", "Gene_A": "ath00071", "BEND_MAP_ID": 14574090, "selected": false}, "selected": false}, {"data": {"id": "14574028", "source": "14573888", "target": "14573884", "SCORE": 0.49131034483082114, "shared_interaction": "Direct", "source_original": "17", "Name_B": "ko00410", "Name_A": "ath00071", "target_original": "13", "Gene_B": "ko00410", "interaction": "Direct", "SUID": 14574028, "TYPE": "Direct", "Gene_A": "ath00071", "BEND_MAP_ID": 14574028, "selected": false}, "selected": false}, {"data": {"id": "14574020", "source": "14573888", "target": "14573944", "SCORE": 0.49131034483082114, "shared_interaction": "Direct", "source_original": "17", "Name_B": "ath00410", "Name_A": "ath00071", "target_original": "73", "Gene_B": "ath00410", "interaction": "Direct", "SUID": 14574020, "TYPE": "Direct", "Gene_A": "ath00071", "BEND_MAP_ID": 14574020, "selected": false}, "selected": false}, {"data": {"id": "14574009", "source": "14573888", "target": "14573874", "SCORE": 0.3865874212745751, "shared_interaction": "Direct", "source_original": "17", "Name_B": "ko00010", "Name_A": "ath00071", "target_original": "3", "Gene_B": "ko00010", "interaction": "Direct", "SUID": 14574009, "TYPE": "Direct", "Gene_A": "ath00071", "BEND_MAP_ID": 14574009, "selected": false}, "selected": false}, {"data": {"id": "14573978", "source": "14573888", "target": "14573872", "SCORE": 0.40384260114792975, "shared_interaction": "Direct", "source_original": "17", "Name_B": "ko00620", "Name_A": "ath00071", "target_original": "1", "Gene_B": "ko00620", "interaction": "Direct", "SUID": 14573978, "TYPE": "Direct", "Gene_A": "ath00071", "BEND_MAP_ID": 14573978, "selected": false}, "selected": false}, {"data": {"id": "14573964", "source": "14573888", "target": "14573940", "SCORE": 0.40384260114792975, "shared_interaction": "Direct", "source_original": "17", "Name_B": "ath00620", "Name_A": "ath00071", "target_original": "69", "Gene_B": "ath00620", "interaction": "Direct", "SUID": 14573964, "TYPE": "Direct", "Gene_A": "ath00071", "BEND_MAP_ID": 14573964, "selected": false}, "selected": false}, {"data": {"id": "14574185", "source": "14573887", "target": "14573892", "SCORE": 0.525650448334833, "shared_interaction": "Direct", "source_original": "16", "Name_B": "ko00330", "Name_A": "ath00053", "target_original": "21", "Gene_B": "ko00330", "interaction": "Direct", "SUID": 14574185, "TYPE": "Direct", "Gene_A": "ath00053", "BEND_MAP_ID": 14574185, "selected": false}, "selected": false}, {"data": {"id": "14574184", "source": "14573887", "target": "14573891", "SCORE": 0.525650448334833, "shared_interaction": "Direct", "source_original": "16", "Name_B": "ath00330", "Name_A": "ath00053", "target_original": "20", "Gene_B": "ath00330", "interaction": "Direct", "SUID": 14574184, "TYPE": "Direct", "Gene_A": "ath00053", "BEND_MAP_ID": 14574184, "selected": false}, "selected": false}, {"data": {"id": "14574183", "source": "14573887", "target": "14573890", "SCORE": 0.5648206419163092, "shared_interaction": "Direct", "source_original": "16", "Name_B": "ko00071", "Name_A": "ath00053", "target_original": "19", "Gene_B": "ko00071", "interaction": "Direct", "SUID": 14574183, "TYPE": "Direct", "Gene_A": "ath00053", "BEND_MAP_ID": 14574183, "selected": false}, "selected": false}, {"data": {"id": "14574182", "source": "14573887", "target": "14573889", "SCORE": 1.0, "shared_interaction": "Direct", "source_original": "16", "Name_B": "ko00053", "Name_A": "ath00053", "target_original": "18", "Gene_B": "ko00053", "interaction": "Direct", "SUID": 14574182, "TYPE": "Direct", "Gene_A": "ath00053", "BEND_MAP_ID": 14574182, "selected": false}, "selected": false}, {"data": {"id": "14574181", "source": "14573887", "target": "14573888", "SCORE": 0.5648206419163092, "shared_interaction": "Direct", "source_original": "16", "Name_B": "ath00071", "Name_A": "ath00053", "target_original": "17", "Gene_B": "ath00071", "interaction": "Direct", "SUID": 14574181, "TYPE": "Direct", "Gene_A": "ath00053", "BEND_MAP_ID": 14574181, "selected": false}, "selected": false}, {"data": {"id": "14574095", "source": "14573887", "target": "14573886", "SCORE": 0.5648206419163092, "shared_interaction": "Direct", "source_original": "16", "Name_B": "ko00310", "Name_A": "ath00053", "target_original": "15", "Gene_B": "ko00310", "interaction": "Direct", "SUID": 14574095, "TYPE": "Direct", "Gene_A": "ath00053", "BEND_MAP_ID": 14574095, "selected": false}, "selected": false}, {"data": {"id": "14574089", "source": "14573887", "target": "14573885", "SCORE": 0.5648206419163092, "shared_interaction": "Direct", "source_original": "16", "Name_B": "ath00310", "Name_A": "ath00053", "target_original": "14", "Gene_B": "ath00310", "interaction": "Direct", "SUID": 14574089, "TYPE": "Direct", "Gene_A": "ath00053", "BEND_MAP_ID": 14574089, "selected": false}, "selected": false}, {"data": {"id": "14574027", "source": "14573887", "target": "14573884", "SCORE": 0.49131034483082114, "shared_interaction": "Direct", "source_original": "16", "Name_B": "ko00410", "Name_A": "ath00053", "target_original": "13", "Gene_B": "ko00410", "interaction": "Direct", "SUID": 14574027, "TYPE": "Direct", "Gene_A": "ath00053", "BEND_MAP_ID": 14574027, "selected": false}, "selected": false}, {"data": {"id": "14574019", "source": "14573887", "target": "14573944", "SCORE": 0.49131034483082114, "shared_interaction": "Direct", "source_original": "16", "Name_B": "ath00410", "Name_A": "ath00053", "target_original": "73", "Gene_B": "ath00410", "interaction": "Direct", "SUID": 14574019, "TYPE": "Direct", "Gene_A": "ath00053", "BEND_MAP_ID": 14574019, "selected": false}, "selected": false}, {"data": {"id": "14574008", "source": "14573887", "target": "14573874", "SCORE": 0.30479907744451845, "shared_interaction": "Direct", "source_original": "16", "Name_B": "ko00010", "Name_A": "ath00053", "target_original": "3", "Gene_B": "ko00010", "interaction": "Direct", "SUID": 14574008, "TYPE": "Direct", "Gene_A": "ath00053", "BEND_MAP_ID": 14574008, "selected": false}, "selected": false}, {"data": {"id": "14573977", "source": "14573887", "target": "14573872", "SCORE": 0.31867725845477685, "shared_interaction": "Direct", "source_original": "16", "Name_B": "ko00620", "Name_A": "ath00053", "target_original": "1", "Gene_B": "ko00620", "interaction": "Direct", "SUID": 14573977, "TYPE": "Direct", "Gene_A": "ath00053", "BEND_MAP_ID": 14573977, "selected": false}, "selected": false}, {"data": {"id": "14573963", "source": "14573887", "target": "14573940", "SCORE": 0.31867725845477685, "shared_interaction": "Direct", "source_original": "16", "Name_B": "ath00620", "Name_A": "ath00053", "target_original": "69", "Gene_B": "ath00620", "interaction": "Direct", "SUID": 14573963, "TYPE": "Direct", "Gene_A": "ath00053", "BEND_MAP_ID": 14573963, "selected": false}, "selected": false}, {"data": {"id": "14574100", "source": "14573886", "target": "14573892", "SCORE": 0.525650448334833, "shared_interaction": "Direct", "source_original": "15", "Name_B": "ko00330", "Name_A": "ko00310", "target_original": "21", "Gene_B": "ko00330", "interaction": "Direct", "SUID": 14574100, "TYPE": "Direct", "Gene_A": "ko00310", "BEND_MAP_ID": 14574100, "selected": false}, "selected": false}, {"data": {"id": "14574026", "source": "14573886", "target": "14573884", "SCORE": 0.49131034483082114, "shared_interaction": "Direct", "source_original": "15", "Name_B": "ko00410", "Name_A": "ko00310", "target_original": "13", "Gene_B": "ko00410", "interaction": "Direct", "SUID": 14574026, "TYPE": "Direct", "Gene_A": "ko00310", "BEND_MAP_ID": 14574026, "selected": false}, "selected": false}, {"data": {"id": "14573976", "source": "14573886", "target": "14573872", "SCORE": 0.40384260114792975, "shared_interaction": "Direct", "source_original": "15", "Name_B": "ko00620", "Name_A": "ko00310", "target_original": "1", "Gene_B": "ko00620", "interaction": "Direct", "SUID": 14573976, "TYPE": "Direct", "Gene_A": "ko00310", "BEND_MAP_ID": 14573976, "selected": false}, "selected": false}, {"data": {"id": "14574094", "source": "14573885", "target": "14573892", "SCORE": 0.525650448334833, "shared_interaction": "Direct", "source_original": "14", "Name_B": "ko00330", "Name_A": "ath00310", "target_original": "21", "Gene_B": "ko00330", "interaction": "Direct", "SUID": 14574094, "TYPE": "Direct", "Gene_A": "ath00310", "BEND_MAP_ID": 14574094, "selected": false}, "selected": false}, {"data": {"id": "14574093", "source": "14573885", "target": "14573891", "SCORE": 0.525650448334833, "shared_interaction": "Direct", "source_original": "14", "Name_B": "ath00330", "Name_A": "ath00310", "target_original": "20", "Gene_B": "ath00330", "interaction": "Direct", "SUID": 14574093, "TYPE": "Direct", "Gene_A": "ath00310", "BEND_MAP_ID": 14574093, "selected": false}, "selected": false}, {"data": {"id": "14574092", "source": "14573885", "target": "14573890", "SCORE": 0.7098804279442061, "shared_interaction": "Direct", "source_original": "14", "Name_B": "ko00071", "Name_A": "ath00310", "target_original": "19", "Gene_B": "ko00071", "interaction": "Direct", "SUID": 14574092, "TYPE": "Direct", "Gene_A": "ath00310", "BEND_MAP_ID": 14574092, "selected": false}, "selected": false}, {"data": {"id": "14574091", "source": "14573885", "target": "14573889", "SCORE": 0.5648206419163092, "shared_interaction": "Direct", "source_original": "14", "Name_B": "ko00053", "Name_A": "ath00310", "target_original": "18", "Gene_B": "ko00053", "interaction": "Direct", "SUID": 14574091, "TYPE": "Direct", "Gene_A": "ath00310", "BEND_MAP_ID": 14574091, "selected": false}, "selected": false}, {"data": {"id": "14574088", "source": "14573885", "target": "14573886", "SCORE": 1.0, "shared_interaction": "Direct", "source_original": "14", "Name_B": "ko00310", "Name_A": "ath00310", "target_original": "15", "Gene_B": "ko00310", "interaction": "Direct", "SUID": 14574088, "TYPE": "Direct", "Gene_A": "ath00310", "BEND_MAP_ID": 14574088, "selected": false}, "selected": false}, {"data": {"id": "14574025", "source": "14573885", "target": "14573884", "SCORE": 0.49131034483082114, "shared_interaction": "Direct", "source_original": "14", "Name_B": "ko00410", "Name_A": "ath00310", "target_original": "13", "Gene_B": "ko00410", "interaction": "Direct", "SUID": 14574025, "TYPE": "Direct", "Gene_A": "ath00310", "BEND_MAP_ID": 14574025, "selected": false}, "selected": false}, {"data": {"id": "14574017", "source": "14573885", "target": "14573944", "SCORE": 0.49131034483082114, "shared_interaction": "Direct", "source_original": "14", "Name_B": "ath00410", "Name_A": "ath00310", "target_original": "73", "Gene_B": "ath00410", "interaction": "Direct", "SUID": 14574017, "TYPE": "Direct", "Gene_A": "ath00310", "BEND_MAP_ID": 14574017, "selected": false}, "selected": false}, {"data": {"id": "14574005", "source": "14573885", "target": "14573874", "SCORE": 0.30479907744451845, "shared_interaction": "Direct", "source_original": "14", "Name_B": "ko00010", "Name_A": "ath00310", "target_original": "3", "Gene_B": "ko00010", "interaction": "Direct", "SUID": 14574005, "TYPE": "Direct", "Gene_A": "ath00310", "BEND_MAP_ID": 14574005, "selected": false}, "selected": false}, {"data": {"id": "14573975", "source": "14573885", "target": "14573872", "SCORE": 0.40384260114792975, "shared_interaction": "Direct", "source_original": "14", "Name_B": "ko00620", "Name_A": "ath00310", "target_original": "1", "Gene_B": "ko00620", "interaction": "Direct", "SUID": 14573975, "TYPE": "Direct", "Gene_A": "ath00310", "BEND_MAP_ID": 14573975, "selected": false}, "selected": false}, {"data": {"id": "14573961", "source": "14573885", "target": "14573940", "SCORE": 0.40384260114792975, "shared_interaction": "Direct", "source_original": "14", "Name_B": "ath00620", "Name_A": "ath00310", "target_original": "69", "Gene_B": "ath00620", "interaction": "Direct", "SUID": 14573961, "TYPE": "Direct", "Gene_A": "ath00310", "BEND_MAP_ID": 14573961, "selected": false}, "selected": false}, {"data": {"id": "14574195", "source": "14573881", "target": "14573882", "SCORE": 0.45609303893899855, "shared_interaction": "Direct", "source_original": "10", "Name_B": "GO:0070413", "Name_A": "GO:0005984", "target_original": "11", "Gene_B": "GO:0070413", "interaction": "Direct", "SUID": 14574195, "TYPE": "Direct", "Gene_A": "GO:0005984", "BEND_MAP_ID": 14574195, "selected": false}, "selected": false}, {"data": {"id": "14574144", "source": "14573881", "target": "14573880", "SCORE": 0.9068874974756911, "shared_interaction": "Direct", "source_original": "10", "Name_B": "GO:0009311", "Name_A": "GO:0005984", "target_original": "9", "Gene_B": "GO:0009311", "interaction": "Direct", "SUID": 14574144, "TYPE": "Direct", "Gene_A": "GO:0005984", "BEND_MAP_ID": 14574144, "selected": false}, "selected": false}, {"data": {"id": "14573989", "source": "14573881", "target": "14573879", "SCORE": 0.4507818317219154, "shared_interaction": "Direct", "source_original": "10", "Name_B": "ko00500", "Name_A": "GO:0005984", "target_original": "8", "Gene_B": "ko00500", "interaction": "Direct", "SUID": 14573989, "TYPE": "Direct", "Gene_A": "GO:0005984", "BEND_MAP_ID": 14573989, "selected": false}, "selected": false}, {"data": {"id": "14573987", "source": "14573881", "target": "14573943", "SCORE": 0.4507818317219154, "shared_interaction": "Direct", "source_original": "10", "Name_B": "ath00500", "Name_A": "GO:0005984", "target_original": "72", "Gene_B": "ath00500", "interaction": "Direct", "SUID": 14573987, "TYPE": "Direct", "Gene_A": "GO:0005984", "BEND_MAP_ID": 14573987, "selected": false}, "selected": false}, {"data": {"id": "14574145", "source": "14573880", "target": "14573882", "SCORE": 0.39368697939908576, "shared_interaction": "Direct", "source_original": "9", "Name_B": "GO:0070413", "Name_A": "GO:0009311", "target_original": "11", "Gene_B": "GO:0070413", "interaction": "Direct", "SUID": 14574145, "TYPE": "Direct", "Gene_A": "GO:0009311", "BEND_MAP_ID": 14574145, "selected": false}, "selected": false}, {"data": {"id": "14573988", "source": "14573880", "target": "14573879", "SCORE": 0.41858183856690084, "shared_interaction": "Direct", "source_original": "9", "Name_B": "ko00500", "Name_A": "GO:0009311", "target_original": "8", "Gene_B": "ko00500", "interaction": "Direct", "SUID": 14573988, "TYPE": "Direct", "Gene_A": "GO:0009311", "BEND_MAP_ID": 14573988, "selected": false}, "selected": false}, {"data": {"id": "14573986", "source": "14573880", "target": "14573943", "SCORE": 0.41858183856690084, "shared_interaction": "Direct", "source_original": "9", "Name_B": "ath00500", "Name_A": "GO:0009311", "target_original": "72", "Gene_B": "ath00500", "interaction": "Direct", "SUID": 14573986, "TYPE": "Direct", "Gene_A": "GO:0009311", "BEND_MAP_ID": 14573986, "selected": false}, "selected": false}, {"data": {"id": "14573984", "source": "14573878", "target": "14573949", "SCORE": 0.6637490882605153, "shared_interaction": "Direct", "source_original": "7", "Name_B": "GO:0019740", "Name_A": "GO:0019676", "target_original": "78", "Gene_B": "GO:0019740", "interaction": "Direct", "SUID": 14573984, "TYPE": "Direct", "Gene_A": "GO:0019676", "BEND_MAP_ID": 14573984, "selected": false}, "selected": false}, {"data": {"id": "14574066", "source": "14573876", "target": "14573920", "SCORE": 0.35692750753857044, "shared_interaction": "Direct", "source_original": "5", "Name_B": "ko01230", "Name_A": "ko01200", "target_original": "49", "Gene_B": "ko01230", "interaction": "Direct", "SUID": 14574066, "TYPE": "Direct", "Gene_A": "ko01200", "BEND_MAP_ID": 14574066, "selected": false}, "selected": false}, {"data": {"id": "14574058", "source": "14573875", "target": "14573909", "SCORE": 0.3387664623830021, "shared_interaction": "Direct", "source_original": "4", "Name_B": "ath_M00165", "Name_A": "ath01200", "target_original": "38", "Gene_B": "ath_M00165", "interaction": "Direct", "SUID": 14574058, "TYPE": "Direct", "Gene_A": "ath01200", "BEND_MAP_ID": 14574058, "selected": false}, "selected": false}, {"data": {"id": "14574055", "source": "14573875", "target": "14573920", "SCORE": 0.35692750753857044, "shared_interaction": "Direct", "source_original": "4", "Name_B": "ko01230", "Name_A": "ath01200", "target_original": "49", "Gene_B": "ko01230", "interaction": "Direct", "SUID": 14574055, "TYPE": "Direct", "Gene_A": "ath01200", "BEND_MAP_ID": 14574055, "selected": false}, "selected": false}, {"data": {"id": "14574054", "source": "14573875", "target": "14573919", "SCORE": 0.35692750753857044, "shared_interaction": "Direct", "source_original": "4", "Name_B": "ath01230", "Name_A": "ath01200", "target_original": "48", "Gene_B": "ath01230", "interaction": "Direct", "SUID": 14574054, "TYPE": "Direct", "Gene_A": "ath01200", "BEND_MAP_ID": 14574054, "selected": false}, "selected": false}, {"data": {"id": "14574053", "source": "14573875", "target": "14573929", "SCORE": 0.3264943149355932, "shared_interaction": "Direct", "source_original": "4", "Name_B": "ath_M00532", "Name_A": "ath01200", "target_original": "58", "Gene_B": "ath_M00532", "interaction": "Direct", "SUID": 14574053, "TYPE": "Direct", "Gene_A": "ath01200", "BEND_MAP_ID": 14574053, "selected": false}, "selected": false}, {"data": {"id": "14574051", "source": "14573875", "target": "14573927", "SCORE": 0.44243506306661873, "shared_interaction": "Direct", "source_original": "4", "Name_B": "ko00630", "Name_A": "ath01200", "target_original": "56", "Gene_B": "ko00630", "interaction": "Direct", "SUID": 14574051, "TYPE": "Direct", "Gene_A": "ath01200", "BEND_MAP_ID": 14574051, "selected": false}, "selected": false}, {"data": {"id": "14574049", "source": "14573875", "target": "14573907", "SCORE": 0.5848716794247603, "shared_interaction": "Direct", "source_original": "4", "Name_B": "ko00710", "Name_A": "ath01200", "target_original": "36", "Gene_B": "ko00710", "interaction": "Direct", "SUID": 14574049, "TYPE": "Direct", "Gene_A": "ath01200", "BEND_MAP_ID": 14574049, "selected": false}, "selected": false}, {"data": {"id": "14574047", "source": "14573875", "target": "14573876", "SCORE": 1.0, "shared_interaction": "Direct", "source_original": "4", "Name_B": "ko01200", "Name_A": "ath01200", "target_original": "5", "Gene_B": "ko01200", "interaction": "Direct", "SUID": 14574047, "TYPE": "Direct", "Gene_A": "ath01200", "BEND_MAP_ID": 14574047, "selected": false}, "selected": false}, {"data": {"id": "14574003", "source": "14573875", "target": "14573874", "SCORE": 0.4065749084081271, "shared_interaction": "Direct", "source_original": "4", "Name_B": "ko00010", "Name_A": "ath01200", "target_original": "3", "Gene_B": "ko00010", "interaction": "Direct", "SUID": 14574003, "TYPE": "Direct", "Gene_A": "ath01200", "BEND_MAP_ID": 14574003, "selected": false}, "selected": false}, {"data": {"id": "14573971", "source": "14573875", "target": "14573872", "SCORE": 0.5574698125610267, "shared_interaction": "Direct", "source_original": "4", "Name_B": "ko00620", "Name_A": "ath01200", "target_original": "1", "Gene_B": "ko00620", "interaction": "Direct", "SUID": 14573971, "TYPE": "Direct", "Gene_A": "ath01200", "BEND_MAP_ID": 14573971, "selected": false}, "selected": false}, {"data": {"id": "14574013", "source": "14573874", "target": "14573920", "SCORE": 0.3112930891402504, "shared_interaction": "Direct", "source_original": "3", "Name_B": "ko01230", "Name_A": "ko00010", "target_original": "49", "Gene_B": "ko01230", "interaction": "Direct", "SUID": 14574013, "TYPE": "Direct", "Gene_A": "ko00010", "BEND_MAP_ID": 14574013, "selected": false}, "selected": false}, {"data": {"id": "14574011", "source": "14573874", "target": "14573890", "SCORE": 0.3865874212745751, "shared_interaction": "Direct", "source_original": "3", "Name_B": "ko00071", "Name_A": "ko00010", "target_original": "19", "Gene_B": "ko00071", "interaction": "Direct", "SUID": 14574011, "TYPE": "Direct", "Gene_A": "ko00010", "BEND_MAP_ID": 14574011, "selected": false}, "selected": false}, {"data": {"id": "14574010", "source": "14573874", "target": "14573889", "SCORE": 0.30479907744451845, "shared_interaction": "Direct", "source_original": "3", "Name_B": "ko00053", "Name_A": "ko00010", "target_original": "18", "Gene_B": "ko00053", "interaction": "Direct", "SUID": 14574010, "TYPE": "Direct", "Gene_A": "ko00010", "BEND_MAP_ID": 14574010, "selected": false}, "selected": false}, {"data": {"id": "14574006", "source": "14573874", "target": "14573886", "SCORE": 0.30479907744451845, "shared_interaction": "Direct", "source_original": "3", "Name_B": "ko00310", "Name_A": "ko00010", "target_original": "15", "Gene_B": "ko00310", "interaction": "Direct", "SUID": 14574006, "TYPE": "Direct", "Gene_A": "ko00010", "BEND_MAP_ID": 14574006, "selected": false}, "selected": false}, {"data": {"id": "14574004", "source": "14573874", "target": "14573876", "SCORE": 0.4065749084081271, "shared_interaction": "Direct", "source_original": "3", "Name_B": "ko01200", "Name_A": "ko00010", "target_original": "5", "Gene_B": "ko01200", "interaction": "Direct", "SUID": 14574004, "TYPE": "Direct", "Gene_A": "ko00010", "BEND_MAP_ID": 14574004, "selected": false}, "selected": false}, {"data": {"id": "14573970", "source": "14573874", "target": "14573872", "SCORE": 0.6139277201583326, "shared_interaction": "Direct", "source_original": "3", "Name_B": "ko00620", "Name_A": "ko00010", "target_original": "1", "Gene_B": "ko00620", "interaction": "Direct", "SUID": 14573970, "TYPE": "Direct", "Gene_A": "ko00010", "BEND_MAP_ID": 14573970, "selected": false}, "selected": false}, {"data": {"id": "14574001", "source": "14573873", "target": "14573920", "SCORE": 0.3112930891402504, "shared_interaction": "Direct", "source_original": "2", "Name_B": "ko01230", "Name_A": "ath00010", "target_original": "49", "Gene_B": "ko01230", "interaction": "Direct", "SUID": 14574001, "TYPE": "Direct", "Gene_A": "ath00010", "BEND_MAP_ID": 14574001, "selected": false}, "selected": false}, {"data": {"id": "14574000", "source": "14573873", "target": "14573919", "SCORE": 0.3112930891402504, "shared_interaction": "Direct", "source_original": "2", "Name_B": "ath01230", "Name_A": "ath00010", "target_original": "48", "Gene_B": "ath01230", "interaction": "Direct", "SUID": 14574000, "TYPE": "Direct", "Gene_A": "ath00010", "BEND_MAP_ID": 14574000, "selected": false}, "selected": false}, {"data": {"id": "14573999", "source": "14573873", "target": "14573890", "SCORE": 0.3865874212745751, "shared_interaction": "Direct", "source_original": "2", "Name_B": "ko00071", "Name_A": "ath00010", "target_original": "19", "Gene_B": "ko00071", "interaction": "Direct", "SUID": 14573999, "TYPE": "Direct", "Gene_A": "ath00010", "BEND_MAP_ID": 14573999, "selected": false}, "selected": false}, {"data": {"id": "14573998", "source": "14573873", "target": "14573889", "SCORE": 0.30479907744451845, "shared_interaction": "Direct", "source_original": "2", "Name_B": "ko00053", "Name_A": "ath00010", "target_original": "18", "Gene_B": "ko00053", "interaction": "Direct", "SUID": 14573998, "TYPE": "Direct", "Gene_A": "ath00010", "BEND_MAP_ID": 14573998, "selected": false}, "selected": false}, {"data": {"id": "14573997", "source": "14573873", "target": "14573888", "SCORE": 0.3865874212745751, "shared_interaction": "Direct", "source_original": "2", "Name_B": "ath00071", "Name_A": "ath00010", "target_original": "17", "Gene_B": "ath00071", "interaction": "Direct", "SUID": 14573997, "TYPE": "Direct", "Gene_A": "ath00010", "BEND_MAP_ID": 14573997, "selected": false}, "selected": false}, {"data": {"id": "14573996", "source": "14573873", "target": "14573887", "SCORE": 0.30479907744451845, "shared_interaction": "Direct", "source_original": "2", "Name_B": "ath00053", "Name_A": "ath00010", "target_original": "16", "Gene_B": "ath00053", "interaction": "Direct", "SUID": 14573996, "TYPE": "Direct", "Gene_A": "ath00010", "BEND_MAP_ID": 14573996, "selected": false}, "selected": false}, {"data": {"id": "14573994", "source": "14573873", "target": "14573886", "SCORE": 0.30479907744451845, "shared_interaction": "Direct", "source_original": "2", "Name_B": "ko00310", "Name_A": "ath00010", "target_original": "15", "Gene_B": "ko00310", "interaction": "Direct", "SUID": 14573994, "TYPE": "Direct", "Gene_A": "ath00010", "BEND_MAP_ID": 14573994, "selected": false}, "selected": false}, {"data": {"id": "14573993", "source": "14573873", "target": "14573885", "SCORE": 0.30479907744451845, "shared_interaction": "Direct", "source_original": "2", "Name_B": "ath00310", "Name_A": "ath00010", "target_original": "14", "Gene_B": "ath00310", "interaction": "Direct", "SUID": 14573993, "TYPE": "Direct", "Gene_A": "ath00010", "BEND_MAP_ID": 14573993, "selected": false}, "selected": false}, {"data": {"id": "14573992", "source": "14573873", "target": "14573876", "SCORE": 0.4065749084081271, "shared_interaction": "Direct", "source_original": "2", "Name_B": "ko01200", "Name_A": "ath00010", "target_original": "5", "Gene_B": "ko01200", "interaction": "Direct", "SUID": 14573992, "TYPE": "Direct", "Gene_A": "ath00010", "BEND_MAP_ID": 14573992, "selected": false}, "selected": false}, {"data": {"id": "14573991", "source": "14573873", "target": "14573875", "SCORE": 0.4065749084081271, "shared_interaction": "Direct", "source_original": "2", "Name_B": "ath01200", "Name_A": "ath00010", "target_original": "4", "Gene_B": "ath01200", "interaction": "Direct", "SUID": 14573991, "TYPE": "Direct", "Gene_A": "ath00010", "BEND_MAP_ID": 14573991, "selected": false}, "selected": false}, {"data": {"id": "14573990", "source": "14573873", "target": "14573874", "SCORE": 1.0, "shared_interaction": "Direct", "source_original": "2", "Name_B": "ko00010", "Name_A": "ath00010", "target_original": "3", "Gene_B": "ko00010", "interaction": "Direct", "SUID": 14573990, "TYPE": "Direct", "Gene_A": "ath00010", "BEND_MAP_ID": 14573990, "selected": false}, "selected": false}, {"data": {"id": "14573969", "source": "14573873", "target": "14573872", "SCORE": 0.6139277201583326, "shared_interaction": "Direct", "source_original": "2", "Name_B": "ko00620", "Name_A": "ath00010", "target_original": "1", "Gene_B": "ko00620", "interaction": "Direct", "SUID": 14573969, "TYPE": "Direct", "Gene_A": "ath00010", "BEND_MAP_ID": 14573969, "selected": false}, "selected": false}, {"data": {"id": "14573955", "source": "14573873", "target": "14573940", "SCORE": 0.6139277201583326, "shared_interaction": "Direct", "source_original": "2", "Name_B": "ath00620", "Name_A": "ath00010", "target_original": "69", "Gene_B": "ath00620", "interaction": "Direct", "SUID": 14573955, "TYPE": "Direct", "Gene_A": "ath00010", "BEND_MAP_ID": 14573955, "selected": false}, "selected": false}, {"data": {"id": "14573974", "source": "14573872", "target": "14573907", "SCORE": 0.32420337937127924, "shared_interaction": "Direct", "source_original": "1", "Name_B": "ko00710", "Name_A": "ko00620", "target_original": "36", "Gene_B": "ko00710", "interaction": "Direct", "SUID": 14573974, "TYPE": "Direct", "Gene_A": "ko00620", "BEND_MAP_ID": 14573974, "selected": false}, "selected": false}, {"data": {"id": "14573972", "source": "14573872", "target": "14573876", "SCORE": 0.5574698125610267, "shared_interaction": "Direct", "source_original": "1", "Name_B": "ko01200", "Name_A": "ko00620", "target_original": "5", "Gene_B": "ko01200", "interaction": "Direct", "SUID": 14573972, "TYPE": "Direct", "Gene_A": "ko00620", "BEND_MAP_ID": 14573972, "selected": false}, "selected": false}]}}};
```
