## Supplementary Material 3 - Gene Ontology (GO) enrichment analysis (Metascape) for "Epigenetic memory of temperature sensed during somatic embryo maturation in 2-year-old maritime pine trees": GONetwork.xgmml

```
<?xml version="1.0" encoding="UTF-8" standalone="yes"?>
<graph label="GONetwork" xmlns:dc="http://purl.org/dc/elements/1.1/" xmlns:xlink="http://www.w3.org/1999/xlink" xmlns:rdf="http://www.w3.org/1999/02/22-rdf-syntax-ns#" xmlns:cy="http://www.cytoscape.org" xmlns="http://www.cs.rpi.edu/XGMML" >
  <att name="documentVersion" value="1.1"/>
  <att name="networkMetadata">
    <rdf:RDF>
      <rdf:Description rdf:about="http://www.cytoscape.org/">
        <dc:type>Protein-Protein Interaction</dc:type>
        <dc:description>N/A</dc:description>
        <dc:identifier>N/A</dc:identifier>
        <dc:date>2021-11-25 02:55:56</dc:date>
        <dc:title>Cytoscape Network</dc:title>
        <dc:source>http://www.cytoscape.org/</dc:source>
        <dc:format>Cytoscape-XGMML</dc:format>
      </rdf:Description>
    </rdf:RDF>
  </att>
  <att type="string" name="backgroundColor" value="#ffffff"/>
  <att type="real" name="GRAPH_VIEW_ZOOM" value="1.0"/>
  <att type="real" name="GRAPH_VIEW_CENTER_X" value="300.0"/>
  <att type="real" name="GRAPH_VIEW_CENTER_Y" value="300.0"/>
  <node label="ko00620" id="1">
    <att type="string" name="canonicalName" value="ko00620"/>
    <att type="string" name="Description" value="Pyruvate metabolism"/>
    <att type="string" name="Category" value="KEGG Pathway"/>
    <att type="real" name="LogP" value="-6.0105682568091625"/>
    <att type="real" name="Log(q-value)" value="-2.513085719441792"/>
    <att type="integer" name="GROUP_ID" value="1"/>
    <att type="string" name="Hits" value="NADP-ME1|AT2G36580|ALDH2B4|AT3G49160|AT3G52990|NAD-ME2|PCK1|ACS|ACAT2|ALDH2B7|EMB3003|ALDH3H1|mMDH1|ALDH7B4|E1 ALPHA|PPC4|accD"/>
    <att type="real" name="Enrichment" value="3.9602895553257493"/>
    <att type="real" name="Z-score" value="6.308160781853141"/>
    <att type="integer" name="#GeneInGOAndHitList" value="17"/>
    <att type="integer" name="#GeneInGO" value="85"/>
    <att type="integer" name="#GeneInHitList" value="967"/>
    <att type="integer" name="#TotalGeneInLibrary" value="19148"/>
    <att type="real" name="%InGO" value="1.7580144777662874"/>
    <att type="real" name="STDV %InGO" value="0.4226166004486335"/>
    <att type="real" name="BestLogPInGroup" value="-6.0105682568091625"/>
    <att type="real" name="BestEnrichmentInGroup" value="3.9602895553257493"/>
    <att type="integer" name="FirstInGroupByEnrichment" value="0"/>
    <att type="integer" name="FirstInGroupByLogP" value="0"/>
    <att type="string" name="GeneID" value="816509|818231|823955|824077|824465|828222|829943|833655|834876|838991|840346|841020|841757|841849|842284|843206|844755"/>
    <att type="integer" name="_RANK_" value="1"/>
    <att type="string" name="_PATTERN_" value="M1"/>
    <att type="string" name="CLUSTER_LABEL" value=" "/>
    <att type="integer" name="#COUNT_001" value="17"/>
    <att type="integer" name="_MEMBER_MyList" value="1"/>
    <att type="real" name="_LogP_MyList" value="-6.0105682568091625"/>
    <att type="string" name="Gene" value="ko00620"/>
    <att type="integer" name="GiniIndex" value="0"/>
    <att type="integer" name="CategoryID" value="24"/>
    <att type="string" name="PARENT_GO" value=""/>
    <att type="integer" name="EvidenceCutoff" value="0"/>
    <graphics type="CIRCLE" x="236.7017261346578" y="177.94692253228163"/>
  </node>
  <node label="ath00010" id="2">
    <att type="string" name="canonicalName" value="ath00010"/>
    <att type="string" name="Description" value="Glycolysis / Gluconeogenesis"/>
    <att type="string" name="Category" value="KEGG Pathway"/>
    <att type="real" name="LogP" value="-4.641834437306009"/>
    <att type="real" name="Log(q-value)" value="-1.7975644137139828"/>
    <att type="integer" name="GROUP_ID" value="1"/>
    <att type="string" name="Hits" value="FBA1|AT2G36580|ALDH2B4|AT3G49160|AT3G52990|AT3G61610|PCK1|FBA2|PDC3|ACS|PGM|GAPC2|ALDH2B7|EMB3003|ALDH3H1|ALDH7B4|E1 ALPHA|ADH1"/>
    <att type="real" name="Enrichment" value="3.0463765810198074"/>
    <att type="real" name="Z-score" value="5.120382511209345"/>
    <att type="integer" name="#GeneInGOAndHitList" value="18"/>
    <att type="integer" name="#GeneInGO" value="117"/>
    <att type="integer" name="#GeneInHitList" value="967"/>
    <att type="integer" name="#TotalGeneInLibrary" value="19148"/>
    <att type="real" name="%InGO" value="1.861427094105481"/>
    <att type="real" name="STDV %InGO" value="0.43463995557982277"/>
    <att type="real" name="BestLogPInGroup" value="-6.0105682568091625"/>
    <att type="real" name="BestEnrichmentInGroup" value="3.9602895553257493"/>
    <att type="integer" name="FirstInGroupByEnrichment" value="0"/>
    <att type="integer" name="FirstInGroupByLogP" value="0"/>
    <att type="string" name="GeneID" value="816672|818231|823955|824077|824465|825334|829943|830052|831414|833655|835257|837904|838991|840346|841020|841849|842284|844047"/>
    <att type="integer" name="_RANK_" value="1"/>
    <att type="string" name="_PATTERN_" value="M1"/>
    <att type="string" name="CLUSTER_LABEL" value=" "/>
    <att type="integer" name="#COUNT_001" value="18"/>
    <att type="integer" name="_MEMBER_MyList" value="1"/>
    <att type="real" name="_LogP_MyList" value="-4.641834437306009"/>
    <att type="string" name="Gene" value="ath00010"/>
    <att type="integer" name="GiniIndex" value="0"/>
    <att type="integer" name="CategoryID" value="24"/>
    <att type="string" name="PARENT_GO" value=""/>
    <att type="integer" name="EvidenceCutoff" value="0"/>
    <graphics type="CIRCLE" x="403.51913616643554" y="339.7148059176868"/>
  </node>
  <node label="ko00010" id="3">
    <att type="string" name="canonicalName" value="ko00010"/>
    <att type="string" name="Description" value="Glycolysis / Gluconeogenesis"/>
    <att type="string" name="Category" value="KEGG Pathway"/>
    <att type="real" name="LogP" value="-4.641834437306009"/>
    <att type="real" name="Log(q-value)" value="-1.7975644137139828"/>
    <att type="integer" name="GROUP_ID" value="1"/>
    <att type="string" name="Hits" value="FBA1|AT2G36580|ALDH2B4|AT3G49160|AT3G52990|AT3G61610|PCK1|FBA2|PDC3|ACS|PGM|GAPC2|ALDH2B7|EMB3003|ALDH3H1|ALDH7B4|E1 ALPHA|ADH1"/>
    <att type="real" name="Enrichment" value="3.0463765810198074"/>
    <att type="real" name="Z-score" value="5.120382511209345"/>
    <att type="integer" name="#GeneInGOAndHitList" value="18"/>
    <att type="integer" name="#GeneInGO" value="117"/>
    <att type="integer" name="#GeneInHitList" value="967"/>
    <att type="integer" name="#TotalGeneInLibrary" value="19148"/>
    <att type="real" name="%InGO" value="1.861427094105481"/>
    <att type="real" name="STDV %InGO" value="0.43463995557982277"/>
    <att type="real" name="BestLogPInGroup" value="-6.0105682568091625"/>
    <att type="real" name="BestEnrichmentInGroup" value="3.9602895553257493"/>
    <att type="integer" name="FirstInGroupByEnrichment" value="0"/>
    <att type="integer" name="FirstInGroupByLogP" value="0"/>
    <att type="string" name="GeneID" value="816672|818231|823955|824077|824465|825334|829943|830052|831414|833655|835257|837904|838991|840346|841020|841849|842284|844047"/>
    <att type="integer" name="_RANK_" value="1"/>
    <att type="string" name="_PATTERN_" value="M1"/>
    <att type="string" name="CLUSTER_LABEL" value=" "/>
    <att type="integer" name="#COUNT_001" value="18"/>
    <att type="integer" name="_MEMBER_MyList" value="1"/>
    <att type="real" name="_LogP_MyList" value="-4.641834437306009"/>
    <att type="string" name="Gene" value="ko00010"/>
    <att type="integer" name="GiniIndex" value="0"/>
    <att type="integer" name="CategoryID" value="24"/>
    <att type="string" name="PARENT_GO" value=""/>
    <att type="integer" name="EvidenceCutoff" value="0"/>
    <graphics type="CIRCLE" x="250.69308584530518" y="288.63412982732393"/>
  </node>
  <node label="ath01200" id="4">
    <att type="string" name="canonicalName" value="ath01200"/>
    <att type="string" name="Description" value="Carbon metabolism"/>
    <att type="string" name="Category" value="KEGG Pathway"/>
    <att type="real" name="LogP" value="-3.8112852583504897"/>
    <att type="real" name="Log(q-value)" value="-1.258437357534654"/>
    <att type="integer" name="GROUP_ID" value="1"/>
    <att type="string" name="Hits" value="RPI2|NADP-ME1|FBA1|AT2G36580|GOX2|AT3G49160|AT3G52990|NAD-ME2|SHM3|PCK1|FBA2|FDH|EMB2024|PGLP1|ACS|ACAT2|AT5G55070|GAPA-2|GAPC2|CAT1|EMB3003|mMDH1|E1 ALPHA|cICDH|PPC4|AOAT2|rbcL|accD"/>
    <att type="real" name="Enrichment" value="2.1161852585710115"/>
    <att type="real" name="Z-score" value="4.195383422019311"/>
    <att type="integer" name="#GeneInGOAndHitList" value="28"/>
    <att type="integer" name="#GeneInGO" value="262"/>
    <att type="integer" name="#GeneInHitList" value="967"/>
    <att type="integer" name="#TotalGeneInLibrary" value="19148"/>
    <att type="real" name="%InGO" value="2.8955532574974145"/>
    <att type="real" name="STDV %InGO" value="0.5392275844973737"/>
    <att type="real" name="BestLogPInGroup" value="-6.0105682568091625"/>
    <att type="real" name="BestEnrichmentInGroup" value="3.9602895553257493"/>
    <att type="integer" name="FirstInGroupByEnrichment" value="0"/>
    <att type="integer" name="FirstInGroupByLogP" value="0"/>
    <att type="string" name="GeneID" value="814657|816509|816672|818231|820664|824077|824465|828222|829387|829943|830052|831330|832511|833635|833655|834876|835598|837848|837904|838652|840346|841757|842284|842905|843206|843395|844754|844755"/>
    <att type="integer" name="_RANK_" value="1"/>
    <att type="string" name="_PATTERN_" value="M1"/>
    <att type="string" name="CLUSTER_LABEL" value=" "/>
    <att type="integer" name="#COUNT_001" value="28"/>
    <att type="integer" name="_MEMBER_MyList" value="1"/>
    <att type="real" name="_LogP_MyList" value="-3.8112852583504897"/>
    <att type="string" name="Gene" value="ath01200"/>
    <att type="integer" name="GiniIndex" value="0"/>
    <att type="integer" name="CategoryID" value="24"/>
    <att type="string" name="PARENT_GO" value=""/>
    <att type="integer" name="EvidenceCutoff" value="0"/>
    <graphics type="CIRCLE" x="242.5033477028332" y="360.13080183178744"/>
  </node>
  <node label="ko01200" id="5">
    <att type="string" name="canonicalName" value="ko01200"/>
    <att type="string" name="Description" value="Carbon metabolism"/>
    <att type="string" name="Category" value="KEGG Pathway"/>
    <att type="real" name="LogP" value="-3.8112852583504897"/>
    <att type="real" name="Log(q-value)" value="-1.258437357534654"/>
    <att type="integer" name="GROUP_ID" value="1"/>
    <att type="string" name="Hits" value="RPI2|NADP-ME1|FBA1|AT2G36580|GOX2|AT3G49160|AT3G52990|NAD-ME2|SHM3|PCK1|FBA2|FDH|EMB2024|PGLP1|ACS|ACAT2|AT5G55070|GAPA-2|GAPC2|CAT1|EMB3003|mMDH1|E1 ALPHA|cICDH|PPC4|AOAT2|rbcL|accD"/>
    <att type="real" name="Enrichment" value="2.1161852585710115"/>
    <att type="real" name="Z-score" value="4.195383422019311"/>
    <att type="integer" name="#GeneInGOAndHitList" value="28"/>
    <att type="integer" name="#GeneInGO" value="262"/>
    <att type="integer" name="#GeneInHitList" value="967"/>
    <att type="integer" name="#TotalGeneInLibrary" value="19148"/>
    <att type="real" name="%InGO" value="2.8955532574974145"/>
    <att type="real" name="STDV %InGO" value="0.5392275844973737"/>
    <att type="real" name="BestLogPInGroup" value="-6.0105682568091625"/>
    <att type="real" name="BestEnrichmentInGroup" value="3.9602895553257493"/>
    <att type="integer" name="FirstInGroupByEnrichment" value="0"/>
    <att type="integer" name="FirstInGroupByLogP" value="0"/>
    <att type="string" name="GeneID" value="814657|816509|816672|818231|820664|824077|824465|828222|829387|829943|830052|831330|832511|833635|833655|834876|835598|837848|837904|838652|840346|841757|842284|842905|843206|843395|844754|844755"/>
    <att type="integer" name="_RANK_" value="1"/>
    <att type="string" name="_PATTERN_" value="M1"/>
    <att type="string" name="CLUSTER_LABEL" value=" "/>
    <att type="integer" name="#COUNT_001" value="28"/>
    <att type="integer" name="_MEMBER_MyList" value="1"/>
    <att type="real" name="_LogP_MyList" value="-3.8112852583504897"/>
    <att type="string" name="Gene" value="ko01200"/>
    <att type="integer" name="GiniIndex" value="0"/>
    <att type="integer" name="CategoryID" value="24"/>
    <att type="string" name="PARENT_GO" value=""/>
    <att type="integer" name="EvidenceCutoff" value="0"/>
    <graphics type="CIRCLE" x="400.86375372186023" y="428.26530522437645"/>
  </node>
  <node label="ko00195" id="6">
    <att type="string" name="canonicalName" value="ko00195"/>
    <att type="string" name="Description" value="Photosynthesis"/>
    <att type="string" name="Category" value="KEGG Pathway"/>
    <att type="real" name="LogP" value="-5.301154049732098"/>
    <att type="real" name="Log(q-value)" value="-2.1177432362871715"/>
    <att type="integer" name="GROUP_ID" value="2"/>
    <att type="string" name="Hits" value="FD3|ATPD|PETC|petB|psbB|psbE|petA|atpB|psaA|psaB|psbC|atpH|atpA|psbI|psbK"/>
    <att type="real" name="Enrichment" value="3.9081804822293584"/>
    <att type="real" name="Z-score" value="5.858477344778499"/>
    <att type="integer" name="#GeneInGOAndHitList" value="15"/>
    <att type="integer" name="#GeneInGO" value="76"/>
    <att type="integer" name="#GeneInHitList" value="967"/>
    <att type="integer" name="#TotalGeneInLibrary" value="19148"/>
    <att type="real" name="%InGO" value="1.5511892450879008"/>
    <att type="real" name="STDV %InGO" value="0.3973968246354191"/>
    <att type="real" name="BestLogPInGroup" value="-5.301154049732098"/>
    <att type="real" name="BestEnrichmentInGroup" value="3.9081804822293584"/>
    <att type="integer" name="FirstInGroupByEnrichment" value="0"/>
    <att type="integer" name="FirstInGroupByLogP" value="0"/>
    <att type="string" name="GeneID" value="817297|826551|827996|844729|844733|844745|844748|844757|844768|844770|844773|844788|844790|844794|844795"/>
    <att type="integer" name="_RANK_" value="1"/>
    <att type="string" name="_PATTERN_" value="M1"/>
    <att type="string" name="CLUSTER_LABEL" value=" "/>
    <att type="integer" name="#COUNT_001" value="15"/>
    <att type="integer" name="_MEMBER_MyList" value="1"/>
    <att type="real" name="_LogP_MyList" value="-5.301154049732098"/>
    <att type="string" name="Gene" value="ko00195"/>
    <att type="integer" name="GiniIndex" value="0"/>
    <att type="integer" name="CategoryID" value="24"/>
    <att type="string" name="PARENT_GO" value=""/>
    <att type="integer" name="EvidenceCutoff" value="0"/>
    <graphics type="CIRCLE" x="263.1120631037695" y="326.0836113939209"/>
  </node>
  <node label="GO:0019676" id="7">
    <att type="string" name="canonicalName" value="GO:0019676"/>
    <att type="string" name="Description" value="ammonia assimilation cycle"/>
    <att type="string" name="Category" value="GO Biological Processes"/>
    <att type="real" name="LogP" value="-2.640365022084753"/>
    <att type="real" name="Log(q-value)" value="-0.5898247694783972"/>
    <att type="integer" name="GROUP_ID" value="3"/>
    <att type="string" name="Hits" value="GLU1|GLT1|DIT2.1"/>
    <att type="real" name="Enrichment" value="9.900723888314376"/>
    <att type="real" name="Z-score" value="5.028772866804277"/>
    <att type="integer" name="#GeneInGOAndHitList" value="3"/>
    <att type="integer" name="#GeneInGO" value="6"/>
    <att type="integer" name="#GeneInHitList" value="967"/>
    <att type="integer" name="#TotalGeneInLibrary" value="19148"/>
    <att type="real" name="%InGO" value="0.31023784901758017"/>
    <att type="real" name="STDV %InGO" value="0.17883784714845416"/>
    <att type="real" name="BestLogPInGroup" value="-5.217285764982504"/>
    <att type="real" name="BestEnrichmentInGroup" value="10.800789696342955"/>
    <att type="integer" name="FirstInGroupByEnrichment" value="0"/>
    <att type="integer" name="FirstInGroupByLogP" value="0"/>
    <att type="string" name="GeneID" value="830292|835427|836550"/>
    <att type="integer" name="_RANK_" value="1"/>
    <att type="string" name="_PATTERN_" value="M1"/>
    <att type="string" name="CLUSTER_LABEL" value=" "/>
    <att type="integer" name="#COUNT_001" value="3"/>
    <att type="integer" name="_MEMBER_MyList" value="1"/>
    <att type="real" name="_LogP_MyList" value="-2.640365022084753"/>
    <att type="string" name="Gene" value="GO:0019676"/>
    <att type="integer" name="GiniIndex" value="0"/>
    <att type="integer" name="CategoryID" value="19"/>
    <att type="string" name="PARENT_GO" value="19_GO:0019740 nitrogen utilization"/>
    <att type="integer" name="EvidenceCutoff" value="0"/>
    <graphics type="CIRCLE" x="301.8875384505085" y="282.81148409217775"/>
  </node>
  <node label="ko00500" id="8">
    <att type="string" name="canonicalName" value="ko00500"/>
    <att type="string" name="Description" value="Starch and sucrose metabolism"/>
    <att type="string" name="Category" value="KEGG Pathway"/>
    <att type="real" name="LogP" value="-4.648149267496424"/>
    <att type="real" name="Log(q-value)" value="-1.7975644137139828"/>
    <att type="integer" name="GROUP_ID" value="4"/>
    <att type="string" name="Hits" value="AT3G13560|ATBFRUCT1|UGP1|BAM1|NUDX14|CT-BMY|TPS5|AMY1|UGP2|SBE2.2|AT5G20950|SUS2|PGM|TPS7|BGLU40|BGLU11|APL2|BGLU46|AT1G62660|TPS1"/>
    <att type="real" name="Enrichment" value="2.8491291764933453"/>
    <att type="real" name="Z-score" value="5.046028954823148"/>
    <att type="integer" name="#GeneInGOAndHitList" value="20"/>
    <att type="integer" name="#GeneInGO" value="139"/>
    <att type="integer" name="#GeneInHitList" value="967"/>
    <att type="integer" name="#TotalGeneInLibrary" value="19148"/>
    <att type="real" name="%InGO" value="2.0682523267838677"/>
    <att type="real" name="STDV %InGO" value="0.45766771383686855"/>
    <att type="real" name="BestLogPInGroup" value="-4.648149267496424"/>
    <att type="real" name="BestEnrichmentInGroup" value="6.600482592209584"/>
    <att type="integer" name="FirstInGroupByEnrichment" value="0"/>
    <att type="integer" name="FirstInGroupByLogP" value="0"/>
    <att type="string" name="GeneID" value="820558|820591|821313|821975|826805|827419|827498|828603|831596|831769|832220|834978|835257|837152|839196|839435|839660|842479|842563|844194"/>
    <att type="integer" name="_RANK_" value="1"/>
    <att type="string" name="_PATTERN_" value="M1"/>
    <att type="string" name="CLUSTER_LABEL" value=" "/>
    <att type="integer" name="#COUNT_001" value="20"/>
    <att type="integer" name="_MEMBER_MyList" value="1"/>
    <att type="real" name="_LogP_MyList" value="-4.648149267496424"/>
    <att type="string" name="Gene" value="ko00500"/>
    <att type="integer" name="GiniIndex" value="0"/>
    <att type="integer" name="CategoryID" value="24"/>
    <att type="string" name="PARENT_GO" value=""/>
    <att type="integer" name="EvidenceCutoff" value="0"/>
    <graphics type="CIRCLE" x="354.2477272660429" y="208.63534233566384"/>
  </node>
  <node label="GO:0009311" id="9">
    <att type="string" name="canonicalName" value="GO:0009311"/>
    <att type="string" name="Description" value="oligosaccharide metabolic process"/>
    <att type="string" name="Category" value="GO Biological Processes"/>
    <att type="real" name="LogP" value="-2.859126695080321"/>
    <att type="real" name="Log(q-value)" value="-0.6652662819061211"/>
    <att type="integer" name="GROUP_ID" value="4"/>
    <att type="string" name="Hits" value="UGP1|SIP2|AT3G58560|CT-BMY|TPS5|OST1|SUS2|TPS7|AVP1|AT1G62660|GCS1|TPS1"/>
    <att type="real" name="Enrichment" value="2.731234176086724"/>
    <att type="real" name="Z-score" value="3.732478586075848"/>
    <att type="integer" name="#GeneInGOAndHitList" value="12"/>
    <att type="integer" name="#GeneInGO" value="87"/>
    <att type="integer" name="#GeneInHitList" value="967"/>
    <att type="integer" name="#TotalGeneInLibrary" value="19148"/>
    <att type="real" name="%InGO" value="1.2409513960703207"/>
    <att type="real" name="STDV %InGO" value="0.35600213104823164"/>
    <att type="real" name="BestLogPInGroup" value="-4.648149267496424"/>
    <att type="real" name="BestEnrichmentInGroup" value="6.600482592209584"/>
    <att type="integer" name="FirstInGroupByEnrichment" value="0"/>
    <att type="integer" name="FirstInGroupByLogP" value="0"/>
    <att type="string" name="GeneID" value="821313|824919|825025|827419|827498|829541|834978|837152|838138|842563|843070|844194"/>
    <att type="integer" name="_RANK_" value="1"/>
    <att type="string" name="_PATTERN_" value="M1"/>
    <att type="string" name="CLUSTER_LABEL" value=" "/>
    <att type="integer" name="#COUNT_001" value="12"/>
    <att type="integer" name="_MEMBER_MyList" value="1"/>
    <att type="real" name="_LogP_MyList" value="-2.859126695080321"/>
    <att type="string" name="Gene" value="GO:0009311"/>
    <att type="integer" name="GiniIndex" value="0"/>
    <att type="integer" name="CategoryID" value="19"/>
    <att type="string" name="PARENT_GO" value="19_GO:0008152 metabolic process"/>
    <att type="integer" name="EvidenceCutoff" value="0"/>
    <graphics type="CIRCLE" x="263.6429506040316" y="419.17253787316247"/>
  </node>
  <node label="GO:0005984" id="10">
    <att type="string" name="canonicalName" value="GO:0005984"/>
    <att type="string" name="Description" value="disaccharide metabolic process"/>
    <att type="string" name="Category" value="GO Biological Processes"/>
    <att type="real" name="LogP" value="-2.3632757555506334"/>
    <att type="real" name="Log(q-value)" value="-0.5035466386294405"/>
    <att type="integer" name="GROUP_ID" value="4"/>
    <att type="string" name="Hits" value="UGP1|AT3G58560|CT-BMY|TPS5|OST1|SUS2|TPS7|AVP1|AT1G62660|TPS1"/>
    <att type="real" name="Enrichment" value="2.6401930368838333"/>
    <att type="real" name="Z-score" value="3.2822436246550777"/>
    <att type="integer" name="#GeneInGOAndHitList" value="10"/>
    <att type="integer" name="#GeneInGO" value="75"/>
    <att type="integer" name="#GeneInHitList" value="967"/>
    <att type="integer" name="#TotalGeneInLibrary" value="19148"/>
    <att type="real" name="%InGO" value="1.0341261633919339"/>
    <att type="real" name="STDV %InGO" value="0.3253241155567052"/>
    <att type="real" name="BestLogPInGroup" value="-4.648149267496424"/>
    <att type="real" name="BestEnrichmentInGroup" value="6.600482592209584"/>
    <att type="integer" name="FirstInGroupByEnrichment" value="0"/>
    <att type="integer" name="FirstInGroupByLogP" value="0"/>
    <att type="string" name="GeneID" value="821313|825025|827419|827498|829541|834978|837152|838138|842563|844194"/>
    <att type="integer" name="_RANK_" value="1"/>
    <att type="string" name="_PATTERN_" value="M1"/>
    <att type="string" name="CLUSTER_LABEL" value=" "/>
    <att type="integer" name="#COUNT_001" value="10"/>
    <att type="integer" name="_MEMBER_MyList" value="1"/>
    <att type="real" name="_LogP_MyList" value="-2.3632757555506334"/>
    <att type="string" name="Gene" value="GO:0005984"/>
    <att type="integer" name="GiniIndex" value="0"/>
    <att type="integer" name="CategoryID" value="19"/>
    <att type="string" name="PARENT_GO" value="19_GO:0008152 metabolic process"/>
    <att type="integer" name="EvidenceCutoff" value="0"/>
    <graphics type="CIRCLE" x="366.6702397080389" y="193.67026122912307"/>
  </node>
  <node label="GO:0070413" id="11">
    <att type="string" name="canonicalName" value="GO:0070413"/>
    <att type="string" name="Description" value="trehalose metabolism in response to stress"/>
    <att type="string" name="Category" value="GO Biological Processes"/>
    <att type="real" name="LogP" value="-2.066737510613049"/>
    <att type="real" name="Log(q-value)" value="-0.3634327947812357"/>
    <att type="integer" name="GROUP_ID" value="4"/>
    <att type="string" name="Hits" value="TPS5|TPS7|TPS1"/>
    <att type="real" name="Enrichment" value="6.600482592209584"/>
    <att type="real" name="Z-score" value="3.8756255243295725"/>
    <att type="integer" name="#GeneInGOAndHitList" value="3"/>
    <att type="integer" name="#GeneInGO" value="9"/>
    <att type="integer" name="#GeneInHitList" value="967"/>
    <att type="integer" name="#TotalGeneInLibrary" value="19148"/>
    <att type="real" name="%InGO" value="0.31023784901758017"/>
    <att type="real" name="STDV %InGO" value="0.17883784714845416"/>
    <att type="real" name="BestLogPInGroup" value="-4.648149267496424"/>
    <att type="real" name="BestEnrichmentInGroup" value="6.600482592209584"/>
    <att type="integer" name="FirstInGroupByEnrichment" value="0"/>
    <att type="integer" name="FirstInGroupByLogP" value="0"/>
    <att type="string" name="GeneID" value="827498|837152|844194"/>
    <att type="integer" name="_RANK_" value="1"/>
    <att type="string" name="_PATTERN_" value="M1"/>
    <att type="string" name="CLUSTER_LABEL" value=" "/>
    <att type="integer" name="#COUNT_001" value="3"/>
    <att type="integer" name="_MEMBER_MyList" value="1"/>
    <att type="real" name="_LogP_MyList" value="-2.066737510613049"/>
    <att type="string" name="Gene" value="GO:0070413"/>
    <att type="integer" name="GiniIndex" value="0"/>
    <att type="integer" name="CategoryID" value="19"/>
    <att type="string" name="PARENT_GO" value="19_GO:0050896 response to stimulus"/>
    <att type="integer" name="EvidenceCutoff" value="0"/>
    <graphics type="CIRCLE" x="365.34229970748027" y="303.68792853652576"/>
  </node>
  <node label="GO:0010224" id="12">
    <att type="string" name="canonicalName" value="GO:0010224"/>
    <att type="string" name="Description" value="response to UV-B"/>
    <att type="string" name="Category" value="GO Biological Processes"/>
    <att type="real" name="LogP" value="-3.5628939677775127"/>
    <att type="real" name="Log(q-value)" value="-1.0866007294800804"/>
    <att type="integer" name="GROUP_ID" value="5"/>
    <att type="string" name="Hits" value="AT3G17800|ELIP2|MYB4|RPA70B|TT4|AT5G17780|RSR4|UBQ3|DDB2|CSD1|SAC52|PR5"/>
    <att type="real" name="Enrichment" value="3.255032511226644"/>
    <att type="real" name="Z-score" value="4.4518106755326015"/>
    <att type="integer" name="#GeneInGOAndHitList" value="12"/>
    <att type="integer" name="#GeneInGO" value="73"/>
    <att type="integer" name="#GeneInHitList" value="967"/>
    <att type="integer" name="#TotalGeneInLibrary" value="19148"/>
    <att type="real" name="%InGO" value="1.2409513960703207"/>
    <att type="real" name="STDV %InGO" value="0.35600213104823164"/>
    <att type="real" name="BestLogPInGroup" value="-4.157398059412777"/>
    <att type="real" name="BestEnrichmentInGroup" value="3.255032511226644"/>
    <att type="integer" name="FirstInGroupByEnrichment" value="0"/>
    <att type="integer" name="FirstInGroupByLogP" value="0"/>
    <att type="string" name="GeneID" value="821048|827119|830018|830696|831241|831646|831738|831899|835990|837405|837993|843842"/>
    <att type="integer" name="_RANK_" value="1"/>
    <att type="string" name="_PATTERN_" value="M1"/>
    <att type="string" name="CLUSTER_LABEL" value=" "/>
    <att type="integer" name="#COUNT_001" value="12"/>
    <att type="integer" name="_MEMBER_MyList" value="1"/>
    <att type="real" name="_LogP_MyList" value="-3.5628939677775127"/>
    <att type="string" name="Gene" value="GO:0010224"/>
    <att type="integer" name="GiniIndex" value="0"/>
    <att type="integer" name="CategoryID" value="19"/>
    <att type="string" name="PARENT_GO" value="19_GO:0050896 response to stimulus"/>
    <att type="integer" name="EvidenceCutoff" value="0"/>
    <graphics type="CIRCLE" x="255.75447442939839" y="199.97724314880313"/>
  </node>
  <node label="ko00410" id="13">
    <att type="string" name="canonicalName" value="ko00410"/>
    <att type="string" name="Description" value="beta-Alanine metabolism"/>
    <att type="string" name="Category" value="KEGG Pathway"/>
    <att type="real" name="LogP" value="-3.8649794640376824"/>
    <att type="real" name="Log(q-value)" value="-1.258437357534654"/>
    <att type="integer" name="GROUP_ID" value="6"/>
    <att type="string" name="Hits" value="GAD5|ALDH2B4|BETA-UP|ALDH2B7|SPDS1|ALDH3H1|ALDH7B4|CuAO1|SPDS2"/>
    <att type="real" name="Enrichment" value="4.455325749741468"/>
    <att type="real" name="Z-score" value="5.04505724289943"/>
    <att type="integer" name="#GeneInGOAndHitList" value="9"/>
    <att type="integer" name="#GeneInGO" value="40"/>
    <att type="integer" name="#GeneInHitList" value="967"/>
    <att type="integer" name="#TotalGeneInLibrary" value="19148"/>
    <att type="real" name="%InGO" value="0.9307135470527405"/>
    <att type="real" name="STDV %InGO" value="0.30879076124154853"/>
    <att type="real" name="BestLogPInGroup" value="-3.8649794640376824"/>
    <att type="real" name="BestEnrichmentInGroup" value="4.7796598081517665"/>
    <att type="integer" name="FirstInGroupByEnrichment" value="0"/>
    <att type="integer" name="FirstInGroupByLogP" value="0"/>
    <att type="string" name="GeneID" value="821044|823955|836558|838991|838993|841020|841849|842580|843367"/>
    <att type="integer" name="_RANK_" value="1"/>
    <att type="string" name="_PATTERN_" value="M1"/>
    <att type="string" name="CLUSTER_LABEL" value=" "/>
    <att type="integer" name="#COUNT_001" value="9"/>
    <att type="integer" name="_MEMBER_MyList" value="1"/>
    <att type="real" name="_LogP_MyList" value="-3.8649794640376824"/>
    <att type="string" name="Gene" value="ko00410"/>
    <att type="integer" name="GiniIndex" value="0"/>
    <att type="integer" name="CategoryID" value="24"/>
    <att type="string" name="PARENT_GO" value=""/>
    <att type="integer" name="EvidenceCutoff" value="0"/>
    <graphics type="CIRCLE" x="215.2526590099397" y="239.29278434348583"/>
  </node>
  <node label="ath00310" id="14">
    <att type="string" name="canonicalName" value="ath00310"/>
    <att type="string" name="Description" value="Lysine degradation"/>
    <att type="string" name="Category" value="KEGG Pathway"/>
    <att type="real" name="LogP" value="-3.3179599186620052"/>
    <att type="real" name="Log(q-value)" value="-0.9173873943026915"/>
    <att type="integer" name="GROUP_ID" value="6"/>
    <att type="string" name="Hits" value="SUVH2|ALDH2B4|ACAT2|AT5G55070|ALDH2B7|ALDH3H1|ALDH7B4"/>
    <att type="real" name="Enrichment" value="4.7796598081517665"/>
    <att type="real" name="Z-score" value="4.697576346683563"/>
    <att type="integer" name="#GeneInGOAndHitList" value="7"/>
    <att type="integer" name="#GeneInGO" value="29"/>
    <att type="integer" name="#GeneInHitList" value="967"/>
    <att type="integer" name="#TotalGeneInLibrary" value="19148"/>
    <att type="real" name="%InGO" value="0.7238883143743536"/>
    <att type="real" name="STDV %InGO" value="0.2726119726604003"/>
    <att type="real" name="BestLogPInGroup" value="-3.8649794640376824"/>
    <att type="real" name="BestEnrichmentInGroup" value="4.7796598081517665"/>
    <att type="integer" name="FirstInGroupByEnrichment" value="0"/>
    <att type="integer" name="FirstInGroupByLogP" value="0"/>
    <att type="string" name="GeneID" value="817892|823955|834876|835598|838991|841020|841849"/>
    <att type="integer" name="_RANK_" value="1"/>
    <att type="string" name="_PATTERN_" value="M1"/>
    <att type="string" name="CLUSTER_LABEL" value=" "/>
    <att type="integer" name="#COUNT_001" value="7"/>
    <att type="integer" name="_MEMBER_MyList" value="1"/>
    <att type="real" name="_LogP_MyList" value="-3.3179599186620052"/>
    <att type="string" name="Gene" value="ath00310"/>
    <att type="integer" name="GiniIndex" value="0"/>
    <att type="integer" name="CategoryID" value="24"/>
    <att type="string" name="PARENT_GO" value=""/>
    <att type="integer" name="EvidenceCutoff" value="0"/>
    <graphics type="CIRCLE" x="337.2413625493451" y="243.09794367506998"/>
  </node>
  <node label="ko00310" id="15">
    <att type="string" name="canonicalName" value="ko00310"/>
    <att type="string" name="Description" value="Lysine degradation"/>
    <att type="string" name="Category" value="KEGG Pathway"/>
    <att type="real" name="LogP" value="-3.3179599186620052"/>
    <att type="real" name="Log(q-value)" value="-0.9173873943026915"/>
    <att type="integer" name="GROUP_ID" value="6"/>
    <att type="string" name="Hits" value="SUVH2|ALDH2B4|ACAT2|AT5G55070|ALDH2B7|ALDH3H1|ALDH7B4"/>
    <att type="real" name="Enrichment" value="4.7796598081517665"/>
    <att type="real" name="Z-score" value="4.697576346683563"/>
    <att type="integer" name="#GeneInGOAndHitList" value="7"/>
    <att type="integer" name="#GeneInGO" value="29"/>
    <att type="integer" name="#GeneInHitList" value="967"/>
    <att type="integer" name="#TotalGeneInLibrary" value="19148"/>
    <att type="real" name="%InGO" value="0.7238883143743536"/>
    <att type="real" name="STDV %InGO" value="0.2726119726604003"/>
    <att type="real" name="BestLogPInGroup" value="-3.8649794640376824"/>
    <att type="real" name="BestEnrichmentInGroup" value="4.7796598081517665"/>
    <att type="integer" name="FirstInGroupByEnrichment" value="0"/>
    <att type="integer" name="FirstInGroupByLogP" value="0"/>
    <att type="string" name="GeneID" value="817892|823955|834876|835598|838991|841020|841849"/>
    <att type="integer" name="_RANK_" value="1"/>
    <att type="string" name="_PATTERN_" value="M1"/>
    <att type="string" name="CLUSTER_LABEL" value=" "/>
    <att type="integer" name="#COUNT_001" value="7"/>
    <att type="integer" name="_MEMBER_MyList" value="1"/>
    <att type="real" name="_LogP_MyList" value="-3.3179599186620052"/>
    <att type="string" name="Gene" value="ko00310"/>
    <att type="integer" name="GiniIndex" value="0"/>
    <att type="integer" name="CategoryID" value="24"/>
    <att type="string" name="PARENT_GO" value=""/>
    <att type="integer" name="EvidenceCutoff" value="0"/>
    <graphics type="CIRCLE" x="244.13265146403324" y="256.5790351647792"/>
  </node>
  <node label="ath00053" id="16">
    <att type="string" name="canonicalName" value="ath00053"/>
    <att type="string" name="Description" value="Ascorbate and aldarate metabolism"/>
    <att type="string" name="Category" value="KEGG Pathway"/>
    <att type="real" name="LogP" value="-2.3882998653044982"/>
    <att type="real" name="Log(q-value)" value="-0.5035466386294405"/>
    <att type="integer" name="GROUP_ID" value="6"/>
    <att type="string" name="Hits" value="UGD2|ALDH2B4|AT4G33670|UGD3|ALDH2B7|ALDH3H1|ALDH7B4"/>
    <att type="real" name="Enrichment" value="3.380734986253689"/>
    <att type="real" name="Z-score" value="3.5193418427937484"/>
    <att type="integer" name="#GeneInGOAndHitList" value="7"/>
    <att type="integer" name="#GeneInGO" value="41"/>
    <att type="integer" name="#GeneInHitList" value="967"/>
    <att type="integer" name="#TotalGeneInLibrary" value="19148"/>
    <att type="real" name="%InGO" value="0.7238883143743536"/>
    <att type="real" name="STDV %InGO" value="0.2726119726604003"/>
    <att type="real" name="BestLogPInGroup" value="-3.8649794640376824"/>
    <att type="real" name="BestEnrichmentInGroup" value="4.7796598081517665"/>
    <att type="integer" name="FirstInGroupByEnrichment" value="0"/>
    <att type="integer" name="FirstInGroupByLogP" value="0"/>
    <att type="string" name="GeneID" value="822594|823955|829509|831402|838991|841020|841849"/>
    <att type="integer" name="_RANK_" value="1"/>
    <att type="string" name="_PATTERN_" value="M1"/>
    <att type="string" name="CLUSTER_LABEL" value=" "/>
    <att type="integer" name="#COUNT_001" value="7"/>
    <att type="integer" name="_MEMBER_MyList" value="1"/>
    <att type="real" name="_LogP_MyList" value="-2.3882998653044982"/>
    <att type="string" name="Gene" value="ath00053"/>
    <att type="integer" name="GiniIndex" value="0"/>
    <att type="integer" name="CategoryID" value="24"/>
    <att type="string" name="PARENT_GO" value=""/>
    <att type="integer" name="EvidenceCutoff" value="0"/>
    <graphics type="CIRCLE" x="320.3216805596096" y="158.27960490873355"/>
  </node>
  <node label="ath00071" id="17">
    <att type="string" name="canonicalName" value="ath00071"/>
    <att type="string" name="Description" value="Fatty acid degradation"/>
    <att type="string" name="Category" value="KEGG Pathway"/>
    <att type="real" name="LogP" value="-2.3882998653044982"/>
    <att type="real" name="Log(q-value)" value="-0.5035466386294405"/>
    <att type="integer" name="GROUP_ID" value="6"/>
    <att type="string" name="Hits" value="ALDH2B4|ACAT2|ACX2|ALDH2B7|ALDH3H1|ALDH7B4|ADH1"/>
    <att type="real" name="Enrichment" value="3.380734986253689"/>
    <att type="real" name="Z-score" value="3.5193418427937484"/>
    <att type="integer" name="#GeneInGOAndHitList" value="7"/>
    <att type="integer" name="#GeneInGO" value="41"/>
    <att type="integer" name="#GeneInHitList" value="967"/>
    <att type="integer" name="#TotalGeneInLibrary" value="19148"/>
    <att type="real" name="%InGO" value="0.7238883143743536"/>
    <att type="real" name="STDV %InGO" value="0.2726119726604003"/>
    <att type="real" name="BestLogPInGroup" value="-3.8649794640376824"/>
    <att type="real" name="BestEnrichmentInGroup" value="4.7796598081517665"/>
    <att type="integer" name="FirstInGroupByEnrichment" value="0"/>
    <att type="integer" name="FirstInGroupByLogP" value="0"/>
    <att type="string" name="GeneID" value="823955|834876|836635|838991|841020|841849|844047"/>
    <att type="integer" name="_RANK_" value="1"/>
    <att type="string" name="_PATTERN_" value="M1"/>
    <att type="string" name="CLUSTER_LABEL" value=" "/>
    <att type="integer" name="#COUNT_001" value="7"/>
    <att type="integer" name="_MEMBER_MyList" value="1"/>
    <att type="real" name="_LogP_MyList" value="-2.3882998653044982"/>
    <att type="string" name="Gene" value="ath00071"/>
    <att type="integer" name="GiniIndex" value="0"/>
    <att type="integer" name="CategoryID" value="24"/>
    <att type="string" name="PARENT_GO" value=""/>
    <att type="integer" name="EvidenceCutoff" value="0"/>
    <graphics type="CIRCLE" x="208.40911814736342" y="361.32139032039163"/>
  </node>
  <node label="ko00053" id="18">
    <att type="string" name="canonicalName" value="ko00053"/>
    <att type="string" name="Description" value="Ascorbate and aldarate metabolism"/>
    <att type="string" name="Category" value="KEGG Pathway"/>
    <att type="real" name="LogP" value="-2.3882998653044982"/>
    <att type="real" name="Log(q-value)" value="-0.5035466386294405"/>
    <att type="integer" name="GROUP_ID" value="6"/>
    <att type="string" name="Hits" value="UGD2|ALDH2B4|AT4G33670|UGD3|ALDH2B7|ALDH3H1|ALDH7B4"/>
    <att type="real" name="Enrichment" value="3.380734986253689"/>
    <att type="real" name="Z-score" value="3.5193418427937484"/>
    <att type="integer" name="#GeneInGOAndHitList" value="7"/>
    <att type="integer" name="#GeneInGO" value="41"/>
    <att type="integer" name="#GeneInHitList" value="967"/>
    <att type="integer" name="#TotalGeneInLibrary" value="19148"/>
    <att type="real" name="%InGO" value="0.7238883143743536"/>
    <att type="real" name="STDV %InGO" value="0.2726119726604003"/>
    <att type="real" name="BestLogPInGroup" value="-3.8649794640376824"/>
    <att type="real" name="BestEnrichmentInGroup" value="4.7796598081517665"/>
    <att type="integer" name="FirstInGroupByEnrichment" value="0"/>
    <att type="integer" name="FirstInGroupByLogP" value="0"/>
    <att type="string" name="GeneID" value="822594|823955|829509|831402|838991|841020|841849"/>
    <att type="integer" name="_RANK_" value="1"/>
    <att type="string" name="_PATTERN_" value="M1"/>
    <att type="string" name="CLUSTER_LABEL" value=" "/>
    <att type="integer" name="#COUNT_001" value="7"/>
    <att type="integer" name="_MEMBER_MyList" value="1"/>
    <att type="real" name="_LogP_MyList" value="-2.3882998653044982"/>
    <att type="string" name="Gene" value="ko00053"/>
    <att type="integer" name="GiniIndex" value="0"/>
    <att type="integer" name="CategoryID" value="24"/>
    <att type="string" name="PARENT_GO" value=""/>
    <att type="integer" name="EvidenceCutoff" value="0"/>
    <graphics type="CIRCLE" x="414.5216023954283" y="153.86706524219764"/>
  </node>
  <node label="ko00071" id="19">
    <att type="string" name="canonicalName" value="ko00071"/>
    <att type="string" name="Description" value="Fatty acid degradation"/>
    <att type="string" name="Category" value="KEGG Pathway"/>
    <att type="real" name="LogP" value="-2.3882998653044982"/>
    <att type="real" name="Log(q-value)" value="-0.5035466386294405"/>
    <att type="integer" name="GROUP_ID" value="6"/>
    <att type="string" name="Hits" value="ALDH2B4|ACAT2|ACX2|ALDH2B7|ALDH3H1|ALDH7B4|ADH1"/>
    <att type="real" name="Enrichment" value="3.380734986253689"/>
    <att type="real" name="Z-score" value="3.5193418427937484"/>
    <att type="integer" name="#GeneInGOAndHitList" value="7"/>
    <att type="integer" name="#GeneInGO" value="41"/>
    <att type="integer" name="#GeneInHitList" value="967"/>
    <att type="integer" name="#TotalGeneInLibrary" value="19148"/>
    <att type="real" name="%InGO" value="0.7238883143743536"/>
    <att type="real" name="STDV %InGO" value="0.2726119726604003"/>
    <att type="real" name="BestLogPInGroup" value="-3.8649794640376824"/>
    <att type="real" name="BestEnrichmentInGroup" value="4.7796598081517665"/>
    <att type="integer" name="FirstInGroupByEnrichment" value="0"/>
    <att type="integer" name="FirstInGroupByLogP" value="0"/>
    <att type="string" name="GeneID" value="823955|834876|836635|838991|841020|841849|844047"/>
    <att type="integer" name="_RANK_" value="1"/>
    <att type="string" name="_PATTERN_" value="M1"/>
    <att type="string" name="CLUSTER_LABEL" value=" "/>
    <att type="integer" name="#COUNT_001" value="7"/>
    <att type="integer" name="_MEMBER_MyList" value="1"/>
    <att type="real" name="_LogP_MyList" value="-2.3882998653044982"/>
    <att type="string" name="Gene" value="ko00071"/>
    <att type="integer" name="GiniIndex" value="0"/>
    <att type="integer" name="CategoryID" value="24"/>
    <att type="string" name="PARENT_GO" value=""/>
    <att type="integer" name="EvidenceCutoff" value="0"/>
    <graphics type="CIRCLE" x="279.30495941819674" y="195.72105318795337"/>
  </node>
  <node label="ath00330" id="20">
    <att type="string" name="canonicalName" value="ath00330"/>
    <att type="string" name="Description" value="Arginine and proline metabolism"/>
    <att type="string" name="Category" value="KEGG Pathway"/>
    <att type="real" name="LogP" value="-2.316210905122568"/>
    <att type="real" name="Log(q-value)" value="-0.5031629743068992"/>
    <att type="integer" name="GROUP_ID" value="6"/>
    <att type="string" name="Hits" value="PIP|ALDH2B4|EMB1873|ALDH2B7|SPDS1|ALDH3H1|ALDH7B4|SPDS2"/>
    <att type="real" name="Enrichment" value="2.9888977776043393"/>
    <att type="real" name="Z-score" value="3.343838456815201"/>
    <att type="integer" name="#GeneInGOAndHitList" value="8"/>
    <att type="integer" name="#GeneInGO" value="53"/>
    <att type="integer" name="#GeneInHitList" value="967"/>
    <att type="integer" name="#TotalGeneInLibrary" value="19148"/>
    <att type="real" name="%InGO" value="0.827300930713547"/>
    <att type="real" name="STDV %InGO" value="0.2912826291647841"/>
    <att type="real" name="BestLogPInGroup" value="-3.8649794640376824"/>
    <att type="real" name="BestEnrichmentInGroup" value="4.7796598081517665"/>
    <att type="integer" name="FirstInGroupByEnrichment" value="0"/>
    <att type="integer" name="FirstInGroupByLogP" value="0"/>
    <att type="string" name="GeneID" value="815913|823955|830713|838991|838993|841020|841849|843367"/>
    <att type="integer" name="_RANK_" value="1"/>
    <att type="string" name="_PATTERN_" value="M1"/>
    <att type="string" name="CLUSTER_LABEL" value=" "/>
    <att type="integer" name="#COUNT_001" value="8"/>
    <att type="integer" name="_MEMBER_MyList" value="1"/>
    <att type="real" name="_LogP_MyList" value="-2.316210905122568"/>
    <att type="string" name="Gene" value="ath00330"/>
    <att type="integer" name="GiniIndex" value="0"/>
    <att type="integer" name="CategoryID" value="24"/>
    <att type="string" name="PARENT_GO" value=""/>
    <att type="integer" name="EvidenceCutoff" value="0"/>
    <graphics type="CIRCLE" x="214.00287865075282" y="420.9112472894475"/>
  </node>
  <node label="ko00330" id="21">
    <att type="string" name="canonicalName" value="ko00330"/>
    <att type="string" name="Description" value="Arginine and proline metabolism"/>
    <att type="string" name="Category" value="KEGG Pathway"/>
    <att type="real" name="LogP" value="-2.316210905122568"/>
    <att type="real" name="Log(q-value)" value="-0.5031629743068992"/>
    <att type="integer" name="GROUP_ID" value="6"/>
    <att type="string" name="Hits" value="PIP|ALDH2B4|EMB1873|ALDH2B7|SPDS1|ALDH3H1|ALDH7B4|SPDS2"/>
    <att type="real" name="Enrichment" value="2.9888977776043393"/>
    <att type="real" name="Z-score" value="3.343838456815201"/>
    <att type="integer" name="#GeneInGOAndHitList" value="8"/>
    <att type="integer" name="#GeneInGO" value="53"/>
    <att type="integer" name="#GeneInHitList" value="967"/>
    <att type="integer" name="#TotalGeneInLibrary" value="19148"/>
    <att type="real" name="%InGO" value="0.827300930713547"/>
    <att type="real" name="STDV %InGO" value="0.2912826291647841"/>
    <att type="real" name="BestLogPInGroup" value="-3.8649794640376824"/>
    <att type="real" name="BestEnrichmentInGroup" value="4.7796598081517665"/>
    <att type="integer" name="FirstInGroupByEnrichment" value="0"/>
    <att type="integer" name="FirstInGroupByLogP" value="0"/>
    <att type="string" name="GeneID" value="815913|823955|830713|838991|838993|841020|841849|843367"/>
    <att type="integer" name="_RANK_" value="1"/>
    <att type="string" name="_PATTERN_" value="M1"/>
    <att type="string" name="CLUSTER_LABEL" value=" "/>
    <att type="integer" name="#COUNT_001" value="8"/>
    <att type="integer" name="_MEMBER_MyList" value="1"/>
    <att type="real" name="_LogP_MyList" value="-2.316210905122568"/>
    <att type="string" name="Gene" value="ko00330"/>
    <att type="integer" name="GiniIndex" value="0"/>
    <att type="integer" name="CategoryID" value="24"/>
    <att type="string" name="PARENT_GO" value=""/>
    <att type="integer" name="EvidenceCutoff" value="0"/>
    <graphics type="CIRCLE" x="274.9861444429132" y="162.10623165976133"/>
  </node>
  <node label="GO:0006873" id="22">
    <att type="string" name="canonicalName" value="GO:0006873"/>
    <att type="string" name="Description" value="cellular ion homeostasis"/>
    <att type="string" name="Category" value="GO Biological Processes"/>
    <att type="real" name="LogP" value="-3.7172323002354197"/>
    <att type="real" name="Log(q-value)" value="-1.2197497628680494"/>
    <att type="integer" name="GROUP_ID" value="7"/>
    <att type="string" name="Hits" value="TMN7|CAX9|AT3G28715|AT3G43630|HA4|CAX3|PAT2|ABCI8|ECA2|AT4G24330|AT4G32060|GLUR2|AT5G09830|CLC-D|ECA4|ECA1|ECA3|ABCC5|CAX5|LETM2|NRAMP1"/>
    <att type="real" name="Enrichment" value="2.3898299040758832"/>
    <att type="real" name="Z-score" value="4.247286430903995"/>
    <att type="integer" name="#GeneInGOAndHitList" value="21"/>
    <att type="integer" name="#GeneInGO" value="174"/>
    <att type="integer" name="#GeneInHitList" value="967"/>
    <att type="integer" name="#TotalGeneInLibrary" value="19148"/>
    <att type="real" name="%InGO" value="2.171664943123061"/>
    <att type="real" name="STDV %InGO" value="0.46872217952560236"/>
    <att type="real" name="BestLogPInGroup" value="-3.850105953685299"/>
    <att type="real" name="BestEnrichmentInGroup" value="6.600482592209583"/>
    <att type="integer" name="FirstInGroupByEnrichment" value="0"/>
    <att type="integer" name="FirstInGroupByLogP" value="0"/>
    <att type="string" name="GeneID" value="820587|820622|822503|823461|823950|824349|824714|825814|827984|828536|829337|829682|830843|832693|837280|837296|837550|839277|842022|842865|844422"/>
    <att type="integer" name="_RANK_" value="1"/>
    <att type="string" name="_PATTERN_" value="M1"/>
    <att type="string" name="CLUSTER_LABEL" value=" "/>
    <att type="integer" name="#COUNT_001" value="21"/>
    <att type="integer" name="_MEMBER_MyList" value="1"/>
    <att type="real" name="_LogP_MyList" value="-3.7172323002354197"/>
    <att type="string" name="Gene" value="GO:0006873"/>
    <att type="integer" name="GiniIndex" value="0"/>
    <att type="integer" name="CategoryID" value="19"/>
    <att type="string" name="PARENT_GO" value="19_GO:0065007 biological regulation"/>
    <att type="integer" name="EvidenceCutoff" value="0"/>
    <graphics type="CIRCLE" x="337.3589730463345" y="447.2558909852303"/>
  </node>
  <node label="GO:0055071" id="23">
    <att type="string" name="canonicalName" value="GO:0055071"/>
    <att type="string" name="Description" value="manganese ion homeostasis"/>
    <att type="string" name="Category" value="GO Biological Processes"/>
    <att type="real" name="LogP" value="-3.19493747068847"/>
    <att type="real" name="Log(q-value)" value="-0.8435829689993376"/>
    <att type="integer" name="GROUP_ID" value="7"/>
    <att type="string" name="Hits" value="AT3G43630|CAX3|ECA1|ECA3|NRAMP1"/>
    <att type="real" name="Enrichment" value="6.600482592209583"/>
    <att type="real" name="Z-score" value="5.004195496417287"/>
    <att type="integer" name="#GeneInGOAndHitList" value="5"/>
    <att type="integer" name="#GeneInGO" value="15"/>
    <att type="integer" name="#GeneInHitList" value="967"/>
    <att type="integer" name="#TotalGeneInLibrary" value="19148"/>
    <att type="real" name="%InGO" value="0.5170630816959669"/>
    <att type="real" name="STDV %InGO" value="0.23063904284830253"/>
    <att type="real" name="BestLogPInGroup" value="-3.850105953685299"/>
    <att type="real" name="BestEnrichmentInGroup" value="6.600482592209583"/>
    <att type="integer" name="FirstInGroupByEnrichment" value="0"/>
    <att type="integer" name="FirstInGroupByLogP" value="0"/>
    <att type="string" name="GeneID" value="823461|824349|837296|837550|844422"/>
    <att type="integer" name="_RANK_" value="1"/>
    <att type="string" name="_PATTERN_" value="M1"/>
    <att type="string" name="CLUSTER_LABEL" value=" "/>
    <att type="integer" name="#COUNT_001" value="5"/>
    <att type="integer" name="_MEMBER_MyList" value="1"/>
    <att type="real" name="_LogP_MyList" value="-3.19493747068847"/>
    <att type="string" name="Gene" value="GO:0055071"/>
    <att type="integer" name="GiniIndex" value="0"/>
    <att type="integer" name="CategoryID" value="19"/>
    <att type="string" name="PARENT_GO" value="19_GO:0065007 biological regulation"/>
    <att type="integer" name="EvidenceCutoff" value="0"/>
    <graphics type="CIRCLE" x="255.40816575195055" y="182.38316923775972"/>
  </node>
  <node label="GO:0072503" id="24">
    <att type="string" name="canonicalName" value="GO:0072503"/>
    <att type="string" name="Description" value="cellular divalent inorganic cation homeostasis"/>
    <att type="string" name="Category" value="GO Biological Processes"/>
    <att type="real" name="LogP" value="-3.109113924824217"/>
    <att type="real" name="Log(q-value)" value="-0.787722646512528"/>
    <att type="integer" name="GROUP_ID" value="7"/>
    <att type="string" name="Hits" value="TMN7|CAX3|ECA2|AT4G24330|AT4G32060|GLUR2|ECA4|ECA1|ECA3|CAX5"/>
    <att type="real" name="Enrichment" value="3.3002412961047916"/>
    <att type="real" name="Z-score" value="4.115508759223276"/>
    <att type="integer" name="#GeneInGOAndHitList" value="10"/>
    <att type="integer" name="#GeneInGO" value="60"/>
    <att type="integer" name="#GeneInHitList" value="967"/>
    <att type="integer" name="#TotalGeneInLibrary" value="19148"/>
    <att type="real" name="%InGO" value="1.0341261633919339"/>
    <att type="real" name="STDV %InGO" value="0.3253241155567052"/>
    <att type="real" name="BestLogPInGroup" value="-3.850105953685299"/>
    <att type="real" name="BestEnrichmentInGroup" value="6.600482592209583"/>
    <att type="integer" name="FirstInGroupByEnrichment" value="0"/>
    <att type="integer" name="FirstInGroupByLogP" value="0"/>
    <att type="string" name="GeneID" value="820587|824349|827984|828536|829337|829682|837280|837296|837550|842022"/>
    <att type="integer" name="_RANK_" value="1"/>
    <att type="string" name="_PATTERN_" value="M1"/>
    <att type="string" name="CLUSTER_LABEL" value=" "/>
    <att type="integer" name="#COUNT_001" value="10"/>
    <att type="integer" name="_MEMBER_MyList" value="1"/>
    <att type="real" name="_LogP_MyList" value="-3.109113924824217"/>
    <att type="string" name="Gene" value="GO:0072503"/>
    <att type="integer" name="GiniIndex" value="0"/>
    <att type="integer" name="CategoryID" value="19"/>
    <att type="string" name="PARENT_GO" value="19_GO:0065007 biological regulation"/>
    <att type="integer" name="EvidenceCutoff" value="0"/>
    <graphics type="CIRCLE" x="271.3486386386364" y="241.8593376093125"/>
  </node>
  <node label="GO:0006875" id="25">
    <att type="string" name="canonicalName" value="GO:0006875"/>
    <att type="string" name="Description" value="cellular metal ion homeostasis"/>
    <att type="string" name="Category" value="GO Biological Processes"/>
    <att type="real" name="LogP" value="-3.027889576500615"/>
    <att type="real" name="Log(q-value)" value="-0.7608559605115185"/>
    <att type="integer" name="GROUP_ID" value="7"/>
    <att type="string" name="Hits" value="TMN7|AT3G43630|CAX3|ABCI8|ECA2|AT4G24330|AT4G32060|GLUR2|AT5G09830|ECA4|ECA1|ECA3|ABCC5|CAX5|LETM2|NRAMP1"/>
    <att type="real" name="Enrichment" value="2.4184974383668703"/>
    <att type="real" name="Z-score" value="3.757058200050439"/>
    <att type="integer" name="#GeneInGOAndHitList" value="16"/>
    <att type="integer" name="#GeneInGO" value="131"/>
    <att type="integer" name="#GeneInHitList" value="967"/>
    <att type="integer" name="#TotalGeneInLibrary" value="19148"/>
    <att type="real" name="%InGO" value="1.654601861427094"/>
    <att type="real" name="STDV %InGO" value="0.4102140571978503"/>
    <att type="real" name="BestLogPInGroup" value="-3.850105953685299"/>
    <att type="real" name="BestEnrichmentInGroup" value="6.600482592209583"/>
    <att type="integer" name="FirstInGroupByEnrichment" value="0"/>
    <att type="integer" name="FirstInGroupByLogP" value="0"/>
    <att type="string" name="GeneID" value="820587|823461|824349|825814|827984|828536|829337|829682|830843|837280|837296|837550|839277|842022|842865|844422"/>
    <att type="integer" name="_RANK_" value="1"/>
    <att type="string" name="_PATTERN_" value="M1"/>
    <att type="string" name="CLUSTER_LABEL" value=" "/>
    <att type="integer" name="#COUNT_001" value="16"/>
    <att type="integer" name="_MEMBER_MyList" value="1"/>
    <att type="real" name="_LogP_MyList" value="-3.027889576500615"/>
    <att type="string" name="Gene" value="GO:0006875"/>
    <att type="integer" name="GiniIndex" value="0"/>
    <att type="integer" name="CategoryID" value="19"/>
    <att type="string" name="PARENT_GO" value="19_GO:0065007 biological regulation"/>
    <att type="integer" name="EvidenceCutoff" value="0"/>
    <graphics type="CIRCLE" x="415.7102730083916" y="330.29937189527595"/>
  </node>
  <node label="GO:0055082" id="26">
    <att type="string" name="canonicalName" value="GO:0055082"/>
    <att type="string" name="Description" value="cellular chemical homeostasis"/>
    <att type="string" name="Category" value="GO Biological Processes"/>
    <att type="real" name="LogP" value="-2.8557230864998133"/>
    <att type="real" name="Log(q-value)" value="-0.6652662819061211"/>
    <att type="integer" name="GROUP_ID" value="7"/>
    <att type="string" name="Hits" value="TMN7|CAX9|AT3G28715|AT3G43630|HA4|CAX3|PAT2|ABCI8|ECA2|AT4G24330|AT4G32060|GLUR2|AT5G09830|CLC-D|ECA4|ECA1|ECA3|ABCC5|CAX5|LETM2|NRAMP1"/>
    <att type="real" name="Enrichment" value="2.05856635301586"/>
    <att type="real" name="Z-score" value="3.488106417046969"/>
    <att type="integer" name="#GeneInGOAndHitList" value="21"/>
    <att type="integer" name="#GeneInGO" value="202"/>
    <att type="integer" name="#GeneInHitList" value="967"/>
    <att type="integer" name="#TotalGeneInLibrary" value="19148"/>
    <att type="real" name="%InGO" value="2.171664943123061"/>
    <att type="real" name="STDV %InGO" value="0.46872217952560236"/>
    <att type="real" name="BestLogPInGroup" value="-3.850105953685299"/>
    <att type="real" name="BestEnrichmentInGroup" value="6.600482592209583"/>
    <att type="integer" name="FirstInGroupByEnrichment" value="0"/>
    <att type="integer" name="FirstInGroupByLogP" value="0"/>
    <att type="string" name="GeneID" value="820587|820622|822503|823461|823950|824349|824714|825814|827984|828536|829337|829682|830843|832693|837280|837296|837550|839277|842022|842865|844422"/>
    <att type="integer" name="_RANK_" value="1"/>
    <att type="string" name="_PATTERN_" value="M1"/>
    <att type="string" name="CLUSTER_LABEL" value=" "/>
    <att type="integer" name="#COUNT_001" value="21"/>
    <att type="integer" name="_MEMBER_MyList" value="1"/>
    <att type="real" name="_LogP_MyList" value="-2.8557230864998133"/>
    <att type="string" name="Gene" value="GO:0055082"/>
    <att type="integer" name="GiniIndex" value="0"/>
    <att type="integer" name="CategoryID" value="19"/>
    <att type="string" name="PARENT_GO" value="19_GO:0065007 biological regulation"/>
    <att type="integer" name="EvidenceCutoff" value="0"/>
    <graphics type="CIRCLE" x="302.80553931352614" y="372.85508713500224"/>
  </node>
  <node label="GO:0006874" id="27">
    <att type="string" name="canonicalName" value="GO:0006874"/>
    <att type="string" name="Description" value="cellular calcium ion homeostasis"/>
    <att type="string" name="Category" value="GO Biological Processes"/>
    <att type="real" name="LogP" value="-2.850994958217737"/>
    <att type="real" name="Log(q-value)" value="-0.6652662819061211"/>
    <att type="integer" name="GROUP_ID" value="7"/>
    <att type="string" name="Hits" value="CAX3|ECA2|AT4G24330|AT4G32060|GLUR2|ECA4|ECA1|ECA3|CAX5"/>
    <att type="real" name="Enrichment" value="3.3002412961047916"/>
    <att type="real" name="Z-score" value="3.9037009388520034"/>
    <att type="integer" name="#GeneInGOAndHitList" value="9"/>
    <att type="integer" name="#GeneInGO" value="54"/>
    <att type="integer" name="#GeneInHitList" value="967"/>
    <att type="integer" name="#TotalGeneInLibrary" value="19148"/>
    <att type="real" name="%InGO" value="0.9307135470527405"/>
    <att type="real" name="STDV %InGO" value="0.30879076124154853"/>
    <att type="real" name="BestLogPInGroup" value="-3.850105953685299"/>
    <att type="real" name="BestEnrichmentInGroup" value="6.600482592209583"/>
    <att type="integer" name="FirstInGroupByEnrichment" value="0"/>
    <att type="integer" name="FirstInGroupByLogP" value="0"/>
    <att type="string" name="GeneID" value="824349|827984|828536|829337|829682|837280|837296|837550|842022"/>
    <att type="integer" name="_RANK_" value="1"/>
    <att type="string" name="_PATTERN_" value="M1"/>
    <att type="string" name="CLUSTER_LABEL" value=" "/>
    <att type="integer" name="#COUNT_001" value="9"/>
    <att type="integer" name="_MEMBER_MyList" value="1"/>
    <att type="real" name="_LogP_MyList" value="-2.850994958217737"/>
    <att type="string" name="Gene" value="GO:0006874"/>
    <att type="integer" name="GiniIndex" value="0"/>
    <att type="integer" name="CategoryID" value="19"/>
    <att type="string" name="PARENT_GO" value="19_GO:0065007 biological regulation"/>
    <att type="integer" name="EvidenceCutoff" value="0"/>
    <graphics type="CIRCLE" x="337.4479102641061" y="303.59544936986487"/>
  </node>
  <node label="GO:0055080" id="28">
    <att type="string" name="canonicalName" value="GO:0055080"/>
    <att type="string" name="Description" value="cation homeostasis"/>
    <att type="string" name="Category" value="GO Biological Processes"/>
    <att type="real" name="LogP" value="-2.773504518937001"/>
    <att type="real" name="Log(q-value)" value="-0.6215159778717647"/>
    <att type="integer" name="GROUP_ID" value="7"/>
    <att type="string" name="Hits" value="TMN7|CAX9|CHX19|AT3G28715|AT3G43630|HA4|CAX3|PAT2|ABCI8|ECA2|AT4G24330|AT4G32060|GLUR2|AT5G09830|ATH13|ECA4|ECA1|ECA3|AT1G20110|ABCC5|NRT1.5|CAX5|LETM2|NRAMP1"/>
    <att type="real" name="Enrichment" value="1.9240273143282998"/>
    <att type="real" name="Z-score" value="3.3708980437901004"/>
    <att type="integer" name="#GeneInGOAndHitList" value="24"/>
    <att type="integer" name="#GeneInGO" value="247"/>
    <att type="integer" name="#GeneInHitList" value="967"/>
    <att type="integer" name="#TotalGeneInLibrary" value="19148"/>
    <att type="real" name="%InGO" value="2.4819027921406414"/>
    <att type="real" name="STDV %InGO" value="0.5002899239528178"/>
    <att type="real" name="BestLogPInGroup" value="-3.850105953685299"/>
    <att type="real" name="BestEnrichmentInGroup" value="6.600482592209583"/>
    <att type="integer" name="FirstInGroupByEnrichment" value="0"/>
    <att type="integer" name="FirstInGroupByLogP" value="0"/>
    <att type="string" name="GeneID" value="820587|820622|821030|822503|823461|823950|824349|824714|825814|827984|828536|829337|829682|830843|836618|837280|837296|837550|838600|839277|840139|842022|842865|844422"/>
    <att type="integer" name="_RANK_" value="1"/>
    <att type="string" name="_PATTERN_" value="M1"/>
    <att type="string" name="CLUSTER_LABEL" value=" "/>
    <att type="integer" name="#COUNT_001" value="24"/>
    <att type="integer" name="_MEMBER_MyList" value="1"/>
    <att type="real" name="_LogP_MyList" value="-2.773504518937001"/>
    <att type="string" name="Gene" value="GO:0055080"/>
    <att type="integer" name="GiniIndex" value="0"/>
    <att type="integer" name="CategoryID" value="19"/>
    <att type="string" name="PARENT_GO" value="19_GO:0065007 biological regulation"/>
    <att type="integer" name="EvidenceCutoff" value="0"/>
    <graphics type="CIRCLE" x="220.94082778446028" y="389.9775656568651"/>
  </node>
  <node label="GO:0098660" id="29">
    <att type="string" name="canonicalName" value="GO:0098660"/>
    <att type="string" name="Description" value="inorganic ion transmembrane transport"/>
    <att type="string" name="Category" value="GO Biological Processes"/>
    <att type="real" name="LogP" value="-2.7226037404136947"/>
    <att type="real" name="Log(q-value)" value="-0.6215159778717647"/>
    <att type="integer" name="GROUP_ID" value="7"/>
    <att type="string" name="Hits" value="AMT2|IREG1|BOR1|AT3G08650|KUP3|AT3G28715|HA4|CAX3|ATPD|HAK5|ECA2|AT4G32060|PHT3;1|ECA4|ECA1|ECA3|AVP1|AVA-P2|NRT1.5|CAX5|AT1G60160|AMT1;2|NRAMP1"/>
    <att type="real" name="Enrichment" value="1.938014037712601"/>
    <att type="real" name="Z-score" value="3.3367047526417934"/>
    <att type="integer" name="#GeneInGOAndHitList" value="23"/>
    <att type="integer" name="#GeneInGO" value="235"/>
    <att type="integer" name="#GeneInHitList" value="967"/>
    <att type="integer" name="#TotalGeneInLibrary" value="19148"/>
    <att type="real" name="%InGO" value="2.378490175801448"/>
    <att type="real" name="STDV %InGO" value="0.49001593590337067"/>
    <att type="real" name="BestLogPInGroup" value="-3.850105953685299"/>
    <att type="real" name="BestEnrichmentInGroup" value="6.600482592209583"/>
    <att type="integer" name="FirstInGroupByEnrichment" value="0"/>
    <att type="integer" name="FirstInGroupByLogP" value="0"/>
    <att type="string" name="GeneID" value="818409|818427|819329|820012|821063|822503|823950|824349|826551|826973|827984|829337|831252|837280|837296|837550|838138|838579|840139|842022|842311|842786|844422"/>
    <att type="integer" name="_RANK_" value="1"/>
    <att type="string" name="_PATTERN_" value="M1"/>
    <att type="string" name="CLUSTER_LABEL" value=" "/>
    <att type="integer" name="#COUNT_001" value="23"/>
    <att type="integer" name="_MEMBER_MyList" value="1"/>
    <att type="real" name="_LogP_MyList" value="-2.7226037404136947"/>
    <att type="string" name="Gene" value="GO:0098660"/>
    <att type="integer" name="GiniIndex" value="0"/>
    <att type="integer" name="CategoryID" value="19"/>
    <att type="string" name="PARENT_GO" value="19_GO:0051179 localization"/>
    <att type="integer" name="EvidenceCutoff" value="0"/>
    <graphics type="CIRCLE" x="214.01489382473304" y="339.96221289871414"/>
  </node>
  <node label="GO:0098655" id="30">
    <att type="string" name="canonicalName" value="GO:0098655"/>
    <att type="string" name="Description" value="cation transmembrane transport"/>
    <att type="string" name="Category" value="GO Biological Processes"/>
    <att type="real" name="LogP" value="-2.72151286518912"/>
    <att type="real" name="Log(q-value)" value="-0.6215159778717647"/>
    <att type="integer" name="GROUP_ID" value="7"/>
    <att type="string" name="Hits" value="AMT2|IREG1|AT3G08650|KUP3|AT3G28715|HA4|CAX3|ATPD|HAK5|ECA2|AT4G32060|BOU|ECA4|ECA1|ECA3|AVP1|AVA-P2|NRT1.5|CAX5|AT1G60160|AMT1;2|NRAMP1"/>
    <att type="real" name="Enrichment" value="1.9711848465422284"/>
    <att type="real" name="Z-score" value="3.348974691245079"/>
    <att type="integer" name="#GeneInGOAndHitList" value="22"/>
    <att type="integer" name="#GeneInGO" value="221"/>
    <att type="integer" name="#GeneInHitList" value="967"/>
    <att type="integer" name="#TotalGeneInLibrary" value="19148"/>
    <att type="real" name="%InGO" value="2.2750775594622543"/>
    <att type="real" name="STDV %InGO" value="0.47949880983108584"/>
    <att type="real" name="BestLogPInGroup" value="-3.850105953685299"/>
    <att type="real" name="BestEnrichmentInGroup" value="6.600482592209583"/>
    <att type="integer" name="FirstInGroupByEnrichment" value="0"/>
    <att type="integer" name="FirstInGroupByLogP" value="0"/>
    <att type="string" name="GeneID" value="818409|818427|820012|821063|822503|823950|824349|826551|826973|827984|829337|834724|837280|837296|837550|838138|838579|840139|842022|842311|842786|844422"/>
    <att type="integer" name="_RANK_" value="1"/>
    <att type="string" name="_PATTERN_" value="M1"/>
    <att type="string" name="CLUSTER_LABEL" value=" "/>
    <att type="integer" name="#COUNT_001" value="22"/>
    <att type="integer" name="_MEMBER_MyList" value="1"/>
    <att type="real" name="_LogP_MyList" value="-2.72151286518912"/>
    <att type="string" name="Gene" value="GO:0098655"/>
    <att type="integer" name="GiniIndex" value="0"/>
    <att type="integer" name="CategoryID" value="19"/>
    <att type="string" name="PARENT_GO" value="19_GO:0051179 localization"/>
    <att type="integer" name="EvidenceCutoff" value="0"/>
    <graphics type="CIRCLE" x="224.3480916890353" y="283.41225415358406"/>
  </node>
  <node label="GO:0006970" id="31">
    <att type="string" name="canonicalName" value="GO:0006970"/>
    <att type="string" name="Description" value="response to osmotic stress"/>
    <att type="string" name="Category" value="GO Biological Processes"/>
    <att type="real" name="LogP" value="-3.041961385300498"/>
    <att type="real" name="Log(q-value)" value="-0.7608559605115185"/>
    <att type="integer" name="GROUP_ID" value="8"/>
    <att type="string" name="Hits" value="GRP7|CYT1|CYSA|PIP1B|ATCHR12|BPM2|CYSB|CAX9|NCED3|AT3G23940|J3|HSP17.4|HA4|PIMT1|HTA11|SHD|CESA1|OST1|CSDP1|RD19|AT5G04500|VAMP713|Rap2.6L|PHT3;1|RSR4|LSU2|PHB3|RBOHD|GH9A1|RCF3|HSP18.2|COB|SNRK2.5|RCI3|CSD1|GAI|AVP1|COR47|ABCC5|ALDH3H1|AT1G53540|ALDH7B4|AT1G62660|RBOH F|ADH1|SKIP|ATHAL3B"/>
    <att type="real" name="Enrichment" value="1.610152327857355"/>
    <att type="real" name="Z-score" value="3.4351915765011336"/>
    <att type="integer" name="#GeneInGOAndHitList" value="47"/>
    <att type="integer" name="#GeneInGO" value="578"/>
    <att type="integer" name="#GeneInHitList" value="967"/>
    <att type="integer" name="#TotalGeneInLibrary" value="19148"/>
    <att type="real" name="%InGO" value="4.860392967942089"/>
    <att type="real" name="STDV %InGO" value="0.6915174305573363"/>
    <att type="real" name="BestLogPInGroup" value="-3.817235657498221"/>
    <att type="real" name="BestEnrichmentInGroup" value="1.6380759717892395"/>
    <att type="integer" name="FirstInGroupByEnrichment" value="0"/>
    <att type="integer" name="FirstInGroupByLogP" value="0"/>
    <att type="string" name="GeneID" value="816705|818562|818685|819204|819772|819793|820428|820622|820667|821977|823531|823768|823950|823991|824621|828520|829376|829541|829758|830064|830329|830984|831174|831252|831738|832538|834077|834842|835035|835386|836093|836213|836485|837028|837405|838057|838138|838632|839277|841020|841789|841849|842563|842710|844047|844055|2745818"/>
    <att type="integer" name="_RANK_" value="1"/>
    <att type="string" name="_PATTERN_" value="M1"/>
    <att type="string" name="CLUSTER_LABEL" value=" "/>
    <att type="integer" name="#COUNT_001" value="47"/>
    <att type="integer" name="_MEMBER_MyList" value="1"/>
    <att type="real" name="_LogP_MyList" value="-3.041961385300498"/>
    <att type="string" name="Gene" value="GO:0006970"/>
    <att type="integer" name="GiniIndex" value="0"/>
    <att type="integer" name="CategoryID" value="19"/>
    <att type="string" name="PARENT_GO" value="19_GO:0050896 response to stimulus"/>
    <att type="integer" name="EvidenceCutoff" value="0"/>
    <graphics type="CIRCLE" x="374.7949186654771" y="166.80784380044062"/>
  </node>
  <node label="GO:0009651" id="32">
    <att type="string" name="canonicalName" value="GO:0009651"/>
    <att type="string" name="Description" value="response to salt stress"/>
    <att type="string" name="Category" value="GO Biological Processes"/>
    <att type="real" name="LogP" value="-2.672966724776331"/>
    <att type="real" name="Log(q-value)" value="-0.6068479515679481"/>
    <att type="integer" name="GROUP_ID" value="8"/>
    <att type="string" name="Hits" value="GRP7|CYT1|PIP1B|ATCHR12|BPM2|CAX9|NCED3|AT3G23940|J3|HSP17.4|HA4|PIMT1|SHD|CESA1|OST1|CSDP1|RD19|AT5G04500|VAMP713|Rap2.6L|PHT3;1|RSR4|LSU2|PHB3|GH9A1|HSP18.2|COB|SNRK2.5|RCI3|CSD1|GAI|AVP1|ABCC5|ALDH3H1|AT1G53540|ALDH7B4|AT1G62660|ADH1|SKIP|ATHAL3B"/>
    <att type="real" name="Enrichment" value="1.6098738029779471"/>
    <att type="real" name="Z-score" value="3.160588720313753"/>
    <att type="integer" name="#GeneInGOAndHitList" value="40"/>
    <att type="integer" name="#GeneInGO" value="492"/>
    <att type="integer" name="#GeneInHitList" value="967"/>
    <att type="integer" name="#TotalGeneInLibrary" value="19148"/>
    <att type="real" name="%InGO" value="4.1365046535677354"/>
    <att type="real" name="STDV %InGO" value="0.6403687815860288"/>
    <att type="real" name="BestLogPInGroup" value="-3.817235657498221"/>
    <att type="real" name="BestEnrichmentInGroup" value="1.6380759717892395"/>
    <att type="integer" name="FirstInGroupByEnrichment" value="0"/>
    <att type="integer" name="FirstInGroupByLogP" value="0"/>
    <att type="string" name="GeneID" value="816705|818562|819204|819772|819793|820622|820667|821977|823531|823768|823950|823991|828520|829376|829541|829758|830064|830329|830984|831174|831252|831738|832538|834077|835035|836093|836213|836485|837028|837405|838057|838138|839277|841020|841789|841849|842563|844047|844055|2745818"/>
    <att type="integer" name="_RANK_" value="1"/>
    <att type="string" name="_PATTERN_" value="M1"/>
    <att type="string" name="CLUSTER_LABEL" value=" "/>
    <att type="integer" name="#COUNT_001" value="40"/>
    <att type="integer" name="_MEMBER_MyList" value="1"/>
    <att type="real" name="_LogP_MyList" value="-2.672966724776331"/>
    <att type="string" name="Gene" value="GO:0009651"/>
    <att type="integer" name="GiniIndex" value="0"/>
    <att type="integer" name="CategoryID" value="19"/>
    <att type="string" name="PARENT_GO" value="19_GO:0050896 response to stimulus"/>
    <att type="integer" name="EvidenceCutoff" value="0"/>
    <graphics type="CIRCLE" x="298.3843977004425" y="195.72889348277585"/>
  </node>
  <node label="GO:0009414" id="33">
    <att type="string" name="canonicalName" value="GO:0009414"/>
    <att type="string" name="Description" value="response to water deprivation"/>
    <att type="string" name="Category" value="GO Biological Processes"/>
    <att type="real" name="LogP" value="-2.4739819007287105"/>
    <att type="real" name="Log(q-value)" value="-0.5251178149173167"/>
    <att type="integer" name="GROUP_ID" value="8"/>
    <att type="string" name="Hits" value="GRP7|PIP2B|CYSA|PIP1B|ATCHR12|BPM2|MTM1|CYSB|NCED3|TCTP|OCT4|BAM1|RDUF1|PIP1;5|SHD|RR10|OST1|CSDP1|HAT22|RD19|AT5G13030|Rap2.6L|AT5G13780|EXO70B1|RCI3|AVP1|COR47|ALDH3H1|RD21A|ALDH7B4|AT1G62660|AT1G63490|ADH1|EMB2753"/>
    <att type="real" name="Enrichment" value="1.6380759717892395"/>
    <att type="real" name="Z-score" value="3.01576846353988"/>
    <att type="integer" name="#GeneInGOAndHitList" value="34"/>
    <att type="integer" name="#GeneInGO" value="411"/>
    <att type="integer" name="#GeneInHitList" value="967"/>
    <att type="integer" name="#TotalGeneInLibrary" value="19148"/>
    <att type="real" name="%InGO" value="3.5160289555325748"/>
    <att type="real" name="STDV %InGO" value="0.5922984133720559"/>
    <att type="real" name="BestLogPInGroup" value="-3.817235657498221"/>
    <att type="real" name="BestEnrichmentInGroup" value="1.6380759717892395"/>
    <att type="integer" name="FirstInGroupByEnrichment" value="0"/>
    <att type="integer" name="FirstInGroupByLogP" value="0"/>
    <att type="string" name="GeneID" value="816705|818293|818685|819204|819772|819793|820220|820428|820667|820916|821613|821975|823815|828439|828520|829322|829541|829758|829935|830064|831143|831174|831223|835956|837028|838138|838632|841020|841122|841849|842563|842655|844047|844381"/>
    <att type="integer" name="_RANK_" value="1"/>
    <att type="string" name="_PATTERN_" value="M1"/>
    <att type="string" name="CLUSTER_LABEL" value=" "/>
    <att type="integer" name="#COUNT_001" value="34"/>
    <att type="integer" name="_MEMBER_MyList" value="1"/>
    <att type="real" name="_LogP_MyList" value="-2.4739819007287105"/>
    <att type="string" name="Gene" value="GO:0009414"/>
    <att type="integer" name="GiniIndex" value="0"/>
    <att type="integer" name="CategoryID" value="19"/>
    <att type="string" name="PARENT_GO" value="19_GO:0050896 response to stimulus"/>
    <att type="integer" name="EvidenceCutoff" value="0"/>
    <graphics type="CIRCLE" x="159.52980010889885" y="190.48937783088724"/>
  </node>
  <node label="GO:0009415" id="34">
    <att type="string" name="canonicalName" value="GO:0009415"/>
    <att type="string" name="Description" value="response to water"/>
    <att type="string" name="Category" value="GO Biological Processes"/>
    <att type="real" name="LogP" value="-2.3125663584342764"/>
    <att type="real" name="Log(q-value)" value="-0.5031629743068992"/>
    <att type="integer" name="GROUP_ID" value="8"/>
    <att type="string" name="Hits" value="GRP7|PIP2B|CYSA|PIP1B|ATCHR12|BPM2|MTM1|CYSB|NCED3|TCTP|OCT4|BAM1|RDUF1|PIP1;5|SHD|RR10|OST1|CSDP1|HAT22|RD19|AT5G13030|Rap2.6L|AT5G13780|EXO70B1|RCI3|AVP1|COR47|ALDH3H1|RD21A|ALDH7B4|AT1G62660|AT1G63490|ADH1|EMB2753"/>
    <att type="real" name="Enrichment" value="1.599166803813248"/>
    <att type="real" name="Z-score" value="2.8668792988413623"/>
    <att type="integer" name="#GeneInGOAndHitList" value="34"/>
    <att type="integer" name="#GeneInGO" value="421"/>
    <att type="integer" name="#GeneInHitList" value="967"/>
    <att type="integer" name="#TotalGeneInLibrary" value="19148"/>
    <att type="real" name="%InGO" value="3.5160289555325748"/>
    <att type="real" name="STDV %InGO" value="0.5922984133720559"/>
    <att type="real" name="BestLogPInGroup" value="-3.817235657498221"/>
    <att type="real" name="BestEnrichmentInGroup" value="1.6380759717892395"/>
    <att type="integer" name="FirstInGroupByEnrichment" value="0"/>
    <att type="integer" name="FirstInGroupByLogP" value="0"/>
    <att type="string" name="GeneID" value="816705|818293|818685|819204|819772|819793|820220|820428|820667|820916|821613|821975|823815|828439|828520|829322|829541|829758|829935|830064|831143|831174|831223|835956|837028|838138|838632|841020|841122|841849|842563|842655|844047|844381"/>
    <att type="integer" name="_RANK_" value="1"/>
    <att type="string" name="_PATTERN_" value="M1"/>
    <att type="string" name="CLUSTER_LABEL" value=" "/>
    <att type="integer" name="#COUNT_001" value="34"/>
    <att type="integer" name="_MEMBER_MyList" value="1"/>
    <att type="real" name="_LogP_MyList" value="-2.3125663584342764"/>
    <att type="string" name="Gene" value="GO:0009415"/>
    <att type="integer" name="GiniIndex" value="0"/>
    <att type="integer" name="CategoryID" value="19"/>
    <att type="string" name="PARENT_GO" value="19_GO:0050896 response to stimulus"/>
    <att type="integer" name="EvidenceCutoff" value="0"/>
    <graphics type="CIRCLE" x="362.7327325522436" y="163.19653761378294"/>
  </node>
  <node label="GO:0001101" id="35">
    <att type="string" name="canonicalName" value="GO:0001101"/>
    <att type="string" name="Description" value="response to acid chemical"/>
    <att type="string" name="Category" value="GO Biological Processes"/>
    <att type="real" name="LogP" value="-2.058633779677448"/>
    <att type="real" name="Log(q-value)" value="-0.3634327947812357"/>
    <att type="integer" name="GROUP_ID" value="8"/>
    <att type="string" name="Hits" value="GRP7|PIP2B|CYSA|PIP1B|ATCHR12|BPM2|MTM1|CYSB|NCED3|TCTP|OCT4|BAM1|RDUF1|PIP1;5|SHD|RR10|OST1|GLUR2|CSDP1|HAT22|RD19|AT5G13030|Rap2.6L|AT5G13780|EXO70B1|RCI3|AVP1|COR47|ALDH3H1|RD21A|ALDH7B4|AT1G62660|AT1G63490|ADH1|EMB2753"/>
    <att type="real" name="Enrichment" value="1.5265433307973706"/>
    <att type="real" name="Z-score" value="2.6185787902299906"/>
    <att type="integer" name="#GeneInGOAndHitList" value="35"/>
    <att type="integer" name="#GeneInGO" value="454"/>
    <att type="integer" name="#GeneInHitList" value="967"/>
    <att type="integer" name="#TotalGeneInLibrary" value="19148"/>
    <att type="real" name="%InGO" value="3.6194415718717683"/>
    <att type="real" name="STDV %InGO" value="0.6006234264565965"/>
    <att type="real" name="BestLogPInGroup" value="-3.817235657498221"/>
    <att type="real" name="BestEnrichmentInGroup" value="1.6380759717892395"/>
    <att type="integer" name="FirstInGroupByEnrichment" value="0"/>
    <att type="integer" name="FirstInGroupByLogP" value="0"/>
    <att type="string" name="GeneID" value="816705|818293|818685|819204|819772|819793|820220|820428|820667|820916|821613|821975|823815|828439|828520|829322|829541|829682|829758|829935|830064|831143|831174|831223|835956|837028|838138|838632|841020|841122|841849|842563|842655|844047|844381"/>
    <att type="integer" name="_RANK_" value="1"/>
    <att type="string" name="_PATTERN_" value="M1"/>
    <att type="string" name="CLUSTER_LABEL" value=" "/>
    <att type="integer" name="#COUNT_001" value="35"/>
    <att type="integer" name="_MEMBER_MyList" value="1"/>
    <att type="real" name="_LogP_MyList" value="-2.058633779677448"/>
    <att type="string" name="Gene" value="GO:0001101"/>
    <att type="integer" name="GiniIndex" value="0"/>
    <att type="integer" name="CategoryID" value="19"/>
    <att type="string" name="PARENT_GO" value="19_GO:0050896 response to stimulus"/>
    <att type="integer" name="EvidenceCutoff" value="0"/>
    <graphics type="CIRCLE" x="388.0012867430372" y="302.8349152037191"/>
  </node>
  <node label="ko00710" id="36">
    <att type="string" name="canonicalName" value="ko00710"/>
    <att type="string" name="Description" value="Carbon fixation in photosynthetic organisms"/>
    <att type="string" name="Category" value="KEGG Pathway"/>
    <att type="real" name="LogP" value="-3.8016773854626993"/>
    <att type="real" name="Log(q-value)" value="-1.258437357534654"/>
    <att type="integer" name="GROUP_ID" value="9"/>
    <att type="string" name="Hits" value="RPI2|NADP-ME1|FBA1|NAD-ME2|PCK1|FBA2|GAPA-2|GAPC2|mMDH1|PPC4|AOAT2|rbcL"/>
    <att type="real" name="Enrichment" value="3.443730048109348"/>
    <att type="real" name="Z-score" value="4.689803998640531"/>
    <att type="integer" name="#GeneInGOAndHitList" value="12"/>
    <att type="integer" name="#GeneInGO" value="69"/>
    <att type="integer" name="#GeneInHitList" value="967"/>
    <att type="integer" name="#TotalGeneInLibrary" value="19148"/>
    <att type="real" name="%InGO" value="1.2409513960703207"/>
    <att type="real" name="STDV %InGO" value="0.35600213104823164"/>
    <att type="real" name="BestLogPInGroup" value="-3.8016773854626993"/>
    <att type="real" name="BestEnrichmentInGroup" value="3.4943731370521327"/>
    <att type="integer" name="FirstInGroupByEnrichment" value="0"/>
    <att type="integer" name="FirstInGroupByLogP" value="0"/>
    <att type="string" name="GeneID" value="814657|816509|816672|828222|829943|830052|837848|837904|841757|843206|843395|844754"/>
    <att type="integer" name="_RANK_" value="1"/>
    <att type="string" name="_PATTERN_" value="M1"/>
    <att type="string" name="CLUSTER_LABEL" value=" "/>
    <att type="integer" name="#COUNT_001" value="12"/>
    <att type="integer" name="_MEMBER_MyList" value="1"/>
    <att type="real" name="_LogP_MyList" value="-3.8016773854626993"/>
    <att type="string" name="Gene" value="ko00710"/>
    <att type="integer" name="GiniIndex" value="0"/>
    <att type="integer" name="CategoryID" value="24"/>
    <att type="string" name="PARENT_GO" value=""/>
    <att type="integer" name="EvidenceCutoff" value="0"/>
    <graphics type="CIRCLE" x="406.7238148102882" y="219.42045781378368"/>
  </node>
  <node label="M00165" id="37">
    <att type="string" name="canonicalName" value="M00165"/>
    <att type="string" name="Description" value="Reductive pentose phosphate cycle (Calvin cycle)"/>
    <att type="string" name="Category" value="KEGG Pathway"/>
    <att type="real" name="LogP" value="-2.1856569759105238"/>
    <att type="real" name="Log(q-value)" value="-0.44784228323278397"/>
    <att type="integer" name="GROUP_ID" value="9"/>
    <att type="string" name="Hits" value="RPI2|FBA1|FBA2|GAPA-2|GAPC2|rbcL"/>
    <att type="real" name="Enrichment" value="3.4943731370521327"/>
    <att type="real" name="Z-score" value="3.357220070016285"/>
    <att type="integer" name="#GeneInGOAndHitList" value="6"/>
    <att type="integer" name="#GeneInGO" value="34"/>
    <att type="integer" name="#GeneInHitList" value="967"/>
    <att type="integer" name="#TotalGeneInLibrary" value="19148"/>
    <att type="real" name="%InGO" value="0.6204756980351603"/>
    <att type="real" name="STDV %InGO" value="0.25252106245236694"/>
    <att type="real" name="BestLogPInGroup" value="-3.8016773854626993"/>
    <att type="real" name="BestEnrichmentInGroup" value="3.4943731370521327"/>
    <att type="integer" name="FirstInGroupByEnrichment" value="0"/>
    <att type="integer" name="FirstInGroupByLogP" value="0"/>
    <att type="string" name="GeneID" value="814657|816672|830052|837848|837904|844754"/>
    <att type="integer" name="_RANK_" value="1"/>
    <att type="string" name="_PATTERN_" value="M1"/>
    <att type="string" name="CLUSTER_LABEL" value=" "/>
    <att type="integer" name="#COUNT_001" value="6"/>
    <att type="integer" name="_MEMBER_MyList" value="1"/>
    <att type="real" name="_LogP_MyList" value="-2.1856569759105238"/>
    <att type="string" name="Gene" value="M00165"/>
    <att type="integer" name="GiniIndex" value="0"/>
    <att type="integer" name="CategoryID" value="24"/>
    <att type="string" name="PARENT_GO" value=""/>
    <att type="integer" name="EvidenceCutoff" value="0"/>
    <graphics type="CIRCLE" x="349.3203401601305" y="308.82895699227697"/>
  </node>
  <node label="ath_M00165" id="38">
    <att type="string" name="canonicalName" value="ath_M00165"/>
    <att type="string" name="Description" value="Reductive pentose phosphate cycle (Calvin cycle)"/>
    <att type="string" name="Category" value="KEGG Pathway"/>
    <att type="real" name="LogP" value="-2.1856569759105238"/>
    <att type="real" name="Log(q-value)" value="-0.44784228323278397"/>
    <att type="integer" name="GROUP_ID" value="9"/>
    <att type="string" name="Hits" value="RPI2|FBA1|FBA2|GAPA-2|GAPC2|rbcL"/>
    <att type="real" name="Enrichment" value="3.4943731370521327"/>
    <att type="real" name="Z-score" value="3.357220070016285"/>
    <att type="integer" name="#GeneInGOAndHitList" value="6"/>
    <att type="integer" name="#GeneInGO" value="34"/>
    <att type="integer" name="#GeneInHitList" value="967"/>
    <att type="integer" name="#TotalGeneInLibrary" value="19148"/>
    <att type="real" name="%InGO" value="0.6204756980351603"/>
    <att type="real" name="STDV %InGO" value="0.25252106245236694"/>
    <att type="real" name="BestLogPInGroup" value="-3.8016773854626993"/>
    <att type="real" name="BestEnrichmentInGroup" value="3.4943731370521327"/>
    <att type="integer" name="FirstInGroupByEnrichment" value="0"/>
    <att type="integer" name="FirstInGroupByLogP" value="0"/>
    <att type="string" name="GeneID" value="814657|816672|830052|837848|837904|844754"/>
    <att type="integer" name="_RANK_" value="1"/>
    <att type="string" name="_PATTERN_" value="M1"/>
    <att type="string" name="CLUSTER_LABEL" value=" "/>
    <att type="integer" name="#COUNT_001" value="6"/>
    <att type="integer" name="_MEMBER_MyList" value="1"/>
    <att type="real" name="_LogP_MyList" value="-2.1856569759105238"/>
    <att type="string" name="Gene" value="ath_M00165"/>
    <att type="integer" name="GiniIndex" value="0"/>
    <att type="integer" name="CategoryID" value="24"/>
    <att type="string" name="PARENT_GO" value=""/>
    <att type="integer" name="EvidenceCutoff" value="0"/>
    <graphics type="CIRCLE" x="292.1677062816034" y="215.20914804972284"/>
  </node>
  <node label="GO:0006753" id="39">
    <att type="string" name="canonicalName" value="GO:0006753"/>
    <att type="string" name="Description" value="nucleoside phosphate metabolic process"/>
    <att type="string" name="Category" value="GO Biological Processes"/>
    <att type="real" name="LogP" value="-2.6882932643820605"/>
    <att type="real" name="Log(q-value)" value="-0.614056600951498"/>
    <att type="integer" name="GROUP_ID" value="10"/>
    <att type="string" name="Hits" value="AT2G01220|FBA1|AT2G36580|RSH2|DJ1A|PHS1|AT3G49160|AT3G52990|ADSS|NDPK1|ATPD|NUDX14|AT4G19180|FBA2|ACS|AT5G55070|ZEU1|GAPC2|NADK2|FKGP|AT1G30680|E1 ALPHA|dNK|HMG1|ATHAL3B"/>
    <att type="real" name="Enrichment" value="1.8680611110027123"/>
    <att type="real" name="Z-score" value="3.281651533341349"/>
    <att type="integer" name="#GeneInGOAndHitList" value="25"/>
    <att type="integer" name="#GeneInGO" value="265"/>
    <att type="integer" name="#GeneInHitList" value="967"/>
    <att type="integer" name="#TotalGeneInLibrary" value="19148"/>
    <att type="real" name="%InGO" value="2.5853154084798344"/>
    <att type="real" name="STDV %InGO" value="0.5103354586326605"/>
    <att type="real" name="BestLogPInGroup" value="-3.7543904378103745"/>
    <att type="real" name="BestEnrichmentInGroup" value="1.9198079561828427"/>
    <att type="integer" name="FirstInGroupByEnrichment" value="0"/>
    <att type="integer" name="FirstInGroupByLogP" value="0"/>
    <att type="string" name="GeneID" value="814650|816672|818231|820619|820728|823893|824077|824465|824930|826515|826551|826805|827656|830052|833655|835598|836063|837904|838766|839420|839948|842284|843535|843982|2745818"/>
    <att type="integer" name="_RANK_" value="1"/>
    <att type="string" name="_PATTERN_" value="M1"/>
    <att type="string" name="CLUSTER_LABEL" value=" "/>
    <att type="integer" name="#COUNT_001" value="25"/>
    <att type="integer" name="_MEMBER_MyList" value="1"/>
    <att type="real" name="_LogP_MyList" value="-2.6882932643820605"/>
    <att type="string" name="Gene" value="GO:0006753"/>
    <att type="integer" name="GiniIndex" value="0"/>
    <att type="integer" name="CategoryID" value="19"/>
    <att type="string" name="PARENT_GO" value="19_GO:0008152 metabolic process"/>
    <att type="integer" name="EvidenceCutoff" value="0"/>
    <graphics type="CIRCLE" x="199.41385264666349" y="213.74083137084287"/>
  </node>
  <node label="GO:0009117" id="40">
    <att type="string" name="canonicalName" value="GO:0009117"/>
    <att type="string" name="Description" value="nucleotide metabolic process"/>
    <att type="string" name="Category" value="GO Biological Processes"/>
    <att type="real" name="LogP" value="-2.27956303622741"/>
    <att type="real" name="Log(q-value)" value="-0.4766856977936084"/>
    <att type="integer" name="GROUP_ID" value="10"/>
    <att type="string" name="Hits" value="AT2G01220|FBA1|AT2G36580|RSH2|DJ1A|PHS1|AT3G49160|AT3G52990|ADSS|NDPK1|ATPD|FBA2|ACS|AT5G55070|ZEU1|GAPC2|NADK2|FKGP|AT1G30680|E1 ALPHA|dNK|HMG1|ATHAL3B"/>
    <att type="real" name="Enrichment" value="1.7860129367155342"/>
    <att type="real" name="Z-score" value="2.914097271119435"/>
    <att type="integer" name="#GeneInGOAndHitList" value="23"/>
    <att type="integer" name="#GeneInGO" value="255"/>
    <att type="integer" name="#GeneInHitList" value="967"/>
    <att type="integer" name="#TotalGeneInLibrary" value="19148"/>
    <att type="real" name="%InGO" value="2.378490175801448"/>
    <att type="real" name="STDV %InGO" value="0.49001593590337067"/>
    <att type="real" name="BestLogPInGroup" value="-3.7543904378103745"/>
    <att type="real" name="BestEnrichmentInGroup" value="1.9198079561828427"/>
    <att type="integer" name="FirstInGroupByEnrichment" value="0"/>
    <att type="integer" name="FirstInGroupByLogP" value="0"/>
    <att type="string" name="GeneID" value="814650|816672|818231|820619|820728|823893|824077|824465|824930|826515|826551|830052|833655|835598|836063|837904|838766|839420|839948|842284|843535|843982|2745818"/>
    <att type="integer" name="_RANK_" value="1"/>
    <att type="string" name="_PATTERN_" value="M1"/>
    <att type="string" name="CLUSTER_LABEL" value=" "/>
    <att type="integer" name="#COUNT_001" value="23"/>
    <att type="integer" name="_MEMBER_MyList" value="1"/>
    <att type="real" name="_LogP_MyList" value="-2.27956303622741"/>
    <att type="string" name="Gene" value="GO:0009117"/>
    <att type="integer" name="GiniIndex" value="0"/>
    <att type="integer" name="CategoryID" value="19"/>
    <att type="string" name="PARENT_GO" value="19_GO:0008152 metabolic process"/>
    <att type="integer" name="EvidenceCutoff" value="0"/>
    <graphics type="CIRCLE" x="445.46898846795324" y="236.38842212422946"/>
  </node>
  <node label="ko04141" id="41">
    <att type="string" name="canonicalName" value="ko04141"/>
    <att type="string" name="Description" value="Protein processing in endoplasmic reticulum"/>
    <att type="string" name="Category" value="KEGG Pathway"/>
    <att type="real" name="LogP" value="-3.3595124428853866"/>
    <att type="real" name="Log(q-value)" value="-0.9227277458716281"/>
    <att type="integer" name="GROUP_ID" value="11"/>
    <att type="string" name="Hits" value="SK3|UNE5|HSP70|AT3G18860|J3|HSP17.4|AT3G62560|CUL1|AT4G16660|SAR2|SHD|BIP1|BIP2|AT5G50460|HSP90.1|HSP18.2|CNX1|AT1G19310|SK4|STT3B|AT1G53540|GCS1|SKP1"/>
    <att type="real" name="Enrichment" value="2.1584516533765936"/>
    <att type="real" name="Z-score" value="3.9022786162241765"/>
    <att type="integer" name="#GeneInGOAndHitList" value="23"/>
    <att type="integer" name="#GeneInGO" value="211"/>
    <att type="integer" name="#GeneInHitList" value="967"/>
    <att type="integer" name="#TotalGeneInLibrary" value="19148"/>
    <att type="real" name="%InGO" value="2.378490175801448"/>
    <att type="real" name="STDV %InGO" value="0.49001593590337067"/>
    <att type="real" name="BestLogPInGroup" value="-3.3595124428853866"/>
    <att type="real" name="BestEnrichmentInGroup" value="2.1584516533765936"/>
    <att type="integer" name="FirstInGroupByEnrichment" value="0"/>
    <att type="integer" name="FirstInGroupByLogP" value="0"/>
    <att type="string" name="GeneID" value="817111|819360|820438|821419|823531|823768|825430|825648|827367|827368|828520|832950|834207|835114|835341|836093|836301|838513|838604|840312|841789|843070|843928"/>
    <att type="integer" name="_RANK_" value="1"/>
    <att type="string" name="_PATTERN_" value="M1"/>
    <att type="string" name="CLUSTER_LABEL" value=" "/>
    <att type="integer" name="#COUNT_001" value="23"/>
    <att type="integer" name="_MEMBER_MyList" value="1"/>
    <att type="real" name="_LogP_MyList" value="-3.3595124428853866"/>
    <att type="string" name="Gene" value="ko04141"/>
    <att type="integer" name="GiniIndex" value="0"/>
    <att type="integer" name="CategoryID" value="24"/>
    <att type="string" name="PARENT_GO" value=""/>
    <att type="integer" name="EvidenceCutoff" value="0"/>
    <graphics type="CIRCLE" x="336.37374711170685" y="271.95840611694206"/>
  </node>
  <node label="GO:0006457" id="42">
    <att type="string" name="canonicalName" value="GO:0006457"/>
    <att type="string" name="Description" value="protein folding"/>
    <att type="string" name="Category" value="GO Biological Processes"/>
    <att type="real" name="LogP" value="-2.7573902357908366"/>
    <att type="real" name="Log(q-value)" value="-0.6215159778717647"/>
    <att type="integer" name="GROUP_ID" value="11"/>
    <att type="string" name="Hits" value="AT3G08910|HSP70|HSP60|J3|HSP17.4|SHD|AT4G28480|ROC5|Pnsl5|CLPB3|AT5G26360|BIP1|BIP2|HSP90.1|CLPX|AT5G58110|HSP18.2|CNX1|CPN10|AT1G53540"/>
    <att type="real" name="Enrichment" value="2.0626508100654948"/>
    <att type="real" name="Z-score" value="3.412892148270741"/>
    <att type="integer" name="#GeneInGOAndHitList" value="20"/>
    <att type="integer" name="#GeneInGO" value="192"/>
    <att type="integer" name="#GeneInHitList" value="967"/>
    <att type="integer" name="#TotalGeneInLibrary" value="19148"/>
    <att type="real" name="%InGO" value="2.0682523267838677"/>
    <att type="real" name="STDV %InGO" value="0.45766771383686855"/>
    <att type="real" name="BestLogPInGroup" value="-3.3595124428853866"/>
    <att type="real" name="BestEnrichmentInGroup" value="2.1584516533765936"/>
    <att type="integer" name="FirstInGroupByEnrichment" value="0"/>
    <att type="integer" name="FirstInGroupByLogP" value="0"/>
    <att type="string" name="GeneID" value="820040|820438|821983|823531|823768|828520|828965|829639|831151|831398|832705|832950|834207|835341|835416|835923|836093|836301|838063|841789"/>
    <att type="integer" name="_RANK_" value="1"/>
    <att type="string" name="_PATTERN_" value="M1"/>
    <att type="string" name="CLUSTER_LABEL" value=" "/>
    <att type="integer" name="#COUNT_001" value="20"/>
    <att type="integer" name="_MEMBER_MyList" value="1"/>
    <att type="real" name="_LogP_MyList" value="-2.7573902357908366"/>
    <att type="string" name="Gene" value="GO:0006457"/>
    <att type="integer" name="GiniIndex" value="0"/>
    <att type="integer" name="CategoryID" value="19"/>
    <att type="string" name="PARENT_GO" value="19_GO:0009987 cellular process"/>
    <att type="integer" name="EvidenceCutoff" value="0"/>
    <graphics type="CIRCLE" x="321.8360311665572" y="240.8982010056798"/>
  </node>
  <node label="GO:0009408" id="43">
    <att type="string" name="canonicalName" value="GO:0009408"/>
    <att type="string" name="Description" value="response to heat"/>
    <att type="string" name="Category" value="GO Biological Processes"/>
    <att type="real" name="LogP" value="-2.6882932643820605"/>
    <att type="real" name="Log(q-value)" value="-0.614056600951498"/>
    <att type="integer" name="GROUP_ID" value="11"/>
    <att type="string" name="Hits" value="XBAT31|CYT1|ATCHR12|CHR11|HSP70|EBP|HDA15|HSP60|J3|HSP17.4|ELIP2|CMT2|AT4G28140|CLPB3|AT5G19350|BIP1|BIP2|HSFA6A|RBOHD|HSP90.1|RCF3|HSP18.2|CPN10|COR47|AT1G53540"/>
    <att type="real" name="Enrichment" value="1.8680611110027123"/>
    <att type="real" name="Z-score" value="3.281651533341349"/>
    <att type="integer" name="#GeneInGOAndHitList" value="25"/>
    <att type="integer" name="#GeneInGO" value="265"/>
    <att type="integer" name="#GeneInHitList" value="967"/>
    <att type="integer" name="#TotalGeneInLibrary" value="19148"/>
    <att type="real" name="%InGO" value="2.5853154084798344"/>
    <att type="real" name="STDV %InGO" value="0.5103354586326605"/>
    <att type="real" name="BestLogPInGroup" value="-3.3595124428853866"/>
    <att type="real" name="BestEnrichmentInGroup" value="2.1584516533765936"/>
    <att type="integer" name="FirstInGroupByEnrichment" value="0"/>
    <att type="integer" name="FirstInGroupByLogP" value="0"/>
    <att type="string" name="GeneID" value="817433|818562|819772|819814|820438|820929|821382|821983|823531|823768|827119|827640|828929|831398|832055|832950|834207|834406|834842|835341|835386|836093|838063|838632|841789"/>
    <att type="integer" name="_RANK_" value="1"/>
    <att type="string" name="_PATTERN_" value="M1"/>
    <att type="string" name="CLUSTER_LABEL" value=" "/>
    <att type="integer" name="#COUNT_001" value="25"/>
    <att type="integer" name="_MEMBER_MyList" value="1"/>
    <att type="real" name="_LogP_MyList" value="-2.6882932643820605"/>
    <att type="string" name="Gene" value="GO:0009408"/>
    <att type="integer" name="GiniIndex" value="0"/>
    <att type="integer" name="CategoryID" value="19"/>
    <att type="string" name="PARENT_GO" value="19_GO:0050896 response to stimulus"/>
    <att type="integer" name="EvidenceCutoff" value="0"/>
    <graphics type="CIRCLE" x="250.53741268712696" y="366.19490494781735"/>
  </node>
  <node label="ko03010" id="44">
    <att type="string" name="canonicalName" value="ko03010"/>
    <att type="string" name="Description" value="Ribosome"/>
    <att type="string" name="Category" value="KEGG Pathway"/>
    <att type="real" name="LogP" value="-3.226609009962169"/>
    <att type="real" name="Log(q-value)" value="-0.8594602410898049"/>
    <att type="integer" name="GROUP_ID" value="12"/>
    <att type="string" name="Hits" value="AT2G07696|AT2G07734|RPL23AA|AT3G06040|AT3G09200|AT3G10950|AT3G11250|RPS5A|AT3G01790|AT3G18760|AT3G24830|AT3G53740|AT3G55750|AT3G60770|AT4G10450|AT4G16720|AT4G17390|AT4G26230|AT5G03850|AT5G02960|AT5G02610|AT5G27700|AT5G35530|AT1G07070|AT1G09590|SAC52|PGY2|AT1G48830|AT1G67430|RPL34|rpl2|rps18|rps4"/>
    <att type="real" name="Enrichment" value="1.8355274624403055"/>
    <att type="real" name="Z-score" value="3.6698976165925985"/>
    <att type="integer" name="#GeneInGOAndHitList" value="33"/>
    <att type="integer" name="#GeneInGO" value="356"/>
    <att type="integer" name="#GeneInHitList" value="967"/>
    <att type="integer" name="#TotalGeneInLibrary" value="19148"/>
    <att type="real" name="%InGO" value="3.4126163391933817"/>
    <att type="real" name="STDV %InGO" value="0.583835766562206"/>
    <att type="real" name="BestLogPInGroup" value="-3.226609009962169"/>
    <att type="real" name="BestEnrichmentInGroup" value="2.933547818759815"/>
    <att type="integer" name="FirstInGroupByEnrichment" value="0"/>
    <att type="integer" name="FirstInGroupByLogP" value="0"/>
    <att type="string" name="GeneID" value="815372|815406|818531|819777|820076|820266|820296|820367|821078|821407|822081|824541|824741|825248|826637|827375|827451|828729|831692|831724|831853|832832|833518|837218|837486|837993|840211|841305|843063|843298|844718|844736|844765"/>
    <att type="integer" name="_RANK_" value="1"/>
    <att type="string" name="_PATTERN_" value="M1"/>
    <att type="string" name="CLUSTER_LABEL" value=" "/>
    <att type="integer" name="#COUNT_001" value="33"/>
    <att type="integer" name="_MEMBER_MyList" value="1"/>
    <att type="real" name="_LogP_MyList" value="-3.226609009962169"/>
    <att type="string" name="Gene" value="ko03010"/>
    <att type="integer" name="GiniIndex" value="0"/>
    <att type="integer" name="CategoryID" value="24"/>
    <att type="string" name="PARENT_GO" value=""/>
    <att type="integer" name="EvidenceCutoff" value="0"/>
    <graphics type="CIRCLE" x="417.56295938538824" y="206.0640813118865"/>
  </node>
  <node label="GO:0002181" id="45">
    <att type="string" name="canonicalName" value="GO:0002181"/>
    <att type="string" name="Description" value="cytoplasmic translation"/>
    <att type="string" name="Category" value="GO Biological Processes"/>
    <att type="real" name="LogP" value="-3.1383585417562347"/>
    <att type="real" name="Log(q-value)" value="-0.8022440066238393"/>
    <att type="integer" name="GROUP_ID" value="12"/>
    <att type="string" name="Hits" value="AT3G09200|AT3G11250|AT3G53740|AT3G55750|AT4G10450|EIF3A|AT4G16720|AT4G17390|AT4G26230|AT1G07070|PGY2|AT1G67430"/>
    <att type="real" name="Enrichment" value="2.933547818759815"/>
    <att type="real" name="Z-score" value="4.021711986751319"/>
    <att type="integer" name="#GeneInGOAndHitList" value="12"/>
    <att type="integer" name="#GeneInGO" value="81"/>
    <att type="integer" name="#GeneInHitList" value="967"/>
    <att type="integer" name="#TotalGeneInLibrary" value="19148"/>
    <att type="real" name="%InGO" value="1.2409513960703207"/>
    <att type="real" name="STDV %InGO" value="0.35600213104823164"/>
    <att type="real" name="BestLogPInGroup" value="-3.226609009962169"/>
    <att type="real" name="BestEnrichmentInGroup" value="2.933547818759815"/>
    <att type="integer" name="FirstInGroupByEnrichment" value="0"/>
    <att type="integer" name="FirstInGroupByLogP" value="0"/>
    <att type="string" name="GeneID" value="820076|820296|824541|824741|826637|826746|827375|827451|828729|837218|840211|843063"/>
    <att type="integer" name="_RANK_" value="1"/>
    <att type="string" name="_PATTERN_" value="M1"/>
    <att type="string" name="CLUSTER_LABEL" value=" "/>
    <att type="integer" name="#COUNT_001" value="12"/>
    <att type="integer" name="_MEMBER_MyList" value="1"/>
    <att type="real" name="_LogP_MyList" value="-3.1383585417562347"/>
    <att type="string" name="Gene" value="GO:0002181"/>
    <att type="integer" name="GiniIndex" value="0"/>
    <att type="integer" name="CategoryID" value="19"/>
    <att type="string" name="PARENT_GO" value="19_GO:0008152 metabolic process"/>
    <att type="integer" name="EvidenceCutoff" value="0"/>
    <graphics type="CIRCLE" x="447.4843934830295" y="421.1207350124625"/>
  </node>
  <node label="GO:2000243" id="46">
    <att type="string" name="canonicalName" value="GO:2000243"/>
    <att type="string" name="Description" value="positive regulation of reproductive process"/>
    <att type="string" name="Category" value="GO Biological Processes"/>
    <att type="real" name="LogP" value="-2.242060057356439"/>
    <att type="real" name="Log(q-value)" value="-0.4647368233950257"/>
    <att type="integer" name="GROUP_ID" value="13"/>
    <att type="string" name="Hits" value="PHP|J3|PCFS4|EBS|AGAL2|E2F1|FPF1|WNK8|CUL3"/>
    <att type="real" name="Enrichment" value="2.7001974240857383"/>
    <att type="real" name="Z-score" value="3.1909066430743667"/>
    <att type="integer" name="#GeneInGOAndHitList" value="9"/>
    <att type="integer" name="#GeneInGO" value="66"/>
    <att type="integer" name="#GeneInHitList" value="967"/>
    <att type="integer" name="#TotalGeneInLibrary" value="19148"/>
    <att type="real" name="%InGO" value="0.9307135470527405"/>
    <att type="real" name="STDV %InGO" value="0.30879076124154853"/>
    <att type="real" name="BestLogPInGroup" value="-3.0520241163494113"/>
    <att type="real" name="BestEnrichmentInGroup" value="3.863697127147073"/>
    <att type="integer" name="FirstInGroupByEnrichment" value="0"/>
    <att type="integer" name="FirstInGroupByLogP" value="0"/>
    <att type="string" name="GeneID" value="821831|823531|825827|828303|830735|832283|832555|834204|839226"/>
    <att type="integer" name="_RANK_" value="1"/>
    <att type="string" name="_PATTERN_" value="M1"/>
    <att type="string" name="CLUSTER_LABEL" value=" "/>
    <att type="integer" name="#COUNT_001" value="9"/>
    <att type="integer" name="_MEMBER_MyList" value="1"/>
    <att type="real" name="_LogP_MyList" value="-2.242060057356439"/>
    <att type="string" name="Gene" value="GO:2000243"/>
    <att type="integer" name="GiniIndex" value="0"/>
    <att type="integer" name="CategoryID" value="19"/>
    <att type="string" name="PARENT_GO" value="19_GO:0048518 positive regulation of biological process"/>
    <att type="integer" name="EvidenceCutoff" value="0"/>
    <graphics type="CIRCLE" x="214.44777694534517" y="330.6316741470665"/>
  </node>
  <node label="GO:1901605" id="47">
    <att type="string" name="canonicalName" value="GO:1901605"/>
    <att type="string" name="Description" value="alpha-amino acid metabolic process"/>
    <att type="string" name="Category" value="GO Biological Processes"/>
    <att type="real" name="LogP" value="-2.8211246642808483"/>
    <att type="real" name="Log(q-value)" value="-0.654794020718001"/>
    <att type="integer" name="GROUP_ID" value="14"/>
    <att type="string" name="Hits" value="DHDPS2|GAD5|MTO1|AT3G23940|ASN1|CSR1|PAL2|ARD1|ATB' GAMMA|AT4G17830|GLB1|MTO2|SHM3|GLU1|EMB1873|ASN3|AT5G34930|GLT1|TAT7|AT5G55070|DIT2.1|PAI3|AT1G32470|AOAT2"/>
    <att type="real" name="Enrichment" value="1.939733659751388"/>
    <att type="real" name="Z-score" value="3.414107409857652"/>
    <att type="integer" name="#GeneInGOAndHitList" value="24"/>
    <att type="integer" name="#GeneInGO" value="245"/>
    <att type="integer" name="#GeneInHitList" value="967"/>
    <att type="integer" name="#TotalGeneInLibrary" value="19148"/>
    <att type="real" name="%InGO" value="2.4819027921406414"/>
    <att type="real" name="STDV %InGO" value="0.5002899239528178"/>
    <att type="real" name="BestLogPInGroup" value="-3.0320402880103443"/>
    <att type="real" name="BestEnrichmentInGroup" value="1.939733659751388"/>
    <att type="integer" name="FirstInGroupByEnrichment" value="0"/>
    <att type="integer" name="FirstInGroupByLogP" value="0"/>
    <att type="string" name="GeneID" value="819152|821044|821292|821977|823888|824015|824493|827124|827211|827506|828213|829106|829387|830292|830713|830888|833436|835427|835480|835598|836550|839817|840141|843395"/>
    <att type="integer" name="_RANK_" value="1"/>
    <att type="string" name="_PATTERN_" value="M1"/>
    <att type="string" name="CLUSTER_LABEL" value=" "/>
    <att type="integer" name="#COUNT_001" value="24"/>
    <att type="integer" name="_MEMBER_MyList" value="1"/>
    <att type="real" name="_LogP_MyList" value="-2.8211246642808483"/>
    <att type="string" name="Gene" value="GO:1901605"/>
    <att type="integer" name="GiniIndex" value="0"/>
    <att type="integer" name="CategoryID" value="19"/>
    <att type="string" name="PARENT_GO" value="19_GO:0008152 metabolic process"/>
    <att type="integer" name="EvidenceCutoff" value="0"/>
    <graphics type="CIRCLE" x="151.40756797894983" y="387.00753843991777"/>
  </node>
  <node label="ath01230" id="48">
    <att type="string" name="canonicalName" value="ath01230"/>
    <att type="string" name="Description" value="Biosynthesis of amino acids"/>
    <att type="string" name="Category" value="KEGG Pathway"/>
    <att type="real" name="LogP" value="-2.3625399190421734"/>
    <att type="real" name="Log(q-value)" value="-0.5035466386294405"/>
    <att type="integer" name="GROUP_ID" value="14"/>
    <att type="string" name="Hits" value="RPI2|FBA1|TAT3|AT2G36580|MAT3|DHDPS2|MTO1|AT3G23940|CSR1|AT3G49160|AT3G52990|AT4G17830|MTO2|SHM3|FBA2|AT5G34930|GLT1|TAT7|GAPC2|PAI3|ALDH7B4|cICDH|AOAT2"/>
    <att type="real" name="Enrichment" value="1.814475294272754"/>
    <att type="real" name="Z-score" value="2.995525815773525"/>
    <att type="integer" name="#GeneInGOAndHitList" value="23"/>
    <att type="integer" name="#GeneInGO" value="251"/>
    <att type="integer" name="#GeneInHitList" value="967"/>
    <att type="integer" name="#TotalGeneInLibrary" value="19148"/>
    <att type="real" name="%InGO" value="2.378490175801448"/>
    <att type="real" name="STDV %InGO" value="0.49001593590337067"/>
    <att type="real" name="BestLogPInGroup" value="-3.0320402880103443"/>
    <att type="real" name="BestEnrichmentInGroup" value="1.939733659751388"/>
    <att type="integer" name="FirstInGroupByEnrichment" value="0"/>
    <att type="integer" name="FirstInGroupByLogP" value="0"/>
    <att type="string" name="GeneID" value="814657|816672|817022|818231|818260|819152|821292|821977|824015|824077|824465|827506|829106|829387|830052|833436|835427|835480|837904|839817|841849|842905|843395"/>
    <att type="integer" name="_RANK_" value="1"/>
    <att type="string" name="_PATTERN_" value="M1"/>
    <att type="string" name="CLUSTER_LABEL" value=" "/>
    <att type="integer" name="#COUNT_001" value="23"/>
    <att type="integer" name="_MEMBER_MyList" value="1"/>
    <att type="real" name="_LogP_MyList" value="-2.3625399190421734"/>
    <att type="string" name="Gene" value="ath01230"/>
    <att type="integer" name="GiniIndex" value="0"/>
    <att type="integer" name="CategoryID" value="24"/>
    <att type="string" name="PARENT_GO" value=""/>
    <att type="integer" name="EvidenceCutoff" value="0"/>
    <graphics type="CIRCLE" x="209.9663719984925" y="381.4272976866262"/>
  </node>
  <node label="ko01230" id="49">
    <att type="string" name="canonicalName" value="ko01230"/>
    <att type="string" name="Description" value="Biosynthesis of amino acids"/>
    <att type="string" name="Category" value="KEGG Pathway"/>
    <att type="real" name="LogP" value="-2.3625399190421734"/>
    <att type="real" name="Log(q-value)" value="-0.5035466386294405"/>
    <att type="integer" name="GROUP_ID" value="14"/>
    <att type="string" name="Hits" value="RPI2|FBA1|TAT3|AT2G36580|MAT3|DHDPS2|MTO1|AT3G23940|CSR1|AT3G49160|AT3G52990|AT4G17830|MTO2|SHM3|FBA2|AT5G34930|GLT1|TAT7|GAPC2|PAI3|ALDH7B4|cICDH|AOAT2"/>
    <att type="real" name="Enrichment" value="1.814475294272754"/>
    <att type="real" name="Z-score" value="2.995525815773525"/>
    <att type="integer" name="#GeneInGOAndHitList" value="23"/>
    <att type="integer" name="#GeneInGO" value="251"/>
    <att type="integer" name="#GeneInHitList" value="967"/>
    <att type="integer" name="#TotalGeneInLibrary" value="19148"/>
    <att type="real" name="%InGO" value="2.378490175801448"/>
    <att type="real" name="STDV %InGO" value="0.49001593590337067"/>
    <att type="real" name="BestLogPInGroup" value="-3.0320402880103443"/>
    <att type="real" name="BestEnrichmentInGroup" value="1.939733659751388"/>
    <att type="integer" name="FirstInGroupByEnrichment" value="0"/>
    <att type="integer" name="FirstInGroupByLogP" value="0"/>
    <att type="string" name="GeneID" value="814657|816672|817022|818231|818260|819152|821292|821977|824015|824077|824465|827506|829106|829387|830052|833436|835427|835480|837904|839817|841849|842905|843395"/>
    <att type="integer" name="_RANK_" value="1"/>
    <att type="string" name="_PATTERN_" value="M1"/>
    <att type="string" name="CLUSTER_LABEL" value=" "/>
    <att type="integer" name="#COUNT_001" value="23"/>
    <att type="integer" name="_MEMBER_MyList" value="1"/>
    <att type="real" name="_LogP_MyList" value="-2.3625399190421734"/>
    <att type="string" name="Gene" value="ko01230"/>
    <att type="integer" name="GiniIndex" value="0"/>
    <att type="integer" name="CategoryID" value="24"/>
    <att type="string" name="PARENT_GO" value=""/>
    <att type="integer" name="EvidenceCutoff" value="0"/>
    <graphics type="CIRCLE" x="199.80740718963406" y="402.18275542824887"/>
  </node>
  <node label="ath_M00039" id="50">
    <att type="string" name="canonicalName" value="ath_M00039"/>
    <att type="string" name="Description" value="Monolignol biosynthesis, phenylalanine/tyrosine  =&gt; monolignol"/>
    <att type="string" name="Category" value="KEGG Pathway"/>
    <att type="real" name="LogP" value="-2.957214952714045"/>
    <att type="real" name="Log(q-value)" value="-0.7161035134165946"/>
    <att type="integer" name="GROUP_ID" value="15"/>
    <att type="string" name="Hits" value="4CL2|PAL2|ELI3-1|CAD9|HCT|OMT1|CAD1"/>
    <att type="real" name="Enrichment" value="4.200307104133371"/>
    <att type="real" name="Z-score" value="4.243421735884506"/>
    <att type="integer" name="#GeneInGOAndHitList" value="7"/>
    <att type="integer" name="#GeneInGO" value="33"/>
    <att type="integer" name="#GeneInHitList" value="967"/>
    <att type="integer" name="#TotalGeneInLibrary" value="19148"/>
    <att type="real" name="%InGO" value="0.7238883143743536"/>
    <att type="real" name="STDV %InGO" value="0.2726119726604003"/>
    <att type="real" name="BestLogPInGroup" value="-2.957214952714045"/>
    <att type="real" name="BestEnrichmentInGroup" value="4.200307104133371"/>
    <att type="integer" name="FirstInGroupByEnrichment" value="0"/>
    <att type="integer" name="FirstInGroupByLogP" value="0"/>
    <att type="string" name="GeneID" value="821678|824493|829954|830088|834951|835504|843600"/>
    <att type="integer" name="_RANK_" value="1"/>
    <att type="string" name="_PATTERN_" value="M1"/>
    <att type="string" name="CLUSTER_LABEL" value=" "/>
    <att type="integer" name="#COUNT_001" value="7"/>
    <att type="integer" name="_MEMBER_MyList" value="1"/>
    <att type="real" name="_LogP_MyList" value="-2.957214952714045"/>
    <att type="string" name="Gene" value="ath_M00039"/>
    <att type="integer" name="GiniIndex" value="0"/>
    <att type="integer" name="CategoryID" value="24"/>
    <att type="string" name="PARENT_GO" value=""/>
    <att type="integer" name="EvidenceCutoff" value="0"/>
    <graphics type="CIRCLE" x="375.8548777456491" y="355.0648764662491"/>
  </node>
  <node label="GO:0009698" id="51">
    <att type="string" name="canonicalName" value="GO:0009698"/>
    <att type="string" name="Description" value="phenylpropanoid metabolic process"/>
    <att type="string" name="Category" value="GO Biological Processes"/>
    <att type="real" name="LogP" value="-2.819838098169766"/>
    <att type="real" name="Log(q-value)" value="-0.654794020718001"/>
    <att type="integer" name="GROUP_ID" value="15"/>
    <att type="string" name="Hits" value="DWF1|4CL2|UGT84A2|UGT72E1|PAL2|AT3G59940|ELI3-1|MYB4|CAD9|PRX52|TT4|HCT|OMT1|LAC17|BGLU46|CAD1"/>
    <att type="real" name="Enrichment" value="2.312577842525985"/>
    <att type="real" name="Z-score" value="3.5558021945967435"/>
    <att type="integer" name="#GeneInGOAndHitList" value="16"/>
    <att type="integer" name="#GeneInGO" value="137"/>
    <att type="integer" name="#GeneInHitList" value="967"/>
    <att type="integer" name="#TotalGeneInLibrary" value="19148"/>
    <att type="real" name="%InGO" value="1.654601861427094"/>
    <att type="real" name="STDV %InGO" value="0.4102140571978503"/>
    <att type="real" name="BestLogPInGroup" value="-2.957214952714045"/>
    <att type="real" name="BestEnrichmentInGroup" value="4.200307104133371"/>
    <att type="integer" name="FirstInGroupByEnrichment" value="0"/>
    <att type="integer" name="FirstInGroupByLogP" value="0"/>
    <att type="string" name="GeneID" value="821519|821678|821710|824238|824493|825164|829954|830018|830088|830416|831241|834951|835504|836124|842479|843600"/>
    <att type="integer" name="_RANK_" value="1"/>
    <att type="string" name="_PATTERN_" value="M1"/>
    <att type="string" name="CLUSTER_LABEL" value=" "/>
    <att type="integer" name="#COUNT_001" value="16"/>
    <att type="integer" name="_MEMBER_MyList" value="1"/>
    <att type="real" name="_LogP_MyList" value="-2.819838098169766"/>
    <att type="string" name="Gene" value="GO:0009698"/>
    <att type="integer" name="GiniIndex" value="0"/>
    <att type="integer" name="CategoryID" value="19"/>
    <att type="string" name="PARENT_GO" value="19_GO:0008152 metabolic process"/>
    <att type="integer" name="EvidenceCutoff" value="0"/>
    <graphics type="CIRCLE" x="175.81319629608922" y="167.9359234574858"/>
  </node>
  <node label="GO:0009808" id="52">
    <att type="string" name="canonicalName" value="GO:0009808"/>
    <att type="string" name="Description" value="lignin metabolic process"/>
    <att type="string" name="Category" value="GO Biological Processes"/>
    <att type="real" name="LogP" value="-2.6324394110576015"/>
    <att type="real" name="Log(q-value)" value="-0.5898247694783972"/>
    <att type="integer" name="GROUP_ID" value="15"/>
    <att type="string" name="Hits" value="DWF1|UGT72E1|ELI3-1|CAD9|PRX52|HCT|OMT1|LAC17|BGLU46|CAD1"/>
    <att type="real" name="Enrichment" value="2.869775040091123"/>
    <att type="real" name="Z-score" value="3.588317157356177"/>
    <att type="integer" name="#GeneInGOAndHitList" value="10"/>
    <att type="integer" name="#GeneInGO" value="69"/>
    <att type="integer" name="#GeneInHitList" value="967"/>
    <att type="integer" name="#TotalGeneInLibrary" value="19148"/>
    <att type="real" name="%InGO" value="1.0341261633919339"/>
    <att type="real" name="STDV %InGO" value="0.3253241155567052"/>
    <att type="real" name="BestLogPInGroup" value="-2.957214952714045"/>
    <att type="real" name="BestEnrichmentInGroup" value="4.200307104133371"/>
    <att type="integer" name="FirstInGroupByEnrichment" value="0"/>
    <att type="integer" name="FirstInGroupByLogP" value="0"/>
    <att type="string" name="GeneID" value="821519|824238|829954|830088|830416|834951|835504|836124|842479|843600"/>
    <att type="integer" name="_RANK_" value="1"/>
    <att type="string" name="_PATTERN_" value="M1"/>
    <att type="string" name="CLUSTER_LABEL" value=" "/>
    <att type="integer" name="#COUNT_001" value="10"/>
    <att type="integer" name="_MEMBER_MyList" value="1"/>
    <att type="real" name="_LogP_MyList" value="-2.6324394110576015"/>
    <att type="string" name="Gene" value="GO:0009808"/>
    <att type="integer" name="GiniIndex" value="0"/>
    <att type="integer" name="CategoryID" value="19"/>
    <att type="string" name="PARENT_GO" value="19_GO:0008152 metabolic process"/>
    <att type="integer" name="EvidenceCutoff" value="0"/>
    <graphics type="CIRCLE" x="430.360562970981" y="263.29562656324254"/>
  </node>
  <node label="ath00940" id="53">
    <att type="string" name="canonicalName" value="ath00940"/>
    <att type="string" name="Description" value="Phenylpropanoid biosynthesis"/>
    <att type="string" name="Category" value="KEGG Pathway"/>
    <att type="real" name="LogP" value="-2.5169079856791554"/>
    <att type="real" name="Log(q-value)" value="-0.5509043653540403"/>
    <att type="integer" name="GROUP_ID" value="15"/>
    <att type="string" name="Hits" value="4CL2|UGT84A2|UGT72E1|PAL2|ELI3-1|CAD9|PRX52|AT5G20950|HCT|OMT1|AT5G58390|RCI3|BGLU40|AT1G05240|BGLU11|BGLU46|CAD1"/>
    <att type="real" name="Enrichment" value="2.103903826266804"/>
    <att type="real" name="Z-score" value="3.2337492481154584"/>
    <att type="integer" name="#GeneInGOAndHitList" value="17"/>
    <att type="integer" name="#GeneInGO" value="160"/>
    <att type="integer" name="#GeneInHitList" value="967"/>
    <att type="integer" name="#TotalGeneInLibrary" value="19148"/>
    <att type="real" name="%InGO" value="1.7580144777662874"/>
    <att type="real" name="STDV %InGO" value="0.4226166004486335"/>
    <att type="real" name="BestLogPInGroup" value="-2.957214952714045"/>
    <att type="real" name="BestEnrichmentInGroup" value="4.200307104133371"/>
    <att type="integer" name="FirstInGroupByEnrichment" value="0"/>
    <att type="integer" name="FirstInGroupByLogP" value="0"/>
    <att type="string" name="GeneID" value="821678|821710|824238|824493|829954|830088|830416|832220|834951|835504|835952|837028|839196|839237|839435|842479|843600"/>
    <att type="integer" name="_RANK_" value="1"/>
    <att type="string" name="_PATTERN_" value="M1"/>
    <att type="string" name="CLUSTER_LABEL" value=" "/>
    <att type="integer" name="#COUNT_001" value="17"/>
    <att type="integer" name="_MEMBER_MyList" value="1"/>
    <att type="real" name="_LogP_MyList" value="-2.5169079856791554"/>
    <att type="string" name="Gene" value="ath00940"/>
    <att type="integer" name="GiniIndex" value="0"/>
    <att type="integer" name="CategoryID" value="24"/>
    <att type="string" name="PARENT_GO" value=""/>
    <att type="integer" name="EvidenceCutoff" value="0"/>
    <graphics type="CIRCLE" x="428.9313147921985" y="448.95832463686935"/>
  </node>
  <node label="ko00940" id="54">
    <att type="string" name="canonicalName" value="ko00940"/>
    <att type="string" name="Description" value="Phenylpropanoid biosynthesis"/>
    <att type="string" name="Category" value="KEGG Pathway"/>
    <att type="real" name="LogP" value="-2.5169079856791554"/>
    <att type="real" name="Log(q-value)" value="-0.5509043653540403"/>
    <att type="integer" name="GROUP_ID" value="15"/>
    <att type="string" name="Hits" value="4CL2|UGT84A2|UGT72E1|PAL2|ELI3-1|CAD9|PRX52|AT5G20950|HCT|OMT1|AT5G58390|RCI3|BGLU40|AT1G05240|BGLU11|BGLU46|CAD1"/>
    <att type="real" name="Enrichment" value="2.103903826266804"/>
    <att type="real" name="Z-score" value="3.2337492481154584"/>
    <att type="integer" name="#GeneInGOAndHitList" value="17"/>
    <att type="integer" name="#GeneInGO" value="160"/>
    <att type="integer" name="#GeneInHitList" value="967"/>
    <att type="integer" name="#TotalGeneInLibrary" value="19148"/>
    <att type="real" name="%InGO" value="1.7580144777662874"/>
    <att type="real" name="STDV %InGO" value="0.4226166004486335"/>
    <att type="real" name="BestLogPInGroup" value="-2.957214952714045"/>
    <att type="real" name="BestEnrichmentInGroup" value="4.200307104133371"/>
    <att type="integer" name="FirstInGroupByEnrichment" value="0"/>
    <att type="integer" name="FirstInGroupByLogP" value="0"/>
    <att type="string" name="GeneID" value="821678|821710|824238|824493|829954|830088|830416|832220|834951|835504|835952|837028|839196|839237|839435|842479|843600"/>
    <att type="integer" name="_RANK_" value="1"/>
    <att type="string" name="_PATTERN_" value="M1"/>
    <att type="string" name="CLUSTER_LABEL" value=" "/>
    <att type="integer" name="#COUNT_001" value="17"/>
    <att type="integer" name="_MEMBER_MyList" value="1"/>
    <att type="real" name="_LogP_MyList" value="-2.5169079856791554"/>
    <att type="string" name="Gene" value="ko00940"/>
    <att type="integer" name="GiniIndex" value="0"/>
    <att type="integer" name="CategoryID" value="24"/>
    <att type="string" name="PARENT_GO" value=""/>
    <att type="integer" name="EvidenceCutoff" value="0"/>
    <graphics type="CIRCLE" x="288.7055323689093" y="209.64643288419785"/>
  </node>
  <node label="GO:0009809" id="55">
    <att type="string" name="canonicalName" value="GO:0009809"/>
    <att type="string" name="Description" value="lignin biosynthetic process"/>
    <att type="string" name="Category" value="GO Biological Processes"/>
    <att type="real" name="LogP" value="-2.16891076451644"/>
    <att type="real" name="Log(q-value)" value="-0.4348562207120068"/>
    <att type="integer" name="GROUP_ID" value="15"/>
    <att type="string" name="Hits" value="ELI3-1|CAD9|PRX52|HCT|OMT1|LAC17|BGLU46|CAD1"/>
    <att type="real" name="Enrichment" value="2.828778253804107"/>
    <att type="real" name="Z-score" value="3.1607057882806835"/>
    <att type="integer" name="#GeneInGOAndHitList" value="8"/>
    <att type="integer" name="#GeneInGO" value="56"/>
    <att type="integer" name="#GeneInHitList" value="967"/>
    <att type="integer" name="#TotalGeneInLibrary" value="19148"/>
    <att type="real" name="%InGO" value="0.827300930713547"/>
    <att type="real" name="STDV %InGO" value="0.2912826291647841"/>
    <att type="real" name="BestLogPInGroup" value="-2.957214952714045"/>
    <att type="real" name="BestEnrichmentInGroup" value="4.200307104133371"/>
    <att type="integer" name="FirstInGroupByEnrichment" value="0"/>
    <att type="integer" name="FirstInGroupByLogP" value="0"/>
    <att type="string" name="GeneID" value="829954|830088|830416|834951|835504|836124|842479|843600"/>
    <att type="integer" name="_RANK_" value="1"/>
    <att type="string" name="_PATTERN_" value="M1"/>
    <att type="string" name="CLUSTER_LABEL" value=" "/>
    <att type="integer" name="#COUNT_001" value="8"/>
    <att type="integer" name="_MEMBER_MyList" value="1"/>
    <att type="real" name="_LogP_MyList" value="-2.16891076451644"/>
    <att type="string" name="Gene" value="GO:0009809"/>
    <att type="integer" name="GiniIndex" value="0"/>
    <att type="integer" name="CategoryID" value="19"/>
    <att type="string" name="PARENT_GO" value="19_GO:0008152 metabolic process"/>
    <att type="integer" name="EvidenceCutoff" value="0"/>
    <graphics type="CIRCLE" x="376.18578611695796" y="315.5195097382464"/>
  </node>
  <node label="ko00630" id="56">
    <att type="string" name="canonicalName" value="ko00630"/>
    <att type="string" name="Description" value="Glyoxylate and dicarboxylate metabolism"/>
    <att type="string" name="Category" value="KEGG Pathway"/>
    <att type="real" name="LogP" value="-2.934832449831136"/>
    <att type="real" name="Log(q-value)" value="-0.7161035134165946"/>
    <att type="integer" name="GROUP_ID" value="16"/>
    <att type="string" name="Hits" value="GOX2|SHM3|GLU1|FDH|PGLP1|ACAT2|CAT1|AT1G32470|mMDH1|AOAT2|rbcL"/>
    <att type="real" name="Enrichment" value="2.943458453282652"/>
    <att type="real" name="Z-score" value="3.8630021853666157"/>
    <att type="integer" name="#GeneInGOAndHitList" value="11"/>
    <att type="integer" name="#GeneInGO" value="74"/>
    <att type="integer" name="#GeneInHitList" value="967"/>
    <att type="integer" name="#TotalGeneInLibrary" value="19148"/>
    <att type="real" name="%InGO" value="1.1375387797311272"/>
    <att type="real" name="STDV %InGO" value="0.3410244974441009"/>
    <att type="real" name="BestLogPInGroup" value="-2.934832449831136"/>
    <att type="real" name="BestEnrichmentInGroup" value="3.465253360910031"/>
    <att type="integer" name="FirstInGroupByEnrichment" value="0"/>
    <att type="integer" name="FirstInGroupByLogP" value="0"/>
    <att type="string" name="GeneID" value="820664|829387|830292|831330|833635|834876|838652|840141|841757|843395|844754"/>
    <att type="integer" name="_RANK_" value="1"/>
    <att type="string" name="_PATTERN_" value="M1"/>
    <att type="string" name="CLUSTER_LABEL" value=" "/>
    <att type="integer" name="#COUNT_001" value="11"/>
    <att type="integer" name="_MEMBER_MyList" value="1"/>
    <att type="real" name="_LogP_MyList" value="-2.934832449831136"/>
    <att type="string" name="Gene" value="ko00630"/>
    <att type="integer" name="GiniIndex" value="0"/>
    <att type="integer" name="CategoryID" value="24"/>
    <att type="string" name="PARENT_GO" value=""/>
    <att type="integer" name="EvidenceCutoff" value="0"/>
    <graphics type="CIRCLE" x="258.7859069841715" y="328.5754898491606"/>
  </node>
  <node label="M00532" id="57">
    <att type="string" name="canonicalName" value="M00532"/>
    <att type="string" name="Description" value="Photorespiration"/>
    <att type="string" name="Category" value="KEGG Pathway"/>
    <att type="real" name="LogP" value="-2.450630858517372"/>
    <att type="real" name="Log(q-value)" value="-0.5213500452169969"/>
    <att type="integer" name="GROUP_ID" value="16"/>
    <att type="string" name="Hits" value="GOX2|SHM3|PGLP1|CAT1|AT1G32470|AOAT2|rbcL"/>
    <att type="real" name="Enrichment" value="3.465253360910031"/>
    <att type="real" name="Z-score" value="3.5994708530655593"/>
    <att type="integer" name="#GeneInGOAndHitList" value="7"/>
    <att type="integer" name="#GeneInGO" value="40"/>
    <att type="integer" name="#GeneInHitList" value="967"/>
    <att type="integer" name="#TotalGeneInLibrary" value="19148"/>
    <att type="real" name="%InGO" value="0.7238883143743536"/>
    <att type="real" name="STDV %InGO" value="0.2726119726604003"/>
    <att type="real" name="BestLogPInGroup" value="-2.934832449831136"/>
    <att type="real" name="BestEnrichmentInGroup" value="3.465253360910031"/>
    <att type="integer" name="FirstInGroupByEnrichment" value="0"/>
    <att type="integer" name="FirstInGroupByLogP" value="0"/>
    <att type="string" name="GeneID" value="820664|829387|833635|838652|840141|843395|844754"/>
    <att type="integer" name="_RANK_" value="1"/>
    <att type="string" name="_PATTERN_" value="M1"/>
    <att type="string" name="CLUSTER_LABEL" value=" "/>
    <att type="integer" name="#COUNT_001" value="7"/>
    <att type="integer" name="_MEMBER_MyList" value="1"/>
    <att type="real" name="_LogP_MyList" value="-2.450630858517372"/>
    <att type="string" name="Gene" value="M00532"/>
    <att type="integer" name="GiniIndex" value="0"/>
    <att type="integer" name="CategoryID" value="24"/>
    <att type="string" name="PARENT_GO" value=""/>
    <att type="integer" name="EvidenceCutoff" value="0"/>
    <graphics type="CIRCLE" x="235.78791754325636" y="180.80133036697268"/>
  </node>
  <node label="ath_M00532" id="58">
    <att type="string" name="canonicalName" value="ath_M00532"/>
    <att type="string" name="Description" value="Photorespiration"/>
    <att type="string" name="Category" value="KEGG Pathway"/>
    <att type="real" name="LogP" value="-2.450630858517372"/>
    <att type="real" name="Log(q-value)" value="-0.5213500452169969"/>
    <att type="integer" name="GROUP_ID" value="16"/>
    <att type="string" name="Hits" value="GOX2|SHM3|PGLP1|CAT1|AT1G32470|AOAT2|rbcL"/>
    <att type="real" name="Enrichment" value="3.465253360910031"/>
    <att type="real" name="Z-score" value="3.5994708530655593"/>
    <att type="integer" name="#GeneInGOAndHitList" value="7"/>
    <att type="integer" name="#GeneInGO" value="40"/>
    <att type="integer" name="#GeneInHitList" value="967"/>
    <att type="integer" name="#TotalGeneInLibrary" value="19148"/>
    <att type="real" name="%InGO" value="0.7238883143743536"/>
    <att type="real" name="STDV %InGO" value="0.2726119726604003"/>
    <att type="real" name="BestLogPInGroup" value="-2.934832449831136"/>
    <att type="real" name="BestEnrichmentInGroup" value="3.465253360910031"/>
    <att type="integer" name="FirstInGroupByEnrichment" value="0"/>
    <att type="integer" name="FirstInGroupByLogP" value="0"/>
    <att type="string" name="GeneID" value="820664|829387|833635|838652|840141|843395|844754"/>
    <att type="integer" name="_RANK_" value="1"/>
    <att type="string" name="_PATTERN_" value="M1"/>
    <att type="string" name="CLUSTER_LABEL" value=" "/>
    <att type="integer" name="#COUNT_001" value="7"/>
    <att type="integer" name="_MEMBER_MyList" value="1"/>
    <att type="real" name="_LogP_MyList" value="-2.450630858517372"/>
    <att type="string" name="Gene" value="ath_M00532"/>
    <att type="integer" name="GiniIndex" value="0"/>
    <att type="integer" name="CategoryID" value="24"/>
    <att type="string" name="PARENT_GO" value=""/>
    <att type="integer" name="EvidenceCutoff" value="0"/>
    <graphics type="CIRCLE" x="313.34339099418537" y="278.0079301270303"/>
  </node>
  <node label="ath_M00034" id="59">
    <att type="string" name="canonicalName" value="ath_M00034"/>
    <att type="string" name="Description" value="Methionine salvage pathway"/>
    <att type="string" name="Category" value="KEGG Pathway"/>
    <att type="real" name="LogP" value="-2.712567931396134"/>
    <att type="real" name="Log(q-value)" value="-0.6215159778717647"/>
    <att type="integer" name="GROUP_ID" value="18"/>
    <att type="string" name="Hits" value="TAT3|MAT3|ARD1|TAT7|SPDS1|SPDS2"/>
    <att type="real" name="Enrichment" value="4.400321728139723"/>
    <att type="real" name="Z-score" value="4.077568956674185"/>
    <att type="integer" name="#GeneInGOAndHitList" value="6"/>
    <att type="integer" name="#GeneInGO" value="27"/>
    <att type="integer" name="#GeneInHitList" value="967"/>
    <att type="integer" name="#TotalGeneInLibrary" value="19148"/>
    <att type="real" name="%InGO" value="0.6204756980351603"/>
    <att type="real" name="STDV %InGO" value="0.25252106245236694"/>
    <att type="real" name="BestLogPInGroup" value="-2.712567931396134"/>
    <att type="real" name="BestEnrichmentInGroup" value="4.400321728139723"/>
    <att type="integer" name="FirstInGroupByEnrichment" value="0"/>
    <att type="integer" name="FirstInGroupByLogP" value="0"/>
    <att type="string" name="GeneID" value="817022|818260|827124|835480|838993|843367"/>
    <att type="integer" name="_RANK_" value="1"/>
    <att type="string" name="_PATTERN_" value="M1"/>
    <att type="string" name="CLUSTER_LABEL" value=" "/>
    <att type="integer" name="#COUNT_001" value="6"/>
    <att type="integer" name="_MEMBER_MyList" value="1"/>
    <att type="real" name="_LogP_MyList" value="-2.712567931396134"/>
    <att type="string" name="Gene" value="ath_M00034"/>
    <att type="integer" name="GiniIndex" value="0"/>
    <att type="integer" name="CategoryID" value="24"/>
    <att type="string" name="PARENT_GO" value=""/>
    <att type="integer" name="EvidenceCutoff" value="0"/>
    <graphics type="CIRCLE" x="196.62616298951627" y="373.54641183584476"/>
  </node>
  <node label="GO:0033037" id="60">
    <att type="string" name="canonicalName" value="GO:0033037"/>
    <att type="string" name="Description" value="polysaccharide localization"/>
    <att type="string" name="Category" value="GO Biological Processes"/>
    <att type="real" name="LogP" value="-2.532700367664604"/>
    <att type="real" name="Log(q-value)" value="-0.5537317701751211"/>
    <att type="integer" name="GROUP_ID" value="19"/>
    <att type="string" name="Hits" value="UGP1|GSL05|UGP2|EXO70B1|MAPKKK5|UGT74B1|RBOH F|CRK2"/>
    <att type="real" name="Enrichment" value="3.2328894329189795"/>
    <att type="real" name="Z-score" value="3.609230895760296"/>
    <att type="integer" name="#GeneInGOAndHitList" value="8"/>
    <att type="integer" name="#GeneInGO" value="49"/>
    <att type="integer" name="#GeneInHitList" value="967"/>
    <att type="integer" name="#TotalGeneInLibrary" value="19148"/>
    <att type="real" name="%InGO" value="0.827300930713547"/>
    <att type="real" name="STDV %InGO" value="0.2912826291647841"/>
    <att type="real" name="BestLogPInGroup" value="-2.71245833480518"/>
    <att type="real" name="BestEnrichmentInGroup" value="3.4437300481093476"/>
    <att type="integer" name="FirstInGroupByEnrichment" value="0"/>
    <att type="integer" name="FirstInGroupByLogP" value="0"/>
    <att type="string" name="GeneID" value="821313|825650|831596|835956|836819|839022|842710|843389"/>
    <att type="integer" name="_RANK_" value="1"/>
    <att type="string" name="_PATTERN_" value="M1"/>
    <att type="string" name="CLUSTER_LABEL" value=" "/>
    <att type="integer" name="#COUNT_001" value="8"/>
    <att type="integer" name="_MEMBER_MyList" value="1"/>
    <att type="real" name="_LogP_MyList" value="-2.532700367664604"/>
    <att type="string" name="Gene" value="GO:0033037"/>
    <att type="integer" name="GiniIndex" value="0"/>
    <att type="integer" name="CategoryID" value="19"/>
    <att type="string" name="PARENT_GO" value="19_GO:0051179 localization"/>
    <att type="integer" name="EvidenceCutoff" value="0"/>
    <graphics type="CIRCLE" x="396.04081051098774" y="412.269953096377"/>
  </node>
  <node label="GO:0048508" id="61">
    <att type="string" name="canonicalName" value="GO:0048508"/>
    <att type="string" name="Description" value="embryonic meristem development"/>
    <att type="string" name="Category" value="GO Biological Processes"/>
    <att type="real" name="LogP" value="-2.4662978515173997"/>
    <att type="real" name="Log(q-value)" value="-0.5251178149173167"/>
    <att type="integer" name="GROUP_ID" value="20"/>
    <att type="string" name="Hits" value="AT3G15380|TPR2|DCP2|TPR3|OBE2|TPR1"/>
    <att type="real" name="Enrichment" value="3.96028955532575"/>
    <att type="real" name="Z-score" value="3.742211369163896"/>
    <att type="integer" name="#GeneInGOAndHitList" value="6"/>
    <att type="integer" name="#GeneInGO" value="30"/>
    <att type="integer" name="#GeneInHitList" value="967"/>
    <att type="integer" name="#TotalGeneInLibrary" value="19148"/>
    <att type="real" name="%InGO" value="0.6204756980351603"/>
    <att type="real" name="STDV %InGO" value="0.25252106245236694"/>
    <att type="real" name="BestLogPInGroup" value="-2.5735010685469955"/>
    <att type="real" name="BestEnrichmentInGroup" value="5.657556507608214"/>
    <att type="integer" name="FirstInGroupByEnrichment" value="0"/>
    <att type="integer" name="FirstInGroupByLogP" value="0"/>
    <att type="string" name="GeneID" value="820777|820936|831201|832761|834868|844388"/>
    <att type="integer" name="_RANK_" value="1"/>
    <att type="string" name="_PATTERN_" value="M1"/>
    <att type="string" name="CLUSTER_LABEL" value=" "/>
    <att type="integer" name="#COUNT_001" value="6"/>
    <att type="integer" name="_MEMBER_MyList" value="1"/>
    <att type="real" name="_LogP_MyList" value="-2.4662978515173997"/>
    <att type="string" name="Gene" value="GO:0048508"/>
    <att type="integer" name="GiniIndex" value="0"/>
    <att type="integer" name="CategoryID" value="19"/>
    <att type="string" name="PARENT_GO" value="19_GO:0022414 reproductive process"/>
    <att type="integer" name="EvidenceCutoff" value="0"/>
    <graphics type="CIRCLE" x="202.7415053869859" y="295.87421741544125"/>
  </node>
  <node label="GO:0010072" id="62">
    <att type="string" name="canonicalName" value="GO:0010072"/>
    <att type="string" name="Description" value="primary shoot apical meristem specification"/>
    <att type="string" name="Category" value="GO Biological Processes"/>
    <att type="real" name="LogP" value="-2.365868925378989"/>
    <att type="real" name="Log(q-value)" value="-0.5035466386294405"/>
    <att type="integer" name="GROUP_ID" value="20"/>
    <att type="string" name="Hits" value="TPR2|DCP2|TPR3|TPR1"/>
    <att type="real" name="Enrichment" value="5.657556507608214"/>
    <att type="real" name="Z-score" value="4.020443728515773"/>
    <att type="integer" name="#GeneInGOAndHitList" value="4"/>
    <att type="integer" name="#GeneInGO" value="14"/>
    <att type="integer" name="#GeneInHitList" value="967"/>
    <att type="integer" name="#TotalGeneInLibrary" value="19148"/>
    <att type="real" name="%InGO" value="0.4136504653567735"/>
    <att type="real" name="STDV %InGO" value="0.20639702262756046"/>
    <att type="real" name="BestLogPInGroup" value="-2.5735010685469955"/>
    <att type="real" name="BestEnrichmentInGroup" value="5.657556507608214"/>
    <att type="integer" name="FirstInGroupByEnrichment" value="0"/>
    <att type="integer" name="FirstInGroupByLogP" value="0"/>
    <att type="string" name="GeneID" value="820936|831201|832761|844388"/>
    <att type="integer" name="_RANK_" value="1"/>
    <att type="string" name="_PATTERN_" value="M1"/>
    <att type="string" name="CLUSTER_LABEL" value=" "/>
    <att type="integer" name="#COUNT_001" value="4"/>
    <att type="integer" name="_MEMBER_MyList" value="1"/>
    <att type="real" name="_LogP_MyList" value="-2.365868925378989"/>
    <att type="string" name="Gene" value="GO:0010072"/>
    <att type="integer" name="GiniIndex" value="0"/>
    <att type="integer" name="CategoryID" value="19"/>
    <att type="string" name="PARENT_GO" value="19_GO:0022414 reproductive process"/>
    <att type="integer" name="EvidenceCutoff" value="0"/>
    <graphics type="CIRCLE" x="165.1163808505242" y="257.4221248781785"/>
  </node>
  <node label="ath00710" id="63">
    <att type="string" name="canonicalName" value="ath00710"/>
    <att type="string" name="Description" value="Carbon fixation in photosynthetic organisms"/>
    <att type="string" name="Category" value="KEGG Pathway"/>
    <att type="real" name="LogP" value="-3.8016773854626993"/>
    <att type="real" name="Log(q-value)" value="-1.258437357534654"/>
    <att type="integer" name="GROUP_ID" value="9"/>
    <att type="string" name="Hits" value="RPI2|NADP-ME1|FBA1|NAD-ME2|PCK1|FBA2|GAPA-2|GAPC2|mMDH1|PPC4|AOAT2|rbcL"/>
    <att type="real" name="Enrichment" value="3.443730048109348"/>
    <att type="real" name="Z-score" value="4.689803998640531"/>
    <att type="integer" name="#GeneInGOAndHitList" value="12"/>
    <att type="integer" name="#GeneInGO" value="69"/>
    <att type="integer" name="#GeneInHitList" value="967"/>
    <att type="integer" name="#TotalGeneInLibrary" value="19148"/>
    <att type="real" name="%InGO" value="1.2409513960703207"/>
    <att type="real" name="STDV %InGO" value="0.35600213104823164"/>
    <att type="real" name="BestLogPInGroup" value="-3.8016773854626993"/>
    <att type="real" name="BestEnrichmentInGroup" value="3.4943731370521327"/>
    <att type="integer" name="FirstInGroupByEnrichment" value="1"/>
    <att type="integer" name="FirstInGroupByLogP" value="1"/>
    <att type="string" name="GeneID" value="814657|816509|816672|828222|829943|830052|837848|837904|841757|843206|843395|844754"/>
    <att type="integer" name="_RANK_" value="1"/>
    <att type="string" name="_PATTERN_" value="M1"/>
    <att type="string" name="CLUSTER_LABEL" value="Carbon fixation in photosynthetic organisms"/>
    <att type="integer" name="#COUNT_001" value="12"/>
    <att type="integer" name="_MEMBER_MyList" value="1"/>
    <att type="real" name="_LogP_MyList" value="-3.8016773854626993"/>
    <att type="string" name="Gene" value="ath00710"/>
    <att type="integer" name="GiniIndex" value="0"/>
    <att type="integer" name="CategoryID" value="24"/>
    <att type="string" name="PARENT_GO" value=""/>
    <att type="integer" name="EvidenceCutoff" value="0"/>
    <graphics type="CIRCLE" x="166.12568924149886" y="343.57835064748053"/>
  </node>
  <node label="ath00630" id="64">
    <att type="string" name="canonicalName" value="ath00630"/>
    <att type="string" name="Description" value="Glyoxylate and dicarboxylate metabolism"/>
    <att type="string" name="Category" value="KEGG Pathway"/>
    <att type="real" name="LogP" value="-2.934832449831136"/>
    <att type="real" name="Log(q-value)" value="-0.7161035134165946"/>
    <att type="integer" name="GROUP_ID" value="16"/>
    <att type="string" name="Hits" value="GOX2|SHM3|GLU1|FDH|PGLP1|ACAT2|CAT1|AT1G32470|mMDH1|AOAT2|rbcL"/>
    <att type="real" name="Enrichment" value="2.943458453282652"/>
    <att type="real" name="Z-score" value="3.8630021853666157"/>
    <att type="integer" name="#GeneInGOAndHitList" value="11"/>
    <att type="integer" name="#GeneInGO" value="74"/>
    <att type="integer" name="#GeneInHitList" value="967"/>
    <att type="integer" name="#TotalGeneInLibrary" value="19148"/>
    <att type="real" name="%InGO" value="1.1375387797311272"/>
    <att type="real" name="STDV %InGO" value="0.3410244974441009"/>
    <att type="real" name="BestLogPInGroup" value="-2.934832449831136"/>
    <att type="real" name="BestEnrichmentInGroup" value="3.465253360910031"/>
    <att type="integer" name="FirstInGroupByEnrichment" value="1"/>
    <att type="integer" name="FirstInGroupByLogP" value="1"/>
    <att type="string" name="GeneID" value="820664|829387|830292|831330|833635|834876|838652|840141|841757|843395|844754"/>
    <att type="integer" name="_RANK_" value="1"/>
    <att type="string" name="_PATTERN_" value="M1"/>
    <att type="string" name="CLUSTER_LABEL" value="Glyoxylate and dicarboxylate metabolism"/>
    <att type="integer" name="#COUNT_001" value="11"/>
    <att type="integer" name="_MEMBER_MyList" value="1"/>
    <att type="real" name="_LogP_MyList" value="-2.934832449831136"/>
    <att type="string" name="Gene" value="ath00630"/>
    <att type="integer" name="GiniIndex" value="0"/>
    <att type="integer" name="CategoryID" value="24"/>
    <att type="string" name="PARENT_GO" value=""/>
    <att type="integer" name="EvidenceCutoff" value="0"/>
    <graphics type="CIRCLE" x="401.2417508322295" y="368.89795324516723"/>
  </node>
  <node label="M00034" id="65">
    <att type="string" name="canonicalName" value="M00034"/>
    <att type="string" name="Description" value="Methionine salvage pathway"/>
    <att type="string" name="Category" value="KEGG Pathway"/>
    <att type="real" name="LogP" value="-2.712567931396134"/>
    <att type="real" name="Log(q-value)" value="-0.6215159778717647"/>
    <att type="integer" name="GROUP_ID" value="18"/>
    <att type="string" name="Hits" value="TAT3|MAT3|ARD1|TAT7|SPDS1|SPDS2"/>
    <att type="real" name="Enrichment" value="4.400321728139723"/>
    <att type="real" name="Z-score" value="4.077568956674185"/>
    <att type="integer" name="#GeneInGOAndHitList" value="6"/>
    <att type="integer" name="#GeneInGO" value="27"/>
    <att type="integer" name="#GeneInHitList" value="967"/>
    <att type="integer" name="#TotalGeneInLibrary" value="19148"/>
    <att type="real" name="%InGO" value="0.6204756980351603"/>
    <att type="real" name="STDV %InGO" value="0.25252106245236694"/>
    <att type="real" name="BestLogPInGroup" value="-2.712567931396134"/>
    <att type="real" name="BestEnrichmentInGroup" value="4.400321728139723"/>
    <att type="integer" name="FirstInGroupByEnrichment" value="1"/>
    <att type="integer" name="FirstInGroupByLogP" value="1"/>
    <att type="string" name="GeneID" value="817022|818260|827124|835480|838993|843367"/>
    <att type="integer" name="_RANK_" value="1"/>
    <att type="string" name="_PATTERN_" value="M1"/>
    <att type="string" name="CLUSTER_LABEL" value="Methionine salvage pathway"/>
    <att type="integer" name="#COUNT_001" value="6"/>
    <att type="integer" name="_MEMBER_MyList" value="1"/>
    <att type="real" name="_LogP_MyList" value="-2.712567931396134"/>
    <att type="string" name="Gene" value="M00034"/>
    <att type="integer" name="GiniIndex" value="0"/>
    <att type="integer" name="CategoryID" value="24"/>
    <att type="string" name="PARENT_GO" value=""/>
    <att type="integer" name="EvidenceCutoff" value="0"/>
    <graphics type="CIRCLE" x="182.36130088275308" y="229.78439441535778"/>
  </node>
  <node label="M00039" id="66">
    <att type="string" name="canonicalName" value="M00039"/>
    <att type="string" name="Description" value="Monolignol biosynthesis, phenylalanine/tyrosine  =&gt; monolignol"/>
    <att type="string" name="Category" value="KEGG Pathway"/>
    <att type="real" name="LogP" value="-2.957214952714045"/>
    <att type="real" name="Log(q-value)" value="-0.7161035134165946"/>
    <att type="integer" name="GROUP_ID" value="15"/>
    <att type="string" name="Hits" value="4CL2|PAL2|ELI3-1|CAD9|HCT|OMT1|CAD1"/>
    <att type="real" name="Enrichment" value="4.200307104133371"/>
    <att type="real" name="Z-score" value="4.243421735884506"/>
    <att type="integer" name="#GeneInGOAndHitList" value="7"/>
    <att type="integer" name="#GeneInGO" value="33"/>
    <att type="integer" name="#GeneInHitList" value="967"/>
    <att type="integer" name="#TotalGeneInLibrary" value="19148"/>
    <att type="real" name="%InGO" value="0.7238883143743536"/>
    <att type="real" name="STDV %InGO" value="0.2726119726604003"/>
    <att type="real" name="BestLogPInGroup" value="-2.957214952714045"/>
    <att type="real" name="BestEnrichmentInGroup" value="4.200307104133371"/>
    <att type="integer" name="FirstInGroupByEnrichment" value="1"/>
    <att type="integer" name="FirstInGroupByLogP" value="1"/>
    <att type="string" name="GeneID" value="821678|824493|829954|830088|834951|835504|843600"/>
    <att type="integer" name="_RANK_" value="1"/>
    <att type="string" name="_PATTERN_" value="M1"/>
    <att type="string" name="CLUSTER_LABEL" value="Monolignol biosynthesis, phenylalanine/tyrosine  =&gt; monolignol"/>
    <att type="integer" name="#COUNT_001" value="7"/>
    <att type="integer" name="_MEMBER_MyList" value="1"/>
    <att type="real" name="_LogP_MyList" value="-2.957214952714045"/>
    <att type="string" name="Gene" value="M00039"/>
    <att type="integer" name="GiniIndex" value="0"/>
    <att type="integer" name="CategoryID" value="24"/>
    <att type="string" name="PARENT_GO" value=""/>
    <att type="integer" name="EvidenceCutoff" value="0"/>
    <graphics type="CIRCLE" x="214.55875276618156" y="318.24481980067446"/>
  </node>
  <node label="ath00195" id="67">
    <att type="string" name="canonicalName" value="ath00195"/>
    <att type="string" name="Description" value="Photosynthesis"/>
    <att type="string" name="Category" value="KEGG Pathway"/>
    <att type="real" name="LogP" value="-5.301154049732098"/>
    <att type="real" name="Log(q-value)" value="-2.1177432362871715"/>
    <att type="integer" name="GROUP_ID" value="2"/>
    <att type="string" name="Hits" value="FD3|ATPD|PETC|petB|psbB|psbE|petA|atpB|psaA|psaB|psbC|atpH|atpA|psbI|psbK"/>
    <att type="real" name="Enrichment" value="3.9081804822293584"/>
    <att type="real" name="Z-score" value="5.858477344778499"/>
    <att type="integer" name="#GeneInGOAndHitList" value="15"/>
    <att type="integer" name="#GeneInGO" value="76"/>
    <att type="integer" name="#GeneInHitList" value="967"/>
    <att type="integer" name="#TotalGeneInLibrary" value="19148"/>
    <att type="real" name="%InGO" value="1.5511892450879008"/>
    <att type="real" name="STDV %InGO" value="0.3973968246354191"/>
    <att type="real" name="BestLogPInGroup" value="-5.301154049732098"/>
    <att type="real" name="BestEnrichmentInGroup" value="3.9081804822293584"/>
    <att type="integer" name="FirstInGroupByEnrichment" value="1"/>
    <att type="integer" name="FirstInGroupByLogP" value="1"/>
    <att type="string" name="GeneID" value="817297|826551|827996|844729|844733|844745|844748|844757|844768|844770|844773|844788|844790|844794|844795"/>
    <att type="integer" name="_RANK_" value="1"/>
    <att type="string" name="_PATTERN_" value="M1"/>
    <att type="string" name="CLUSTER_LABEL" value="Photosynthesis"/>
    <att type="integer" name="#COUNT_001" value="15"/>
    <att type="integer" name="_MEMBER_MyList" value="1"/>
    <att type="real" name="_LogP_MyList" value="-5.301154049732098"/>
    <att type="string" name="Gene" value="ath00195"/>
    <att type="integer" name="GiniIndex" value="0"/>
    <att type="integer" name="CategoryID" value="24"/>
    <att type="string" name="PARENT_GO" value=""/>
    <att type="integer" name="EvidenceCutoff" value="0"/>
    <graphics type="CIRCLE" x="347.29070223672716" y="329.4552513611079"/>
  </node>
  <node label="ath04141" id="68">
    <att type="string" name="canonicalName" value="ath04141"/>
    <att type="string" name="Description" value="Protein processing in endoplasmic reticulum"/>
    <att type="string" name="Category" value="KEGG Pathway"/>
    <att type="real" name="LogP" value="-3.3595124428853866"/>
    <att type="real" name="Log(q-value)" value="-0.9227277458716281"/>
    <att type="integer" name="GROUP_ID" value="11"/>
    <att type="string" name="Hits" value="SK3|UNE5|HSP70|AT3G18860|J3|HSP17.4|AT3G62560|CUL1|AT4G16660|SAR2|SHD|BIP1|BIP2|AT5G50460|HSP90.1|HSP18.2|CNX1|AT1G19310|SK4|STT3B|AT1G53540|GCS1|SKP1"/>
    <att type="real" name="Enrichment" value="2.1584516533765936"/>
    <att type="real" name="Z-score" value="3.9022786162241765"/>
    <att type="integer" name="#GeneInGOAndHitList" value="23"/>
    <att type="integer" name="#GeneInGO" value="211"/>
    <att type="integer" name="#GeneInHitList" value="967"/>
    <att type="integer" name="#TotalGeneInLibrary" value="19148"/>
    <att type="real" name="%InGO" value="2.378490175801448"/>
    <att type="real" name="STDV %InGO" value="0.49001593590337067"/>
    <att type="real" name="BestLogPInGroup" value="-3.3595124428853866"/>
    <att type="real" name="BestEnrichmentInGroup" value="2.1584516533765936"/>
    <att type="integer" name="FirstInGroupByEnrichment" value="1"/>
    <att type="integer" name="FirstInGroupByLogP" value="1"/>
    <att type="string" name="GeneID" value="817111|819360|820438|821419|823531|823768|825430|825648|827367|827368|828520|832950|834207|835114|835341|836093|836301|838513|838604|840312|841789|843070|843928"/>
    <att type="integer" name="_RANK_" value="1"/>
    <att type="string" name="_PATTERN_" value="M1"/>
    <att type="string" name="CLUSTER_LABEL" value="Protein processing in endoplasmic reticulum"/>
    <att type="integer" name="#COUNT_001" value="23"/>
    <att type="integer" name="_MEMBER_MyList" value="1"/>
    <att type="real" name="_LogP_MyList" value="-3.3595124428853866"/>
    <att type="string" name="Gene" value="ath04141"/>
    <att type="integer" name="GiniIndex" value="0"/>
    <att type="integer" name="CategoryID" value="24"/>
    <att type="string" name="PARENT_GO" value=""/>
    <att type="integer" name="EvidenceCutoff" value="0"/>
    <graphics type="CIRCLE" x="388.331410935951" y="381.38600048171304"/>
  </node>
  <node label="ath00620" id="69">
    <att type="string" name="canonicalName" value="ath00620"/>
    <att type="string" name="Description" value="Pyruvate metabolism"/>
    <att type="string" name="Category" value="KEGG Pathway"/>
    <att type="real" name="LogP" value="-6.0105682568091625"/>
    <att type="real" name="Log(q-value)" value="-2.513085719441792"/>
    <att type="integer" name="GROUP_ID" value="1"/>
    <att type="string" name="Hits" value="NADP-ME1|AT2G36580|ALDH2B4|AT3G49160|AT3G52990|NAD-ME2|PCK1|ACS|ACAT2|ALDH2B7|EMB3003|ALDH3H1|mMDH1|ALDH7B4|E1 ALPHA|PPC4|accD"/>
    <att type="real" name="Enrichment" value="3.9602895553257493"/>
    <att type="real" name="Z-score" value="6.308160781853141"/>
    <att type="integer" name="#GeneInGOAndHitList" value="17"/>
    <att type="integer" name="#GeneInGO" value="85"/>
    <att type="integer" name="#GeneInHitList" value="967"/>
    <att type="integer" name="#TotalGeneInLibrary" value="19148"/>
    <att type="real" name="%InGO" value="1.7580144777662874"/>
    <att type="real" name="STDV %InGO" value="0.4226166004486335"/>
    <att type="real" name="BestLogPInGroup" value="-6.0105682568091625"/>
    <att type="real" name="BestEnrichmentInGroup" value="3.9602895553257493"/>
    <att type="integer" name="FirstInGroupByEnrichment" value="1"/>
    <att type="integer" name="FirstInGroupByLogP" value="1"/>
    <att type="string" name="GeneID" value="816509|818231|823955|824077|824465|828222|829943|833655|834876|838991|840346|841020|841757|841849|842284|843206|844755"/>
    <att type="integer" name="_RANK_" value="1"/>
    <att type="string" name="_PATTERN_" value="M1"/>
    <att type="string" name="CLUSTER_LABEL" value="Pyruvate metabolism"/>
    <att type="integer" name="#COUNT_001" value="17"/>
    <att type="integer" name="_MEMBER_MyList" value="1"/>
    <att type="real" name="_LogP_MyList" value="-6.0105682568091625"/>
    <att type="string" name="Gene" value="ath00620"/>
    <att type="integer" name="GiniIndex" value="0"/>
    <att type="integer" name="CategoryID" value="24"/>
    <att type="string" name="PARENT_GO" value=""/>
    <att type="integer" name="EvidenceCutoff" value="0"/>
    <graphics type="CIRCLE" x="186.4361000275484" y="320.9462864218624"/>
  </node>
  <node label="ath03010" id="70">
    <att type="string" name="canonicalName" value="ath03010"/>
    <att type="string" name="Description" value="Ribosome"/>
    <att type="string" name="Category" value="KEGG Pathway"/>
    <att type="real" name="LogP" value="-3.226609009962169"/>
    <att type="real" name="Log(q-value)" value="-0.8594602410898049"/>
    <att type="integer" name="GROUP_ID" value="12"/>
    <att type="string" name="Hits" value="AT2G07696|AT2G07734|RPL23AA|AT3G06040|AT3G09200|AT3G10950|AT3G11250|RPS5A|AT3G01790|AT3G18760|AT3G24830|AT3G53740|AT3G55750|AT3G60770|AT4G10450|AT4G16720|AT4G17390|AT4G26230|AT5G03850|AT5G02960|AT5G02610|AT5G27700|AT5G35530|AT1G07070|AT1G09590|SAC52|PGY2|AT1G48830|AT1G67430|RPL34|rpl2|rps18|rps4"/>
    <att type="real" name="Enrichment" value="1.8355274624403055"/>
    <att type="real" name="Z-score" value="3.6698976165925985"/>
    <att type="integer" name="#GeneInGOAndHitList" value="33"/>
    <att type="integer" name="#GeneInGO" value="356"/>
    <att type="integer" name="#GeneInHitList" value="967"/>
    <att type="integer" name="#TotalGeneInLibrary" value="19148"/>
    <att type="real" name="%InGO" value="3.4126163391933817"/>
    <att type="real" name="STDV %InGO" value="0.583835766562206"/>
    <att type="real" name="BestLogPInGroup" value="-3.226609009962169"/>
    <att type="real" name="BestEnrichmentInGroup" value="2.933547818759815"/>
    <att type="integer" name="FirstInGroupByEnrichment" value="1"/>
    <att type="integer" name="FirstInGroupByLogP" value="1"/>
    <att type="string" name="GeneID" value="815372|815406|818531|819777|820076|820266|820296|820367|821078|821407|822081|824541|824741|825248|826637|827375|827451|828729|831692|831724|831853|832832|833518|837218|837486|837993|840211|841305|843063|843298|844718|844736|844765"/>
    <att type="integer" name="_RANK_" value="1"/>
    <att type="string" name="_PATTERN_" value="M1"/>
    <att type="string" name="CLUSTER_LABEL" value="Ribosome"/>
    <att type="integer" name="#COUNT_001" value="33"/>
    <att type="integer" name="_MEMBER_MyList" value="1"/>
    <att type="real" name="_LogP_MyList" value="-3.226609009962169"/>
    <att type="string" name="Gene" value="ath03010"/>
    <att type="integer" name="GiniIndex" value="0"/>
    <att type="integer" name="CategoryID" value="24"/>
    <att type="string" name="PARENT_GO" value=""/>
    <att type="integer" name="EvidenceCutoff" value="0"/>
    <graphics type="CIRCLE" x="284.2443763810626" y="172.32289741218105"/>
  </node>
  <node label="WP2279" id="71">
    <att type="string" name="canonicalName" value="WP2279"/>
    <att type="string" name="Description" value="Seed development"/>
    <att type="string" name="Category" value="WikiPathways"/>
    <att type="real" name="LogP" value="-2.7309727394109693"/>
    <att type="real" name="Log(q-value)" value="-0.6215159778717647"/>
    <att type="integer" name="GROUP_ID" value="17"/>
    <att type="string" name="Hits" value="AT2G18110|FBA1|SVP|AT2G25220|IREG1|MTACP-1|COL9|PIP5K9|UGP1|EIN3|BAM1|ARD1|CT-BMY|AMY1|NAC075|AT4G32600|XDH2|FBA2|AGAL2|SBE2.2|CYP716A1|FOP1|GLT1|ALDH7B4|AT1G62660|AT1G63170|AT1G63220|AT1G76660|WRKY40|rbcL|psbC"/>
    <att type="real" name="Enrichment" value="1.7488458150298896"/>
    <att type="real" name="Z-score" value="3.2655505945112187"/>
    <att type="integer" name="#GeneInGOAndHitList" value="31"/>
    <att type="integer" name="#GeneInGO" value="351"/>
    <att type="integer" name="#GeneInHitList" value="967"/>
    <att type="integer" name="#TotalGeneInLibrary" value="19148"/>
    <att type="real" name="%InGO" value="3.2057911065149947"/>
    <att type="real" name="STDV %InGO" value="0.566472798344829"/>
    <att type="real" name="BestLogPInGroup" value="-2.7309727394109693"/>
    <att type="real" name="BestEnrichmentInGroup" value="1.7488458150298896"/>
    <att type="integer" name="FirstInGroupByEnrichment" value="1"/>
    <att type="integer" name="FirstInGroupByLogP" value="1"/>
    <att type="string" name="GeneID" value="816323|816672|816787|817060|818427|819070|819956|820151|821313|821625|821975|827124|827419|828603|829044|829395|829642|830052|830735|831769|833607|835420|835427|841849|842563|842621|842627|843999|844423|844754|844773"/>
    <att type="integer" name="_RANK_" value="1"/>
    <att type="string" name="_PATTERN_" value="M1"/>
    <att type="string" name="CLUSTER_LABEL" value="Seed development"/>
    <att type="integer" name="#COUNT_001" value="31"/>
    <att type="integer" name="_MEMBER_MyList" value="1"/>
    <att type="real" name="_LogP_MyList" value="-2.7309727394109693"/>
    <att type="string" name="Gene" value="WP2279"/>
    <att type="integer" name="GiniIndex" value="0"/>
    <att type="integer" name="CategoryID" value="27"/>
    <att type="string" name="PARENT_GO" value=""/>
    <att type="integer" name="EvidenceCutoff" value="0"/>
    <graphics type="CIRCLE" x="444.7156785383645" y="309.1610956163345"/>
  </node>
  <node label="ath00500" id="72">
    <att type="string" name="canonicalName" value="ath00500"/>
    <att type="string" name="Description" value="Starch and sucrose metabolism"/>
    <att type="string" name="Category" value="KEGG Pathway"/>
    <att type="real" name="LogP" value="-4.648149267496424"/>
    <att type="real" name="Log(q-value)" value="-1.7975644137139828"/>
    <att type="integer" name="GROUP_ID" value="4"/>
    <att type="string" name="Hits" value="AT3G13560|ATBFRUCT1|UGP1|BAM1|NUDX14|CT-BMY|TPS5|AMY1|UGP2|SBE2.2|AT5G20950|SUS2|PGM|TPS7|BGLU40|BGLU11|APL2|BGLU46|AT1G62660|TPS1"/>
    <att type="real" name="Enrichment" value="2.8491291764933453"/>
    <att type="real" name="Z-score" value="5.046028954823148"/>
    <att type="integer" name="#GeneInGOAndHitList" value="20"/>
    <att type="integer" name="#GeneInGO" value="139"/>
    <att type="integer" name="#GeneInHitList" value="967"/>
    <att type="integer" name="#TotalGeneInLibrary" value="19148"/>
    <att type="real" name="%InGO" value="2.0682523267838677"/>
    <att type="real" name="STDV %InGO" value="0.45766771383686855"/>
    <att type="real" name="BestLogPInGroup" value="-4.648149267496424"/>
    <att type="real" name="BestEnrichmentInGroup" value="6.600482592209584"/>
    <att type="integer" name="FirstInGroupByEnrichment" value="1"/>
    <att type="integer" name="FirstInGroupByLogP" value="1"/>
    <att type="string" name="GeneID" value="820558|820591|821313|821975|826805|827419|827498|828603|831596|831769|832220|834978|835257|837152|839196|839435|839660|842479|842563|844194"/>
    <att type="integer" name="_RANK_" value="1"/>
    <att type="string" name="_PATTERN_" value="M1"/>
    <att type="string" name="CLUSTER_LABEL" value="Starch and sucrose metabolism"/>
    <att type="integer" name="#COUNT_001" value="20"/>
    <att type="integer" name="_MEMBER_MyList" value="1"/>
    <att type="real" name="_LogP_MyList" value="-4.648149267496424"/>
    <att type="string" name="Gene" value="ath00500"/>
    <att type="integer" name="GiniIndex" value="0"/>
    <att type="integer" name="CategoryID" value="24"/>
    <att type="string" name="PARENT_GO" value=""/>
    <att type="integer" name="EvidenceCutoff" value="0"/>
    <graphics type="CIRCLE" x="359.6055458544542" y="189.55258429219953"/>
  </node>
  <node label="ath00410" id="73">
    <att type="string" name="canonicalName" value="ath00410"/>
    <att type="string" name="Description" value="beta-Alanine metabolism"/>
    <att type="string" name="Category" value="KEGG Pathway"/>
    <att type="real" name="LogP" value="-3.8649794640376824"/>
    <att type="real" name="Log(q-value)" value="-1.258437357534654"/>
    <att type="integer" name="GROUP_ID" value="6"/>
    <att type="string" name="Hits" value="GAD5|ALDH2B4|BETA-UP|ALDH2B7|SPDS1|ALDH3H1|ALDH7B4|CuAO1|SPDS2"/>
    <att type="real" name="Enrichment" value="4.455325749741468"/>
    <att type="real" name="Z-score" value="5.04505724289943"/>
    <att type="integer" name="#GeneInGOAndHitList" value="9"/>
    <att type="integer" name="#GeneInGO" value="40"/>
    <att type="integer" name="#GeneInHitList" value="967"/>
    <att type="integer" name="#TotalGeneInLibrary" value="19148"/>
    <att type="real" name="%InGO" value="0.9307135470527405"/>
    <att type="real" name="STDV %InGO" value="0.30879076124154853"/>
    <att type="real" name="BestLogPInGroup" value="-3.8649794640376824"/>
    <att type="real" name="BestEnrichmentInGroup" value="4.7796598081517665"/>
    <att type="integer" name="FirstInGroupByEnrichment" value="1"/>
    <att type="integer" name="FirstInGroupByLogP" value="1"/>
    <att type="string" name="GeneID" value="821044|823955|836558|838991|838993|841020|841849|842580|843367"/>
    <att type="integer" name="_RANK_" value="1"/>
    <att type="string" name="_PATTERN_" value="M1"/>
    <att type="string" name="CLUSTER_LABEL" value="beta-Alanine metabolism"/>
    <att type="integer" name="#COUNT_001" value="9"/>
    <att type="integer" name="_MEMBER_MyList" value="1"/>
    <att type="real" name="_LogP_MyList" value="-3.8649794640376824"/>
    <att type="string" name="Gene" value="ath00410"/>
    <att type="integer" name="GiniIndex" value="0"/>
    <att type="integer" name="CategoryID" value="24"/>
    <att type="string" name="PARENT_GO" value=""/>
    <att type="integer" name="EvidenceCutoff" value="0"/>
    <graphics type="CIRCLE" x="375.2528140282052" y="303.6104887032593"/>
  </node>
  <node label="GO:0052545" id="74">
    <att type="string" name="canonicalName" value="GO:0052545"/>
    <att type="string" name="Description" value="callose localization"/>
    <att type="string" name="Category" value="GO Biological Processes"/>
    <att type="real" name="LogP" value="-2.71245833480518"/>
    <att type="real" name="Log(q-value)" value="-0.6215159778717647"/>
    <att type="integer" name="GROUP_ID" value="19"/>
    <att type="string" name="Hits" value="UGP1|GSL05|UGP2|EXO70B1|MAPKKK5|UGT74B1|RBOH F|CRK2"/>
    <att type="real" name="Enrichment" value="3.4437300481093476"/>
    <att type="real" name="Z-score" value="3.826902932510072"/>
    <att type="integer" name="#GeneInGOAndHitList" value="8"/>
    <att type="integer" name="#GeneInGO" value="46"/>
    <att type="integer" name="#GeneInHitList" value="967"/>
    <att type="integer" name="#TotalGeneInLibrary" value="19148"/>
    <att type="real" name="%InGO" value="0.827300930713547"/>
    <att type="real" name="STDV %InGO" value="0.2912826291647841"/>
    <att type="real" name="BestLogPInGroup" value="-2.71245833480518"/>
    <att type="real" name="BestEnrichmentInGroup" value="3.4437300481093476"/>
    <att type="integer" name="FirstInGroupByEnrichment" value="1"/>
    <att type="integer" name="FirstInGroupByLogP" value="1"/>
    <att type="string" name="GeneID" value="821313|825650|831596|835956|836819|839022|842710|843389"/>
    <att type="integer" name="_RANK_" value="1"/>
    <att type="string" name="_PATTERN_" value="M1"/>
    <att type="string" name="CLUSTER_LABEL" value="callose localization"/>
    <att type="integer" name="#COUNT_001" value="8"/>
    <att type="integer" name="_MEMBER_MyList" value="1"/>
    <att type="real" name="_LogP_MyList" value="-2.71245833480518"/>
    <att type="string" name="Gene" value="GO:0052545"/>
    <att type="integer" name="GiniIndex" value="0"/>
    <att type="integer" name="CategoryID" value="19"/>
    <att type="string" name="PARENT_GO" value="19_GO:0051179 localization"/>
    <att type="integer" name="EvidenceCutoff" value="0"/>
    <graphics type="CIRCLE" x="334.61023578873994" y="342.9114616760502"/>
  </node>
  <node label="GO:0006520" id="75">
    <att type="string" name="canonicalName" value="GO:0006520"/>
    <att type="string" name="Description" value="cellular amino acid metabolic process"/>
    <att type="string" name="Category" value="GO Biological Processes"/>
    <att type="real" name="LogP" value="-3.0320402880103443"/>
    <att type="real" name="Log(q-value)" value="-0.7608559605115185"/>
    <att type="integer" name="GROUP_ID" value="14"/>
    <att type="string" name="Hits" value="TAT3|SYCO ARATH|ADK|DHDPS2|PIP5K9|PDX1.2|GAD5|MTO1|AT3G23940|ASN1|CSR1|PAL2|AT4G13360|ARD1|ATB' GAMMA|AT4G17830|GLB1|MTO2|SHM3|GLU1|EMB1873|ASN3|RSR4|EMB1030|AT5G34930|OVA2|GLT1|TAT7|AT5G55070|DIT2.1|BETA-UP|PAI3|AT1G32470|ACR4|AOAT2|AT1G71180"/>
    <att type="real" name="Enrichment" value="1.7386637072161828"/>
    <att type="real" name="Z-score" value="3.486838195399376"/>
    <att type="integer" name="#GeneInGOAndHitList" value="36"/>
    <att type="integer" name="#GeneInGO" value="410"/>
    <att type="integer" name="#GeneInHitList" value="967"/>
    <att type="integer" name="#TotalGeneInLibrary" value="19148"/>
    <att type="real" name="%InGO" value="3.722854188210962"/>
    <att type="real" name="STDV %InGO" value="0.608816451891292"/>
    <att type="real" name="BestLogPInGroup" value="-3.0320402880103443"/>
    <att type="real" name="BestEnrichmentInGroup" value="1.939733659751388"/>
    <att type="integer" name="FirstInGroupByEnrichment" value="1"/>
    <att type="integer" name="FirstInGroupByLogP" value="1"/>
    <att type="string" name="GeneID" value="817022|817673|818302|819152|820151|820850|821044|821292|821977|823888|824015|824493|826967|827124|827211|827506|828213|829106|829387|830292|830713|830888|831738|832343|833436|834962|835427|835480|835598|836550|836558|839817|840141|843236|843395|843458"/>
    <att type="integer" name="_RANK_" value="1"/>
    <att type="string" name="_PATTERN_" value="M1"/>
    <att type="string" name="CLUSTER_LABEL" value="cellular amino acid metabolic process"/>
    <att type="integer" name="#COUNT_001" value="36"/>
    <att type="integer" name="_MEMBER_MyList" value="1"/>
    <att type="real" name="_LogP_MyList" value="-3.0320402880103443"/>
    <att type="string" name="Gene" value="GO:0006520"/>
    <att type="integer" name="GiniIndex" value="0"/>
    <att type="integer" name="CategoryID" value="19"/>
    <att type="string" name="PARENT_GO" value="19_GO:0008152 metabolic process"/>
    <att type="integer" name="EvidenceCutoff" value="0"/>
    <graphics type="CIRCLE" x="289.5459263029345" y="327.56204929738755"/>
  </node>
  <node label="GO:0030003" id="76">
    <att type="string" name="canonicalName" value="GO:0030003"/>
    <att type="string" name="Description" value="cellular cation homeostasis"/>
    <att type="string" name="Category" value="GO Biological Processes"/>
    <att type="real" name="LogP" value="-3.850105953685299"/>
    <att type="real" name="Log(q-value)" value="-1.258437357534654"/>
    <att type="integer" name="GROUP_ID" value="7"/>
    <att type="string" name="Hits" value="TMN7|CAX9|AT3G28715|AT3G43630|HA4|CAX3|PAT2|ABCI8|ECA2|AT4G24330|AT4G32060|GLUR2|AT5G09830|ECA4|ECA1|ECA3|ABCC5|CAX5|LETM2|NRAMP1"/>
    <att type="real" name="Enrichment" value="2.506512376788449"/>
    <att type="real" name="Z-score" value="4.385241216651475"/>
    <att type="integer" name="#GeneInGOAndHitList" value="20"/>
    <att type="integer" name="#GeneInGO" value="158"/>
    <att type="integer" name="#GeneInHitList" value="967"/>
    <att type="integer" name="#TotalGeneInLibrary" value="19148"/>
    <att type="real" name="%InGO" value="2.0682523267838677"/>
    <att type="real" name="STDV %InGO" value="0.45766771383686855"/>
    <att type="real" name="BestLogPInGroup" value="-3.850105953685299"/>
    <att type="real" name="BestEnrichmentInGroup" value="6.600482592209583"/>
    <att type="integer" name="FirstInGroupByEnrichment" value="1"/>
    <att type="integer" name="FirstInGroupByLogP" value="1"/>
    <att type="string" name="GeneID" value="820587|820622|822503|823461|823950|824349|824714|825814|827984|828536|829337|829682|830843|837280|837296|837550|839277|842022|842865|844422"/>
    <att type="integer" name="_RANK_" value="1"/>
    <att type="string" name="_PATTERN_" value="M1"/>
    <att type="string" name="CLUSTER_LABEL" value="cellular cation homeostasis"/>
    <att type="integer" name="#COUNT_001" value="20"/>
    <att type="integer" name="_MEMBER_MyList" value="1"/>
    <att type="real" name="_LogP_MyList" value="-3.850105953685299"/>
    <att type="string" name="Gene" value="GO:0030003"/>
    <att type="integer" name="GiniIndex" value="0"/>
    <att type="integer" name="CategoryID" value="19"/>
    <att type="string" name="PARENT_GO" value="19_GO:0065007 biological regulation"/>
    <att type="integer" name="EvidenceCutoff" value="0"/>
    <graphics type="CIRCLE" x="440.35329452368785" y="209.18475136995406"/>
  </node>
  <node label="GO:0090421" id="77">
    <att type="string" name="canonicalName" value="GO:0090421"/>
    <att type="string" name="Description" value="embryonic meristem initiation"/>
    <att type="string" name="Category" value="GO Biological Processes"/>
    <att type="real" name="LogP" value="-2.5735010685469955"/>
    <att type="real" name="Log(q-value)" value="-0.5673802250138977"/>
    <att type="integer" name="GROUP_ID" value="20"/>
    <att type="string" name="Hits" value="TPR2|DCP2|TPR3|OBE2|TPR1"/>
    <att type="real" name="Enrichment" value="4.950361944157187"/>
    <att type="real" name="Z-score" value="4.076353392488005"/>
    <att type="integer" name="#GeneInGOAndHitList" value="5"/>
    <att type="integer" name="#GeneInGO" value="20"/>
    <att type="integer" name="#GeneInHitList" value="967"/>
    <att type="integer" name="#TotalGeneInLibrary" value="19148"/>
    <att type="real" name="%InGO" value="0.5170630816959669"/>
    <att type="real" name="STDV %InGO" value="0.23063904284830253"/>
    <att type="real" name="BestLogPInGroup" value="-2.5735010685469955"/>
    <att type="real" name="BestEnrichmentInGroup" value="5.657556507608214"/>
    <att type="integer" name="FirstInGroupByEnrichment" value="1"/>
    <att type="integer" name="FirstInGroupByLogP" value="1"/>
    <att type="string" name="GeneID" value="820936|831201|832761|834868|844388"/>
    <att type="integer" name="_RANK_" value="1"/>
    <att type="string" name="_PATTERN_" value="M1"/>
    <att type="string" name="CLUSTER_LABEL" value="embryonic meristem initiation"/>
    <att type="integer" name="#COUNT_001" value="5"/>
    <att type="integer" name="_MEMBER_MyList" value="1"/>
    <att type="real" name="_LogP_MyList" value="-2.5735010685469955"/>
    <att type="string" name="Gene" value="GO:0090421"/>
    <att type="integer" name="GiniIndex" value="0"/>
    <att type="integer" name="CategoryID" value="19"/>
    <att type="string" name="PARENT_GO" value="19_GO:0032502 developmental process"/>
    <att type="integer" name="EvidenceCutoff" value="0"/>
    <graphics type="CIRCLE" x="213.67028087273528" y="254.23047704579176"/>
  </node>
  <node label="GO:0019740" id="78">
    <att type="string" name="canonicalName" value="GO:0019740"/>
    <att type="string" name="Description" value="nitrogen utilization"/>
    <att type="string" name="Category" value="GO Biological Processes"/>
    <att type="real" name="LogP" value="-5.217285764982504"/>
    <att type="real" name="Log(q-value)" value="-2.1177432362871715"/>
    <att type="integer" name="GROUP_ID" value="3"/>
    <att type="string" name="Hits" value="AMT2|GLB1|GLU1|GLT1|DIT2.1|GAI"/>
    <att type="real" name="Enrichment" value="10.800789696342955"/>
    <att type="real" name="Z-score" value="7.498514000819982"/>
    <att type="integer" name="#GeneInGOAndHitList" value="6"/>
    <att type="integer" name="#GeneInGO" value="11"/>
    <att type="integer" name="#GeneInHitList" value="967"/>
    <att type="integer" name="#TotalGeneInLibrary" value="19148"/>
    <att type="real" name="%InGO" value="0.6204756980351603"/>
    <att type="real" name="STDV %InGO" value="0.25252106245236694"/>
    <att type="real" name="BestLogPInGroup" value="-5.217285764982504"/>
    <att type="real" name="BestEnrichmentInGroup" value="10.800789696342955"/>
    <att type="integer" name="FirstInGroupByEnrichment" value="1"/>
    <att type="integer" name="FirstInGroupByLogP" value="1"/>
    <att type="string" name="GeneID" value="818409|828213|830292|835427|836550|838057"/>
    <att type="integer" name="_RANK_" value="1"/>
    <att type="string" name="_PATTERN_" value="M1"/>
    <att type="string" name="CLUSTER_LABEL" value="nitrogen utilization"/>
    <att type="integer" name="#COUNT_001" value="6"/>
    <att type="integer" name="_MEMBER_MyList" value="1"/>
    <att type="real" name="_LogP_MyList" value="-5.217285764982504"/>
    <att type="string" name="Gene" value="GO:0019740"/>
    <att type="integer" name="GiniIndex" value="0"/>
    <att type="integer" name="CategoryID" value="19"/>
    <att type="string" name="PARENT_GO" value="19_GO:0019740 nitrogen utilization"/>
    <att type="integer" name="EvidenceCutoff" value="0"/>
    <graphics type="CIRCLE" x="177.76681877906003" y="408.5236303165609"/>
  </node>
  <node label="GO:0055086" id="79">
    <att type="string" name="canonicalName" value="GO:0055086"/>
    <att type="string" name="Description" value="nucleobase-containing small molecule metabolic process"/>
    <att type="string" name="Category" value="GO Biological Processes"/>
    <att type="real" name="LogP" value="-3.7543904378103745"/>
    <att type="real" name="Log(q-value)" value="-1.234631505731852"/>
    <att type="integer" name="GROUP_ID" value="10"/>
    <att type="string" name="Hits" value="AT2G01220|FBA1|AT2G36580|CYT1|RSH2|DJ1A|RGP1|UGP1|UGD2|UXS5|PHS1|AT3G49160|AT3G52990|ADSS|NDPK1|ATPD|NUDX14|AT4G19180|XDH2|FBA2|UGD3|UGP2|ACS|TRM10|AT5G55070|ZEU1|BETA-UP|GAPC2|NADK2|FKGP|AT1G30680|E1 ALPHA|dNK|HMG1|ATHAL3B"/>
    <att type="real" name="Enrichment" value="1.9198079561828427"/>
    <att type="real" name="Z-score" value="4.068897666174361"/>
    <att type="integer" name="#GeneInGOAndHitList" value="35"/>
    <att type="integer" name="#GeneInGO" value="361"/>
    <att type="integer" name="#GeneInHitList" value="967"/>
    <att type="integer" name="#TotalGeneInLibrary" value="19148"/>
    <att type="real" name="%InGO" value="3.6194415718717683"/>
    <att type="real" name="STDV %InGO" value="0.6006234264565965"/>
    <att type="real" name="BestLogPInGroup" value="-3.7543904378103745"/>
    <att type="real" name="BestEnrichmentInGroup" value="1.9198079561828427"/>
    <att type="integer" name="FirstInGroupByEnrichment" value="1"/>
    <att type="integer" name="FirstInGroupByLogP" value="1"/>
    <att type="string" name="GeneID" value="814650|816672|818231|818562|820619|820728|821233|821313|822594|823794|823893|824077|824465|824930|826515|826551|826805|827656|829642|830052|831402|831596|833655|834819|835598|836063|836558|837904|838766|839420|839948|842284|843535|843982|2745818"/>
    <att type="integer" name="_RANK_" value="1"/>
    <att type="string" name="_PATTERN_" value="M1"/>
    <att type="string" name="CLUSTER_LABEL" value="nucleobase-containing small molecule metabolic process"/>
    <att type="integer" name="#COUNT_001" value="35"/>
    <att type="integer" name="_MEMBER_MyList" value="1"/>
    <att type="real" name="_LogP_MyList" value="-3.7543904378103745"/>
    <att type="string" name="Gene" value="GO:0055086"/>
    <att type="integer" name="GiniIndex" value="0"/>
    <att type="integer" name="CategoryID" value="19"/>
    <att type="string" name="PARENT_GO" value="19_GO:0008152 metabolic process"/>
    <att type="integer" name="EvidenceCutoff" value="0"/>
    <graphics type="CIRCLE" x="160.41727263317642" y="386.75483768803065"/>
  </node>
  <node label="GO:0009911" id="80">
    <att type="string" name="canonicalName" value="GO:0009911"/>
    <att type="string" name="Description" value="positive regulation of flower development"/>
    <att type="string" name="Category" value="GO Biological Processes"/>
    <att type="real" name="LogP" value="-3.0520241163494113"/>
    <att type="real" name="Log(q-value)" value="-0.7608559605115185"/>
    <att type="integer" name="GROUP_ID" value="13"/>
    <att type="string" name="Hits" value="PHP|J3|PCFS4|EBS|AGAL2|FPF1|WNK8|CUL3"/>
    <att type="real" name="Enrichment" value="3.863697127147073"/>
    <att type="real" name="Z-score" value="4.233284755694772"/>
    <att type="integer" name="#GeneInGOAndHitList" value="8"/>
    <att type="integer" name="#GeneInGO" value="41"/>
    <att type="integer" name="#GeneInHitList" value="967"/>
    <att type="integer" name="#TotalGeneInLibrary" value="19148"/>
    <att type="real" name="%InGO" value="0.827300930713547"/>
    <att type="real" name="STDV %InGO" value="0.2912826291647841"/>
    <att type="real" name="BestLogPInGroup" value="-3.0520241163494113"/>
    <att type="real" name="BestEnrichmentInGroup" value="3.863697127147073"/>
    <att type="integer" name="FirstInGroupByEnrichment" value="1"/>
    <att type="integer" name="FirstInGroupByLogP" value="1"/>
    <att type="string" name="GeneID" value="821831|823531|825827|828303|830735|832555|834204|839226"/>
    <att type="integer" name="_RANK_" value="1"/>
    <att type="string" name="_PATTERN_" value="M1"/>
    <att type="string" name="CLUSTER_LABEL" value="positive regulation of flower development"/>
    <att type="integer" name="#COUNT_001" value="8"/>
    <att type="integer" name="_MEMBER_MyList" value="1"/>
    <att type="real" name="_LogP_MyList" value="-3.0520241163494113"/>
    <att type="string" name="Gene" value="GO:0009911"/>
    <att type="integer" name="GiniIndex" value="0"/>
    <att type="integer" name="CategoryID" value="19"/>
    <att type="string" name="PARENT_GO" value="19_GO:0048518 positive regulation of biological process"/>
    <att type="integer" name="EvidenceCutoff" value="0"/>
    <graphics type="CIRCLE" x="371.4006061183769" y="169.79265513092162"/>
  </node>
  <node label="GO:0009411" id="81">
    <att type="string" name="canonicalName" value="GO:0009411"/>
    <att type="string" name="Description" value="response to UV"/>
    <att type="string" name="Category" value="GO Biological Processes"/>
    <att type="real" name="LogP" value="-4.157398059412777"/>
    <att type="real" name="Log(q-value)" value="-1.3588855263814252"/>
    <att type="integer" name="GROUP_ID" value="5"/>
    <att type="string" name="Hits" value="ABCB1|DRT102|AT3G17800|4CL2|ELIP2|MYB4|RPA70B|TT4|AT5G17780|RSR4|UBQ3|AT5G26680|DDB2|CKA1|CSD1|SAC52|PAI3|PR5"/>
    <att type="real" name="Enrichment" value="2.8065044092859646"/>
    <att type="real" name="Z-score" value="4.710629374207488"/>
    <att type="integer" name="#GeneInGOAndHitList" value="18"/>
    <att type="integer" name="#GeneInGO" value="127"/>
    <att type="integer" name="#GeneInHitList" value="967"/>
    <att type="integer" name="#TotalGeneInLibrary" value="19148"/>
    <att type="real" name="%InGO" value="1.861427094105481"/>
    <att type="real" name="STDV %InGO" value="0.43463995557982277"/>
    <att type="real" name="BestLogPInGroup" value="-4.157398059412777"/>
    <att type="real" name="BestEnrichmentInGroup" value="3.255032511226644"/>
    <att type="integer" name="FirstInGroupByEnrichment" value="1"/>
    <att type="integer" name="FirstInGroupByLogP" value="1"/>
    <att type="string" name="GeneID" value="818265|819648|821048|821678|827119|830018|830696|831241|831646|831738|831899|832721|835990|836873|837405|837993|839817|843842"/>
    <att type="integer" name="_RANK_" value="1"/>
    <att type="string" name="_PATTERN_" value="M1"/>
    <att type="string" name="CLUSTER_LABEL" value="response to UV"/>
    <att type="integer" name="#COUNT_001" value="18"/>
    <att type="integer" name="_MEMBER_MyList" value="1"/>
    <att type="real" name="_LogP_MyList" value="-4.157398059412777"/>
    <att type="string" name="Gene" value="GO:0009411"/>
    <att type="integer" name="GiniIndex" value="0"/>
    <att type="integer" name="CategoryID" value="19"/>
    <att type="string" name="PARENT_GO" value="19_GO:0050896 response to stimulus"/>
    <att type="integer" name="EvidenceCutoff" value="0"/>
    <graphics type="CIRCLE" x="192.5781788331008" y="231.85040638447094"/>
  </node>
  <node label="GO:0010035" id="82">
    <att type="string" name="canonicalName" value="GO:0010035"/>
    <att type="string" name="Description" value="response to inorganic substance"/>
    <att type="string" name="Category" value="GO Biological Processes"/>
    <att type="real" name="LogP" value="-3.817235657498221"/>
    <att type="real" name="Log(q-value)" value="-1.258437357534654"/>
    <att type="integer" name="GROUP_ID" value="8"/>
    <att type="string" name="Hits" value="GRP7|GSTF9|PIP2B|CYT1|CYSA|CHI|PIP1B|ATCHR12|BPM2|AT3G09200|SOX|MTM1|MSD1|CYSB|NCED3|TCTP|AT3G17800|OCT4|AT3G23020|BAM1|AT3G43630|HSP17.4|RDUF1|CAX3|NDPK1|PIP1;5|SHD|RR10|OST1|CSDP1|HAT22|RD19|AT5G09830|AT5G13030|Rap2.6L|AT5G13780|CLC-D|PHB3|AT5G57410|EXO70B1|HSP18.2|AT5G64250|ATH13|RCI3|ECA1|CSD1|GAPC2|AVP1|COR47|CAT1|NRT1.5|ALDH3H1|RD21A|AT1G53540|ALDH7B4|E1 ALPHA|AT1G62660|AT1G63490|cICDH|CRK2|PR5|ADH1|EMB2753"/>
    <att type="real" name="Enrichment" value="1.6014007829622736"/>
    <att type="real" name="Z-score" value="3.952252503326685"/>
    <att type="integer" name="#GeneInGOAndHitList" value="63"/>
    <att type="integer" name="#GeneInGO" value="779"/>
    <att type="integer" name="#GeneInHitList" value="967"/>
    <att type="integer" name="#TotalGeneInLibrary" value="19148"/>
    <att type="real" name="%InGO" value="6.514994829369183"/>
    <att type="real" name="STDV %InGO" value="0.7936239743923512"/>
    <att type="real" name="BestLogPInGroup" value="-3.817235657498221"/>
    <att type="real" name="BestEnrichmentInGroup" value="1.6380759717892395"/>
    <att type="integer" name="FirstInGroupByEnrichment" value="1"/>
    <att type="integer" name="FirstInGroupByLogP" value="1"/>
    <att type="string" name="GeneID" value="816705|817636|818293|818562|818685|818959|819204|819772|819793|820076|820118|820220|820263|820428|820667|820916|821048|821613|821876|821975|823461|823768|823815|824349|826515|828439|828520|829322|829541|829758|829935|830064|830843|831143|831174|831223|832693|834077|835847|835956|836093|836546|836618|837028|837296|837405|837904|838138|838632|838652|840139|841020|841122|841789|841849|842284|842563|842655|842905|843389|843842|844047|844381"/>
    <att type="integer" name="_RANK_" value="1"/>
    <att type="string" name="_PATTERN_" value="M1"/>
    <att type="string" name="CLUSTER_LABEL" value="response to inorganic substance"/>
    <att type="integer" name="#COUNT_001" value="63"/>
    <att type="integer" name="_MEMBER_MyList" value="1"/>
    <att type="real" name="_LogP_MyList" value="-3.817235657498221"/>
    <att type="string" name="Gene" value="GO:0010035"/>
    <att type="integer" name="GiniIndex" value="0"/>
    <att type="integer" name="CategoryID" value="19"/>
    <att type="string" name="PARENT_GO" value="19_GO:0050896 response to stimulus"/>
    <att type="integer" name="EvidenceCutoff" value="0"/>
    <graphics type="CIRCLE" x="270.09571718691757" y="304.53057926244435"/>
  </node>
  <edge label="ath00620 (pp) ko00620" source="69" target="1">
    <att type="string" name="canonicalName" value="ath00620 (pp) ko00620"/>
    <att type="string" name="interaction" value="pp"/>
    <att type="real" name="SCORE" value="1.0"/>
  </edge>
  <edge label="ath00010 (pp) ath00620" source="2" target="69">
    <att type="string" name="canonicalName" value="ath00010 (pp) ath00620"/>
    <att type="string" name="interaction" value="pp"/>
    <att type="real" name="SCORE" value="0.6139277201583326"/>
  </edge>
  <edge label="ath00620 (pp) ko00010" source="69" target="3">
    <att type="string" name="canonicalName" value="ath00620 (pp) ko00010"/>
    <att type="string" name="interaction" value="pp"/>
    <att type="real" name="SCORE" value="0.6139277201583326"/>
  </edge>
  <edge label="ath00620 (pp) ath01200" source="69" target="4">
    <att type="string" name="canonicalName" value="ath00620 (pp) ath01200"/>
    <att type="string" name="interaction" value="pp"/>
    <att type="real" name="SCORE" value="0.5574698125610267"/>
  </edge>
  <edge label="ath00620 (pp) ko01200" source="69" target="5">
    <att type="string" name="canonicalName" value="ath00620 (pp) ko01200"/>
    <att type="string" name="interaction" value="pp"/>
    <att type="real" name="SCORE" value="0.5574698125610267"/>
  </edge>
  <edge label="ath00620 (pp) ath00710" source="69" target="63">
    <att type="string" name="canonicalName" value="ath00620 (pp) ath00710"/>
    <att type="string" name="interaction" value="pp"/>
    <att type="real" name="SCORE" value="0.32420337937127924"/>
  </edge>
  <edge label="ath00620 (pp) ko00710" source="69" target="36">
    <att type="string" name="canonicalName" value="ath00620 (pp) ko00710"/>
    <att type="string" name="interaction" value="pp"/>
    <att type="real" name="SCORE" value="0.32420337937127924"/>
  </edge>
  <edge label="ath00310 (pp) ath00620" source="14" target="69">
    <att type="string" name="canonicalName" value="ath00310 (pp) ath00620"/>
    <att type="string" name="interaction" value="pp"/>
    <att type="real" name="SCORE" value="0.40384260114792975"/>
  </edge>
  <edge label="ath00620 (pp) ko00310" source="69" target="15">
    <att type="string" name="canonicalName" value="ath00620 (pp) ko00310"/>
    <att type="string" name="interaction" value="pp"/>
    <att type="real" name="SCORE" value="0.40384260114792975"/>
  </edge>
  <edge label="ath00053 (pp) ath00620" source="16" target="69">
    <att type="string" name="canonicalName" value="ath00053 (pp) ath00620"/>
    <att type="string" name="interaction" value="pp"/>
    <att type="real" name="SCORE" value="0.31867725845477685"/>
  </edge>
  <edge label="ath00071 (pp) ath00620" source="17" target="69">
    <att type="string" name="canonicalName" value="ath00071 (pp) ath00620"/>
    <att type="string" name="interaction" value="pp"/>
    <att type="real" name="SCORE" value="0.40384260114792975"/>
  </edge>
  <edge label="ath00620 (pp) ko00053" source="69" target="18">
    <att type="string" name="canonicalName" value="ath00620 (pp) ko00053"/>
    <att type="string" name="interaction" value="pp"/>
    <att type="real" name="SCORE" value="0.31867725845477685"/>
  </edge>
  <edge label="ath00620 (pp) ko00071" source="69" target="19">
    <att type="string" name="canonicalName" value="ath00620 (pp) ko00071"/>
    <att type="string" name="interaction" value="pp"/>
    <att type="real" name="SCORE" value="0.40384260114792975"/>
  </edge>
  <edge label="ath00330 (pp) ath00620" source="20" target="69">
    <att type="string" name="canonicalName" value="ath00330 (pp) ath00620"/>
    <att type="string" name="interaction" value="pp"/>
    <att type="real" name="SCORE" value="0.30356349418218337"/>
  </edge>
  <edge label="ath00620 (pp) ko00330" source="69" target="21">
    <att type="string" name="canonicalName" value="ath00620 (pp) ko00330"/>
    <att type="string" name="interaction" value="pp"/>
    <att type="real" name="SCORE" value="0.30356349418218337"/>
  </edge>
  <edge label="ath00010 (pp) ko00620" source="2" target="1">
    <att type="string" name="canonicalName" value="ath00010 (pp) ko00620"/>
    <att type="string" name="interaction" value="pp"/>
    <att type="real" name="SCORE" value="0.6139277201583326"/>
  </edge>
  <edge label="ko00010 (pp) ko00620" source="3" target="1">
    <att type="string" name="canonicalName" value="ko00010 (pp) ko00620"/>
    <att type="string" name="interaction" value="pp"/>
    <att type="real" name="SCORE" value="0.6139277201583326"/>
  </edge>
  <edge label="ath01200 (pp) ko00620" source="4" target="1">
    <att type="string" name="canonicalName" value="ath01200 (pp) ko00620"/>
    <att type="string" name="interaction" value="pp"/>
    <att type="real" name="SCORE" value="0.5574698125610267"/>
  </edge>
  <edge label="ko00620 (pp) ko01200" source="1" target="5">
    <att type="string" name="canonicalName" value="ko00620 (pp) ko01200"/>
    <att type="string" name="interaction" value="pp"/>
    <att type="real" name="SCORE" value="0.5574698125610267"/>
  </edge>
  <edge label="ath00710 (pp) ko00620" source="63" target="1">
    <att type="string" name="canonicalName" value="ath00710 (pp) ko00620"/>
    <att type="string" name="interaction" value="pp"/>
    <att type="real" name="SCORE" value="0.32420337937127924"/>
  </edge>
  <edge label="ko00620 (pp) ko00710" source="1" target="36">
    <att type="string" name="canonicalName" value="ko00620 (pp) ko00710"/>
    <att type="string" name="interaction" value="pp"/>
    <att type="real" name="SCORE" value="0.32420337937127924"/>
  </edge>
  <edge label="ath00310 (pp) ko00620" source="14" target="1">
    <att type="string" name="canonicalName" value="ath00310 (pp) ko00620"/>
    <att type="string" name="interaction" value="pp"/>
    <att type="real" name="SCORE" value="0.40384260114792975"/>
  </edge>
  <edge label="ko00310 (pp) ko00620" source="15" target="1">
    <att type="string" name="canonicalName" value="ko00310 (pp) ko00620"/>
    <att type="string" name="interaction" value="pp"/>
    <att type="real" name="SCORE" value="0.40384260114792975"/>
  </edge>
  <edge label="ath00053 (pp) ko00620" source="16" target="1">
    <att type="string" name="canonicalName" value="ath00053 (pp) ko00620"/>
    <att type="string" name="interaction" value="pp"/>
    <att type="real" name="SCORE" value="0.31867725845477685"/>
  </edge>
  <edge label="ath00071 (pp) ko00620" source="17" target="1">
    <att type="string" name="canonicalName" value="ath00071 (pp) ko00620"/>
    <att type="string" name="interaction" value="pp"/>
    <att type="real" name="SCORE" value="0.40384260114792975"/>
  </edge>
  <edge label="ko00053 (pp) ko00620" source="18" target="1">
    <att type="string" name="canonicalName" value="ko00053 (pp) ko00620"/>
    <att type="string" name="interaction" value="pp"/>
    <att type="real" name="SCORE" value="0.31867725845477685"/>
  </edge>
  <edge label="ko00071 (pp) ko00620" source="19" target="1">
    <att type="string" name="canonicalName" value="ko00071 (pp) ko00620"/>
    <att type="string" name="interaction" value="pp"/>
    <att type="real" name="SCORE" value="0.40384260114792975"/>
  </edge>
  <edge label="ath00330 (pp) ko00620" source="20" target="1">
    <att type="string" name="canonicalName" value="ath00330 (pp) ko00620"/>
    <att type="string" name="interaction" value="pp"/>
    <att type="real" name="SCORE" value="0.30356349418218337"/>
  </edge>
  <edge label="ko00330 (pp) ko00620" source="21" target="1">
    <att type="string" name="canonicalName" value="ko00330 (pp) ko00620"/>
    <att type="string" name="interaction" value="pp"/>
    <att type="real" name="SCORE" value="0.30356349418218337"/>
  </edge>
  <edge label="ath00195 (pp) ko00195" source="67" target="6">
    <att type="string" name="canonicalName" value="ath00195 (pp) ko00195"/>
    <att type="string" name="interaction" value="pp"/>
    <att type="real" name="SCORE" value="1.0"/>
  </edge>
  <edge label="GO:0019676 (pp) GO:0019740" source="7" target="78">
    <att type="string" name="canonicalName" value="GO:0019676 (pp) GO:0019740"/>
    <att type="string" name="interaction" value="pp"/>
    <att type="real" name="SCORE" value="0.6637490882605153"/>
  </edge>
  <edge label="ath00500 (pp) ko00500" source="72" target="8">
    <att type="string" name="canonicalName" value="ath00500 (pp) ko00500"/>
    <att type="string" name="interaction" value="pp"/>
    <att type="real" name="SCORE" value="1.0"/>
  </edge>
  <edge label="GO:0009311 (pp) ath00500" source="9" target="72">
    <att type="string" name="canonicalName" value="GO:0009311 (pp) ath00500"/>
    <att type="string" name="interaction" value="pp"/>
    <att type="real" name="SCORE" value="0.41858183856690084"/>
  </edge>
  <edge label="GO:0005984 (pp) ath00500" source="10" target="72">
    <att type="string" name="canonicalName" value="GO:0005984 (pp) ath00500"/>
    <att type="string" name="interaction" value="pp"/>
    <att type="real" name="SCORE" value="0.4507818317219154"/>
  </edge>
  <edge label="GO:0009311 (pp) ko00500" source="9" target="8">
    <att type="string" name="canonicalName" value="GO:0009311 (pp) ko00500"/>
    <att type="string" name="interaction" value="pp"/>
    <att type="real" name="SCORE" value="0.41858183856690084"/>
  </edge>
  <edge label="GO:0005984 (pp) ko00500" source="10" target="8">
    <att type="string" name="canonicalName" value="GO:0005984 (pp) ko00500"/>
    <att type="string" name="interaction" value="pp"/>
    <att type="real" name="SCORE" value="0.4507818317219154"/>
  </edge>
  <edge label="ath00010 (pp) ko00010" source="2" target="3">
    <att type="string" name="canonicalName" value="ath00010 (pp) ko00010"/>
    <att type="string" name="interaction" value="pp"/>
    <att type="real" name="SCORE" value="1.0"/>
  </edge>
  <edge label="ath00010 (pp) ath01200" source="2" target="4">
    <att type="string" name="canonicalName" value="ath00010 (pp) ath01200"/>
    <att type="string" name="interaction" value="pp"/>
    <att type="real" name="SCORE" value="0.4065749084081271"/>
  </edge>
  <edge label="ath00010 (pp) ko01200" source="2" target="5">
    <att type="string" name="canonicalName" value="ath00010 (pp) ko01200"/>
    <att type="string" name="interaction" value="pp"/>
    <att type="real" name="SCORE" value="0.4065749084081271"/>
  </edge>
  <edge label="ath00010 (pp) ath00310" source="2" target="14">
    <att type="string" name="canonicalName" value="ath00010 (pp) ath00310"/>
    <att type="string" name="interaction" value="pp"/>
    <att type="real" name="SCORE" value="0.30479907744451845"/>
  </edge>
  <edge label="ath00010 (pp) ko00310" source="2" target="15">
    <att type="string" name="canonicalName" value="ath00010 (pp) ko00310"/>
    <att type="string" name="interaction" value="pp"/>
    <att type="real" name="SCORE" value="0.30479907744451845"/>
  </edge>
  <edge label="GO:0006753 (pp) ath00010" source="39" target="2">
    <att type="string" name="canonicalName" value="GO:0006753 (pp) ath00010"/>
    <att type="string" name="interaction" value="pp"/>
    <att type="real" name="SCORE" value="0.34222903345295824"/>
  </edge>
  <edge label="ath00010 (pp) ath00053" source="2" target="16">
    <att type="string" name="canonicalName" value="ath00010 (pp) ath00053"/>
    <att type="string" name="interaction" value="pp"/>
    <att type="real" name="SCORE" value="0.30479907744451845"/>
  </edge>
  <edge label="ath00010 (pp) ath00071" source="2" target="17">
    <att type="string" name="canonicalName" value="ath00010 (pp) ath00071"/>
    <att type="string" name="interaction" value="pp"/>
    <att type="real" name="SCORE" value="0.3865874212745751"/>
  </edge>
  <edge label="ath00010 (pp) ko00053" source="2" target="18">
    <att type="string" name="canonicalName" value="ath00010 (pp) ko00053"/>
    <att type="string" name="interaction" value="pp"/>
    <att type="real" name="SCORE" value="0.30479907744451845"/>
  </edge>
  <edge label="ath00010 (pp) ko00071" source="2" target="19">
    <att type="string" name="canonicalName" value="ath00010 (pp) ko00071"/>
    <att type="string" name="interaction" value="pp"/>
    <att type="real" name="SCORE" value="0.3865874212745751"/>
  </edge>
  <edge label="ath00010 (pp) ath01230" source="2" target="48">
    <att type="string" name="canonicalName" value="ath00010 (pp) ath01230"/>
    <att type="string" name="interaction" value="pp"/>
    <att type="real" name="SCORE" value="0.3112930891402504"/>
  </edge>
  <edge label="ath00010 (pp) ko01230" source="2" target="49">
    <att type="string" name="canonicalName" value="ath00010 (pp) ko01230"/>
    <att type="string" name="interaction" value="pp"/>
    <att type="real" name="SCORE" value="0.3112930891402504"/>
  </edge>
  <edge label="GO:0009117 (pp) ath00010" source="40" target="2">
    <att type="string" name="canonicalName" value="GO:0009117 (pp) ath00010"/>
    <att type="string" name="interaction" value="pp"/>
    <att type="real" name="SCORE" value="0.36230841587060225"/>
  </edge>
  <edge label="ath01200 (pp) ko00010" source="4" target="3">
    <att type="string" name="canonicalName" value="ath01200 (pp) ko00010"/>
    <att type="string" name="interaction" value="pp"/>
    <att type="real" name="SCORE" value="0.4065749084081271"/>
  </edge>
  <edge label="ko00010 (pp) ko01200" source="3" target="5">
    <att type="string" name="canonicalName" value="ko00010 (pp) ko01200"/>
    <att type="string" name="interaction" value="pp"/>
    <att type="real" name="SCORE" value="0.4065749084081271"/>
  </edge>
  <edge label="ath00310 (pp) ko00010" source="14" target="3">
    <att type="string" name="canonicalName" value="ath00310 (pp) ko00010"/>
    <att type="string" name="interaction" value="pp"/>
    <att type="real" name="SCORE" value="0.30479907744451845"/>
  </edge>
  <edge label="ko00010 (pp) ko00310" source="3" target="15">
    <att type="string" name="canonicalName" value="ko00010 (pp) ko00310"/>
    <att type="string" name="interaction" value="pp"/>
    <att type="real" name="SCORE" value="0.30479907744451845"/>
  </edge>
  <edge label="GO:0006753 (pp) ko00010" source="39" target="3">
    <att type="string" name="canonicalName" value="GO:0006753 (pp) ko00010"/>
    <att type="string" name="interaction" value="pp"/>
    <att type="real" name="SCORE" value="0.34222903345295824"/>
  </edge>
  <edge label="ath00053 (pp) ko00010" source="16" target="3">
    <att type="string" name="canonicalName" value="ath00053 (pp) ko00010"/>
    <att type="string" name="interaction" value="pp"/>
    <att type="real" name="SCORE" value="0.30479907744451845"/>
  </edge>
  <edge label="ath00071 (pp) ko00010" source="17" target="3">
    <att type="string" name="canonicalName" value="ath00071 (pp) ko00010"/>
    <att type="string" name="interaction" value="pp"/>
    <att type="real" name="SCORE" value="0.3865874212745751"/>
  </edge>
  <edge label="ko00010 (pp) ko00053" source="3" target="18">
    <att type="string" name="canonicalName" value="ko00010 (pp) ko00053"/>
    <att type="string" name="interaction" value="pp"/>
    <att type="real" name="SCORE" value="0.30479907744451845"/>
  </edge>
  <edge label="ko00010 (pp) ko00071" source="3" target="19">
    <att type="string" name="canonicalName" value="ko00010 (pp) ko00071"/>
    <att type="string" name="interaction" value="pp"/>
    <att type="real" name="SCORE" value="0.3865874212745751"/>
  </edge>
  <edge label="ath01230 (pp) ko00010" source="48" target="3">
    <att type="string" name="canonicalName" value="ath01230 (pp) ko00010"/>
    <att type="string" name="interaction" value="pp"/>
    <att type="real" name="SCORE" value="0.3112930891402504"/>
  </edge>
  <edge label="ko00010 (pp) ko01230" source="3" target="49">
    <att type="string" name="canonicalName" value="ko00010 (pp) ko01230"/>
    <att type="string" name="interaction" value="pp"/>
    <att type="real" name="SCORE" value="0.3112930891402504"/>
  </edge>
  <edge label="GO:0009117 (pp) ko00010" source="40" target="3">
    <att type="string" name="canonicalName" value="GO:0009117 (pp) ko00010"/>
    <att type="string" name="interaction" value="pp"/>
    <att type="real" name="SCORE" value="0.36230841587060225"/>
  </edge>
  <edge label="GO:0009411 (pp) GO:0010224" source="81" target="12">
    <att type="string" name="canonicalName" value="GO:0009411 (pp) GO:0010224"/>
    <att type="string" name="interaction" value="pp"/>
    <att type="real" name="SCORE" value="0.7935512763106075"/>
  </edge>
  <edge label="ath00410 (pp) ko00410" source="73" target="13">
    <att type="string" name="canonicalName" value="ath00410 (pp) ko00410"/>
    <att type="string" name="interaction" value="pp"/>
    <att type="real" name="SCORE" value="1.0"/>
  </edge>
  <edge label="ath00310 (pp) ath00410" source="14" target="73">
    <att type="string" name="canonicalName" value="ath00310 (pp) ath00410"/>
    <att type="string" name="interaction" value="pp"/>
    <att type="real" name="SCORE" value="0.49131034483082114"/>
  </edge>
  <edge label="ath00410 (pp) ko00310" source="73" target="15">
    <att type="string" name="canonicalName" value="ath00410 (pp) ko00310"/>
    <att type="string" name="interaction" value="pp"/>
    <att type="real" name="SCORE" value="0.49131034483082114"/>
  </edge>
  <edge label="ath00053 (pp) ath00410" source="16" target="73">
    <att type="string" name="canonicalName" value="ath00053 (pp) ath00410"/>
    <att type="string" name="interaction" value="pp"/>
    <att type="real" name="SCORE" value="0.49131034483082114"/>
  </edge>
  <edge label="ath00071 (pp) ath00410" source="17" target="73">
    <att type="string" name="canonicalName" value="ath00071 (pp) ath00410"/>
    <att type="string" name="interaction" value="pp"/>
    <att type="real" name="SCORE" value="0.49131034483082114"/>
  </edge>
  <edge label="ath00410 (pp) ko00053" source="73" target="18">
    <att type="string" name="canonicalName" value="ath00410 (pp) ko00053"/>
    <att type="string" name="interaction" value="pp"/>
    <att type="real" name="SCORE" value="0.49131034483082114"/>
  </edge>
  <edge label="ath00410 (pp) ko00071" source="73" target="19">
    <att type="string" name="canonicalName" value="ath00410 (pp) ko00071"/>
    <att type="string" name="interaction" value="pp"/>
    <att type="real" name="SCORE" value="0.49131034483082114"/>
  </edge>
  <edge label="ath00330 (pp) ath00410" source="20" target="73">
    <att type="string" name="canonicalName" value="ath00330 (pp) ath00410"/>
    <att type="string" name="interaction" value="pp"/>
    <att type="real" name="SCORE" value="0.7003769660748491"/>
  </edge>
  <edge label="ath00410 (pp) ko00330" source="73" target="21">
    <att type="string" name="canonicalName" value="ath00410 (pp) ko00330"/>
    <att type="string" name="interaction" value="pp"/>
    <att type="real" name="SCORE" value="0.7003769660748491"/>
  </edge>
  <edge label="ath00310 (pp) ko00410" source="14" target="13">
    <att type="string" name="canonicalName" value="ath00310 (pp) ko00410"/>
    <att type="string" name="interaction" value="pp"/>
    <att type="real" name="SCORE" value="0.49131034483082114"/>
  </edge>
  <edge label="ko00310 (pp) ko00410" source="15" target="13">
    <att type="string" name="canonicalName" value="ko00310 (pp) ko00410"/>
    <att type="string" name="interaction" value="pp"/>
    <att type="real" name="SCORE" value="0.49131034483082114"/>
  </edge>
  <edge label="ath00053 (pp) ko00410" source="16" target="13">
    <att type="string" name="canonicalName" value="ath00053 (pp) ko00410"/>
    <att type="string" name="interaction" value="pp"/>
    <att type="real" name="SCORE" value="0.49131034483082114"/>
  </edge>
  <edge label="ath00071 (pp) ko00410" source="17" target="13">
    <att type="string" name="canonicalName" value="ath00071 (pp) ko00410"/>
    <att type="string" name="interaction" value="pp"/>
    <att type="real" name="SCORE" value="0.49131034483082114"/>
  </edge>
  <edge label="ko00053 (pp) ko00410" source="18" target="13">
    <att type="string" name="canonicalName" value="ko00053 (pp) ko00410"/>
    <att type="string" name="interaction" value="pp"/>
    <att type="real" name="SCORE" value="0.49131034483082114"/>
  </edge>
  <edge label="ko00071 (pp) ko00410" source="19" target="13">
    <att type="string" name="canonicalName" value="ko00071 (pp) ko00410"/>
    <att type="string" name="interaction" value="pp"/>
    <att type="real" name="SCORE" value="0.49131034483082114"/>
  </edge>
  <edge label="ath00330 (pp) ko00410" source="20" target="13">
    <att type="string" name="canonicalName" value="ath00330 (pp) ko00410"/>
    <att type="string" name="interaction" value="pp"/>
    <att type="real" name="SCORE" value="0.7003769660748491"/>
  </edge>
  <edge label="ko00330 (pp) ko00410" source="21" target="13">
    <att type="string" name="canonicalName" value="ko00330 (pp) ko00410"/>
    <att type="string" name="interaction" value="pp"/>
    <att type="real" name="SCORE" value="0.7003769660748491"/>
  </edge>
  <edge label="GO:0006873 (pp) GO:0030003" source="22" target="76">
    <att type="string" name="canonicalName" value="GO:0006873 (pp) GO:0030003"/>
    <att type="string" name="interaction" value="pp"/>
    <att type="real" name="SCORE" value="0.974475388959702"/>
  </edge>
  <edge label="GO:0030003 (pp) GO:0055071" source="76" target="23">
    <att type="string" name="canonicalName" value="GO:0030003 (pp) GO:0055071"/>
    <att type="string" name="interaction" value="pp"/>
    <att type="real" name="SCORE" value="0.3894039735124188"/>
  </edge>
  <edge label="GO:0030003 (pp) GO:0072503" source="76" target="24">
    <att type="string" name="canonicalName" value="GO:0030003 (pp) GO:0072503"/>
    <att type="string" name="interaction" value="pp"/>
    <att type="real" name="SCORE" value="0.656738644826197"/>
  </edge>
  <edge label="GO:0006875 (pp) GO:0030003" source="25" target="76">
    <att type="string" name="canonicalName" value="GO:0006875 (pp) GO:0030003"/>
    <att type="string" name="interaction" value="pp"/>
    <att type="real" name="SCORE" value="0.8844321885187596"/>
  </edge>
  <edge label="GO:0030003 (pp) GO:0055082" source="76" target="26">
    <att type="string" name="canonicalName" value="GO:0030003 (pp) GO:0055082"/>
    <att type="string" name="interaction" value="pp"/>
    <att type="real" name="SCORE" value="0.974475388959702"/>
  </edge>
  <edge label="GO:0006874 (pp) GO:0030003" source="27" target="76">
    <att type="string" name="canonicalName" value="GO:0006874 (pp) GO:0030003"/>
    <att type="string" name="interaction" value="pp"/>
    <att type="real" name="SCORE" value="0.6101929433482948"/>
  </edge>
  <edge label="GO:0030003 (pp) GO:0055080" source="76" target="28">
    <att type="string" name="canonicalName" value="GO:0030003 (pp) GO:0055080"/>
    <att type="string" name="interaction" value="pp"/>
    <att type="real" name="SCORE" value="0.9045746222316496"/>
  </edge>
  <edge label="GO:0030003 (pp) GO:0098660" source="76" target="29">
    <att type="string" name="canonicalName" value="GO:0030003 (pp) GO:0098660"/>
    <att type="string" name="interaction" value="pp"/>
    <att type="real" name="SCORE" value="0.4390837433225339"/>
  </edge>
  <edge label="GO:0030003 (pp) GO:0098655" source="76" target="30">
    <att type="string" name="canonicalName" value="GO:0030003 (pp) GO:0098655"/>
    <att type="string" name="interaction" value="pp"/>
    <att type="real" name="SCORE" value="0.45124986473462236"/>
  </edge>
  <edge label="GO:0006970 (pp) GO:0010035" source="31" target="82">
    <att type="string" name="canonicalName" value="GO:0006970 (pp) GO:0010035"/>
    <att type="string" name="interaction" value="pp"/>
    <att type="real" name="SCORE" value="0.38242386353551105"/>
  </edge>
  <edge label="GO:0009651 (pp) GO:0010035" source="32" target="82">
    <att type="string" name="canonicalName" value="GO:0009651 (pp) GO:0010035"/>
    <att type="string" name="interaction" value="pp"/>
    <att type="real" name="SCORE" value="0.3591640553219506"/>
  </edge>
  <edge label="GO:0009414 (pp) GO:0010035" source="33" target="82">
    <att type="string" name="canonicalName" value="GO:0009414 (pp) GO:0010035"/>
    <att type="string" name="interaction" value="pp"/>
    <att type="real" name="SCORE" value="0.6693542403486075"/>
  </edge>
  <edge label="GO:0009415 (pp) GO:0010035" source="34" target="82">
    <att type="string" name="canonicalName" value="GO:0009415 (pp) GO:0010035"/>
    <att type="string" name="interaction" value="pp"/>
    <att type="real" name="SCORE" value="0.6693542403486075"/>
  </edge>
  <edge label="GO:0001101 (pp) GO:0010035" source="35" target="82">
    <att type="string" name="canonicalName" value="GO:0001101 (pp) GO:0010035"/>
    <att type="string" name="interaction" value="pp"/>
    <att type="real" name="SCORE" value="0.6607633437994418"/>
  </edge>
  <edge label="ath01200 (pp) ko01200" source="4" target="5">
    <att type="string" name="canonicalName" value="ath01200 (pp) ko01200"/>
    <att type="string" name="interaction" value="pp"/>
    <att type="real" name="SCORE" value="1.0"/>
  </edge>
  <edge label="ath00710 (pp) ath01200" source="63" target="4">
    <att type="string" name="canonicalName" value="ath00710 (pp) ath01200"/>
    <att type="string" name="interaction" value="pp"/>
    <att type="real" name="SCORE" value="0.5848716794247603"/>
  </edge>
  <edge label="ath01200 (pp) ko00710" source="4" target="36">
    <att type="string" name="canonicalName" value="ath01200 (pp) ko00710"/>
    <att type="string" name="interaction" value="pp"/>
    <att type="real" name="SCORE" value="0.5848716794247603"/>
  </edge>
  <edge label="ath00630 (pp) ath01200" source="64" target="4">
    <att type="string" name="canonicalName" value="ath00630 (pp) ath01200"/>
    <att type="string" name="interaction" value="pp"/>
    <att type="real" name="SCORE" value="0.44243506306661873"/>
  </edge>
  <edge label="ath01200 (pp) ko00630" source="4" target="56">
    <att type="string" name="canonicalName" value="ath01200 (pp) ko00630"/>
    <att type="string" name="interaction" value="pp"/>
    <att type="real" name="SCORE" value="0.44243506306661873"/>
  </edge>
  <edge label="M00532 (pp) ath01200" source="57" target="4">
    <att type="string" name="canonicalName" value="M00532 (pp) ath01200"/>
    <att type="string" name="interaction" value="pp"/>
    <att type="real" name="SCORE" value="0.3264943149355932"/>
  </edge>
  <edge label="ath01200 (pp) ath_M00532" source="4" target="58">
    <att type="string" name="canonicalName" value="ath01200 (pp) ath_M00532"/>
    <att type="string" name="interaction" value="pp"/>
    <att type="real" name="SCORE" value="0.3264943149355932"/>
  </edge>
  <edge label="ath01200 (pp) ath01230" source="4" target="48">
    <att type="string" name="canonicalName" value="ath01200 (pp) ath01230"/>
    <att type="string" name="interaction" value="pp"/>
    <att type="real" name="SCORE" value="0.35692750753857044"/>
  </edge>
  <edge label="ath01200 (pp) ko01230" source="4" target="49">
    <att type="string" name="canonicalName" value="ath01200 (pp) ko01230"/>
    <att type="string" name="interaction" value="pp"/>
    <att type="real" name="SCORE" value="0.35692750753857044"/>
  </edge>
  <edge label="GO:0009117 (pp) ath01200" source="40" target="4">
    <att type="string" name="canonicalName" value="GO:0009117 (pp) ath01200"/>
    <att type="string" name="interaction" value="pp"/>
    <att type="real" name="SCORE" value="0.3154389596378331"/>
  </edge>
  <edge label="M00165 (pp) ath01200" source="37" target="4">
    <att type="string" name="canonicalName" value="M00165 (pp) ath01200"/>
    <att type="string" name="interaction" value="pp"/>
    <att type="real" name="SCORE" value="0.3387664623830021"/>
  </edge>
  <edge label="ath01200 (pp) ath_M00165" source="4" target="38">
    <att type="string" name="canonicalName" value="ath01200 (pp) ath_M00165"/>
    <att type="string" name="interaction" value="pp"/>
    <att type="real" name="SCORE" value="0.3387664623830021"/>
  </edge>
  <edge label="ath00710 (pp) ko01200" source="63" target="5">
    <att type="string" name="canonicalName" value="ath00710 (pp) ko01200"/>
    <att type="string" name="interaction" value="pp"/>
    <att type="real" name="SCORE" value="0.5848716794247603"/>
  </edge>
  <edge label="ko00710 (pp) ko01200" source="36" target="5">
    <att type="string" name="canonicalName" value="ko00710 (pp) ko01200"/>
    <att type="string" name="interaction" value="pp"/>
    <att type="real" name="SCORE" value="0.5848716794247603"/>
  </edge>
  <edge label="ath00630 (pp) ko01200" source="64" target="5">
    <att type="string" name="canonicalName" value="ath00630 (pp) ko01200"/>
    <att type="string" name="interaction" value="pp"/>
    <att type="real" name="SCORE" value="0.44243506306661873"/>
  </edge>
  <edge label="ko00630 (pp) ko01200" source="56" target="5">
    <att type="string" name="canonicalName" value="ko00630 (pp) ko01200"/>
    <att type="string" name="interaction" value="pp"/>
    <att type="real" name="SCORE" value="0.44243506306661873"/>
  </edge>
  <edge label="M00532 (pp) ko01200" source="57" target="5">
    <att type="string" name="canonicalName" value="M00532 (pp) ko01200"/>
    <att type="string" name="interaction" value="pp"/>
    <att type="real" name="SCORE" value="0.3264943149355932"/>
  </edge>
  <edge label="ath_M00532 (pp) ko01200" source="58" target="5">
    <att type="string" name="canonicalName" value="ath_M00532 (pp) ko01200"/>
    <att type="string" name="interaction" value="pp"/>
    <att type="real" name="SCORE" value="0.3264943149355932"/>
  </edge>
  <edge label="ath01230 (pp) ko01200" source="48" target="5">
    <att type="string" name="canonicalName" value="ath01230 (pp) ko01200"/>
    <att type="string" name="interaction" value="pp"/>
    <att type="real" name="SCORE" value="0.35692750753857044"/>
  </edge>
  <edge label="ko01200 (pp) ko01230" source="5" target="49">
    <att type="string" name="canonicalName" value="ko01200 (pp) ko01230"/>
    <att type="string" name="interaction" value="pp"/>
    <att type="real" name="SCORE" value="0.35692750753857044"/>
  </edge>
  <edge label="GO:0009117 (pp) ko01200" source="40" target="5">
    <att type="string" name="canonicalName" value="GO:0009117 (pp) ko01200"/>
    <att type="string" name="interaction" value="pp"/>
    <att type="real" name="SCORE" value="0.3154389596378331"/>
  </edge>
  <edge label="M00165 (pp) ko01200" source="37" target="5">
    <att type="string" name="canonicalName" value="M00165 (pp) ko01200"/>
    <att type="string" name="interaction" value="pp"/>
    <att type="real" name="SCORE" value="0.3387664623830021"/>
  </edge>
  <edge label="ath_M00165 (pp) ko01200" source="38" target="5">
    <att type="string" name="canonicalName" value="ath_M00165 (pp) ko01200"/>
    <att type="string" name="interaction" value="pp"/>
    <att type="real" name="SCORE" value="0.3387664623830021"/>
  </edge>
  <edge label="ath00710 (pp) ko00710" source="63" target="36">
    <att type="string" name="canonicalName" value="ath00710 (pp) ko00710"/>
    <att type="string" name="interaction" value="pp"/>
    <att type="real" name="SCORE" value="1.0"/>
  </edge>
  <edge label="M00165 (pp) ath00710" source="37" target="63">
    <att type="string" name="canonicalName" value="M00165 (pp) ath00710"/>
    <att type="string" name="interaction" value="pp"/>
    <att type="real" name="SCORE" value="0.6607799852852145"/>
  </edge>
  <edge label="ath00710 (pp) ath_M00165" source="63" target="38">
    <att type="string" name="canonicalName" value="ath00710 (pp) ath_M00165"/>
    <att type="string" name="interaction" value="pp"/>
    <att type="real" name="SCORE" value="0.6607799852852145"/>
  </edge>
  <edge label="M00165 (pp) ko00710" source="37" target="36">
    <att type="string" name="canonicalName" value="M00165 (pp) ko00710"/>
    <att type="string" name="interaction" value="pp"/>
    <att type="real" name="SCORE" value="0.6607799852852145"/>
  </edge>
  <edge label="ath_M00165 (pp) ko00710" source="38" target="36">
    <att type="string" name="canonicalName" value="ath_M00165 (pp) ko00710"/>
    <att type="string" name="interaction" value="pp"/>
    <att type="real" name="SCORE" value="0.6607799852852145"/>
  </edge>
  <edge label="GO:0006753 (pp) GO:0055086" source="39" target="79">
    <att type="string" name="canonicalName" value="GO:0006753 (pp) GO:0055086"/>
    <att type="string" name="interaction" value="pp"/>
    <att type="real" name="SCORE" value="0.8220764183716017"/>
  </edge>
  <edge label="GO:0009117 (pp) GO:0055086" source="40" target="79">
    <att type="string" name="canonicalName" value="GO:0009117 (pp) GO:0055086"/>
    <att type="string" name="interaction" value="pp"/>
    <att type="real" name="SCORE" value="0.779847182426383"/>
  </edge>
  <edge label="GO:0006873 (pp) GO:0055071" source="22" target="23">
    <att type="string" name="canonicalName" value="GO:0006873 (pp) GO:0055071"/>
    <att type="string" name="interaction" value="pp"/>
    <att type="real" name="SCORE" value="0.37364130435027815"/>
  </edge>
  <edge label="GO:0006873 (pp) GO:0072503" source="22" target="24">
    <att type="string" name="canonicalName" value="GO:0006873 (pp) GO:0072503"/>
    <att type="string" name="interaction" value="pp"/>
    <att type="real" name="SCORE" value="0.6344171292637051"/>
  </edge>
  <edge label="GO:0006873 (pp) GO:0006875" source="22" target="25">
    <att type="string" name="canonicalName" value="GO:0006873 (pp) GO:0006875"/>
    <att type="string" name="interaction" value="pp"/>
    <att type="real" name="SCORE" value="0.8593225511142194"/>
  </edge>
  <edge label="GO:0006873 (pp) GO:0055082" source="22" target="26">
    <att type="string" name="canonicalName" value="GO:0006873 (pp) GO:0055082"/>
    <att type="string" name="interaction" value="pp"/>
    <att type="real" name="SCORE" value="1.0"/>
  </edge>
  <edge label="GO:0006873 (pp) GO:0006874" source="22" target="27">
    <att type="string" name="canonicalName" value="GO:0006873 (pp) GO:0006874"/>
    <att type="string" name="interaction" value="pp"/>
    <att type="real" name="SCORE" value="0.5887600356838354"/>
  </edge>
  <edge label="GO:0006873 (pp) GO:0055080" source="22" target="28">
    <att type="string" name="canonicalName" value="GO:0006873 (pp) GO:0055080"/>
    <att type="string" name="interaction" value="pp"/>
    <att type="real" name="SCORE" value="0.8832142676194651"/>
  </edge>
  <edge label="GO:0006873 (pp) GO:0098660" source="22" target="29">
    <att type="string" name="canonicalName" value="GO:0006873 (pp) GO:0098660"/>
    <att type="string" name="interaction" value="pp"/>
    <att type="real" name="SCORE" value="0.42726990371810775"/>
  </edge>
  <edge label="GO:0006873 (pp) GO:0098655" source="22" target="30">
    <att type="string" name="canonicalName" value="GO:0006873 (pp) GO:0098655"/>
    <att type="string" name="interaction" value="pp"/>
    <att type="real" name="SCORE" value="0.4389650246058448"/>
  </edge>
  <edge label="ath04141 (pp) ko04141" source="68" target="41">
    <att type="string" name="canonicalName" value="ath04141 (pp) ko04141"/>
    <att type="string" name="interaction" value="pp"/>
    <att type="real" name="SCORE" value="1.0"/>
  </edge>
  <edge label="GO:0006457 (pp) ath04141" source="42" target="68">
    <att type="string" name="canonicalName" value="GO:0006457 (pp) ath04141"/>
    <att type="string" name="interaction" value="pp"/>
    <att type="real" name="SCORE" value="0.4390837433225339"/>
  </edge>
  <edge label="GO:0006457 (pp) ko04141" source="42" target="41">
    <att type="string" name="canonicalName" value="GO:0006457 (pp) ko04141"/>
    <att type="string" name="interaction" value="pp"/>
    <att type="real" name="SCORE" value="0.4390837433225339"/>
  </edge>
  <edge label="ath00310 (pp) ko00310" source="14" target="15">
    <att type="string" name="canonicalName" value="ath00310 (pp) ko00310"/>
    <att type="string" name="interaction" value="pp"/>
    <att type="real" name="SCORE" value="1.0"/>
  </edge>
  <edge label="ath00053 (pp) ath00310" source="16" target="14">
    <att type="string" name="canonicalName" value="ath00053 (pp) ath00310"/>
    <att type="string" name="interaction" value="pp"/>
    <att type="real" name="SCORE" value="0.5648206419163092"/>
  </edge>
  <edge label="ath00071 (pp) ath00310" source="17" target="14">
    <att type="string" name="canonicalName" value="ath00071 (pp) ath00310"/>
    <att type="string" name="interaction" value="pp"/>
    <att type="real" name="SCORE" value="0.7098804279442061"/>
  </edge>
  <edge label="ath00310 (pp) ko00053" source="14" target="18">
    <att type="string" name="canonicalName" value="ath00310 (pp) ko00053"/>
    <att type="string" name="interaction" value="pp"/>
    <att type="real" name="SCORE" value="0.5648206419163092"/>
  </edge>
  <edge label="ath00310 (pp) ko00071" source="14" target="19">
    <att type="string" name="canonicalName" value="ath00310 (pp) ko00071"/>
    <att type="string" name="interaction" value="pp"/>
    <att type="real" name="SCORE" value="0.7098804279442061"/>
  </edge>
  <edge label="ath00310 (pp) ath00330" source="14" target="20">
    <att type="string" name="canonicalName" value="ath00310 (pp) ath00330"/>
    <att type="string" name="interaction" value="pp"/>
    <att type="real" name="SCORE" value="0.525650448334833"/>
  </edge>
  <edge label="ath00310 (pp) ko00330" source="14" target="21">
    <att type="string" name="canonicalName" value="ath00310 (pp) ko00330"/>
    <att type="string" name="interaction" value="pp"/>
    <att type="real" name="SCORE" value="0.525650448334833"/>
  </edge>
  <edge label="ath00053 (pp) ko00310" source="16" target="15">
    <att type="string" name="canonicalName" value="ath00053 (pp) ko00310"/>
    <att type="string" name="interaction" value="pp"/>
    <att type="real" name="SCORE" value="0.5648206419163092"/>
  </edge>
  <edge label="ath00071 (pp) ko00310" source="17" target="15">
    <att type="string" name="canonicalName" value="ath00071 (pp) ko00310"/>
    <att type="string" name="interaction" value="pp"/>
    <att type="real" name="SCORE" value="0.7098804279442061"/>
  </edge>
  <edge label="ko00053 (pp) ko00310" source="18" target="15">
    <att type="string" name="canonicalName" value="ko00053 (pp) ko00310"/>
    <att type="string" name="interaction" value="pp"/>
    <att type="real" name="SCORE" value="0.5648206419163092"/>
  </edge>
  <edge label="ko00071 (pp) ko00310" source="19" target="15">
    <att type="string" name="canonicalName" value="ko00071 (pp) ko00310"/>
    <att type="string" name="interaction" value="pp"/>
    <att type="real" name="SCORE" value="0.7098804279442061"/>
  </edge>
  <edge label="ath00330 (pp) ko00310" source="20" target="15">
    <att type="string" name="canonicalName" value="ath00330 (pp) ko00310"/>
    <att type="string" name="interaction" value="pp"/>
    <att type="real" name="SCORE" value="0.525650448334833"/>
  </edge>
  <edge label="ko00310 (pp) ko00330" source="15" target="21">
    <att type="string" name="canonicalName" value="ko00310 (pp) ko00330"/>
    <att type="string" name="interaction" value="pp"/>
    <att type="real" name="SCORE" value="0.525650448334833"/>
  </edge>
  <edge label="ath03010 (pp) ko03010" source="70" target="44">
    <att type="string" name="canonicalName" value="ath03010 (pp) ko03010"/>
    <att type="string" name="interaction" value="pp"/>
    <att type="real" name="SCORE" value="1.0"/>
  </edge>
  <edge label="GO:0002181 (pp) ath03010" source="45" target="70">
    <att type="string" name="canonicalName" value="GO:0002181 (pp) ath03010"/>
    <att type="string" name="interaction" value="pp"/>
    <att type="real" name="SCORE" value="0.4686012128514257"/>
  </edge>
  <edge label="GO:0002181 (pp) ko03010" source="45" target="44">
    <att type="string" name="canonicalName" value="GO:0002181 (pp) ko03010"/>
    <att type="string" name="interaction" value="pp"/>
    <att type="real" name="SCORE" value="0.4686012128514257"/>
  </edge>
  <edge label="GO:0055071 (pp) GO:0072503" source="23" target="24">
    <att type="string" name="canonicalName" value="GO:0055071 (pp) GO:0072503"/>
    <att type="string" name="interaction" value="pp"/>
    <att type="real" name="SCORE" value="0.39119589142011196"/>
  </edge>
  <edge label="GO:0006875 (pp) GO:0055071" source="25" target="23">
    <att type="string" name="canonicalName" value="GO:0006875 (pp) GO:0055071"/>
    <att type="string" name="interaction" value="pp"/>
    <att type="real" name="SCORE" value="0.46738787942700927"/>
  </edge>
  <edge label="GO:0055071 (pp) GO:0055082" source="23" target="26">
    <att type="string" name="canonicalName" value="GO:0055071 (pp) GO:0055082"/>
    <att type="string" name="interaction" value="pp"/>
    <att type="real" name="SCORE" value="0.37364130435027815"/>
  </edge>
  <edge label="GO:0006874 (pp) GO:0055071" source="27" target="23">
    <att type="string" name="canonicalName" value="GO:0006874 (pp) GO:0055071"/>
    <att type="string" name="interaction" value="pp"/>
    <att type="real" name="SCORE" value="0.420490257703759"/>
  </edge>
  <edge label="GO:0055071 (pp) GO:0055080" source="23" target="28">
    <att type="string" name="canonicalName" value="GO:0055071 (pp) GO:0055080"/>
    <att type="string" name="interaction" value="pp"/>
    <att type="real" name="SCORE" value="0.33285094066804466"/>
  </edge>
  <edge label="GO:0006875 (pp) GO:0072503" source="25" target="24">
    <att type="string" name="canonicalName" value="GO:0006875 (pp) GO:0072503"/>
    <att type="string" name="interaction" value="pp"/>
    <att type="real" name="SCORE" value="0.762900737185919"/>
  </edge>
  <edge label="GO:0055082 (pp) GO:0072503" source="26" target="24">
    <att type="string" name="canonicalName" value="GO:0055082 (pp) GO:0072503"/>
    <att type="string" name="interaction" value="pp"/>
    <att type="real" name="SCORE" value="0.6344171292637051"/>
  </edge>
  <edge label="GO:0006874 (pp) GO:0072503" source="27" target="24">
    <att type="string" name="canonicalName" value="GO:0006874 (pp) GO:0072503"/>
    <att type="string" name="interaction" value="pp"/>
    <att type="real" name="SCORE" value="0.9462641333491639"/>
  </edge>
  <edge label="GO:0055080 (pp) GO:0072503" source="28" target="24">
    <att type="string" name="canonicalName" value="GO:0055080 (pp) GO:0072503"/>
    <att type="string" name="interaction" value="pp"/>
    <att type="real" name="SCORE" value="0.5752270633157552"/>
  </edge>
  <edge label="GO:0072503 (pp) GO:0098660" source="24" target="29">
    <att type="string" name="canonicalName" value="GO:0072503 (pp) GO:0098660"/>
    <att type="string" name="interaction" value="pp"/>
    <att type="real" name="SCORE" value="0.4062902460535052"/>
  </edge>
  <edge label="GO:0072503 (pp) GO:0098655" source="24" target="30">
    <att type="string" name="canonicalName" value="GO:0072503 (pp) GO:0098655"/>
    <att type="string" name="interaction" value="pp"/>
    <att type="real" name="SCORE" value="0.4202068194540753"/>
  </edge>
  <edge label="GO:0009911 (pp) GO:2000243" source="80" target="46">
    <att type="string" name="canonicalName" value="GO:0009911 (pp) GO:2000243"/>
    <att type="string" name="interaction" value="pp"/>
    <att type="real" name="SCORE" value="0.9400753932149699"/>
  </edge>
  <edge label="GO:0006970 (pp) GO:0009651" source="31" target="32">
    <att type="string" name="canonicalName" value="GO:0006970 (pp) GO:0009651"/>
    <att type="string" name="interaction" value="pp"/>
    <att type="real" name="SCORE" value="0.911216881723501"/>
  </edge>
  <edge label="GO:0006970 (pp) GO:0009414" source="31" target="33">
    <att type="string" name="canonicalName" value="GO:0006970 (pp) GO:0009414"/>
    <att type="string" name="interaction" value="pp"/>
    <att type="real" name="SCORE" value="0.4194464782552868"/>
  </edge>
  <edge label="GO:0006970 (pp) GO:0009415" source="31" target="34">
    <att type="string" name="canonicalName" value="GO:0006970 (pp) GO:0009415"/>
    <att type="string" name="interaction" value="pp"/>
    <att type="real" name="SCORE" value="0.4194464782552868"/>
  </edge>
  <edge label="GO:0001101 (pp) GO:0006970" source="35" target="31">
    <att type="string" name="canonicalName" value="GO:0001101 (pp) GO:0006970"/>
    <att type="string" name="interaction" value="pp"/>
    <att type="real" name="SCORE" value="0.4122624014843268"/>
  </edge>
  <edge label="GO:0006520 (pp) GO:1901605" source="75" target="47">
    <att type="string" name="canonicalName" value="GO:0006520 (pp) GO:1901605"/>
    <att type="string" name="interaction" value="pp"/>
    <att type="real" name="SCORE" value="0.7866728366500785"/>
  </edge>
  <edge label="GO:0006520 (pp) ath01230" source="75" target="48">
    <att type="string" name="canonicalName" value="GO:0006520 (pp) ath01230"/>
    <att type="string" name="interaction" value="pp"/>
    <att type="real" name="SCORE" value="0.4044160826851759"/>
  </edge>
  <edge label="GO:0006520 (pp) ko01230" source="75" target="49">
    <att type="string" name="canonicalName" value="GO:0006520 (pp) ko01230"/>
    <att type="string" name="interaction" value="pp"/>
    <att type="real" name="SCORE" value="0.4044160826851759"/>
  </edge>
  <edge label="GO:0006875 (pp) GO:0055082" source="25" target="26">
    <att type="string" name="canonicalName" value="GO:0006875 (pp) GO:0055082"/>
    <att type="string" name="interaction" value="pp"/>
    <att type="real" name="SCORE" value="0.8593225511142194"/>
  </edge>
  <edge label="GO:0006874 (pp) GO:0006875" source="27" target="25">
    <att type="string" name="canonicalName" value="GO:0006874 (pp) GO:0006875"/>
    <att type="string" name="interaction" value="pp"/>
    <att type="real" name="SCORE" value="0.7128237073963904"/>
  </edge>
  <edge label="GO:0006875 (pp) GO:0055080" source="25" target="28">
    <att type="string" name="canonicalName" value="GO:0006875 (pp) GO:0055080"/>
    <att type="string" name="interaction" value="pp"/>
    <att type="real" name="SCORE" value="0.7913082842920788"/>
  </edge>
  <edge label="GO:0006875 (pp) GO:0098660" source="25" target="29">
    <att type="string" name="canonicalName" value="GO:0006875 (pp) GO:0098660"/>
    <att type="string" name="interaction" value="pp"/>
    <att type="real" name="SCORE" value="0.3850838021242449"/>
  </edge>
  <edge label="GO:0006875 (pp) GO:0098655" source="25" target="30">
    <att type="string" name="canonicalName" value="GO:0006875 (pp) GO:0098655"/>
    <att type="string" name="interaction" value="pp"/>
    <att type="real" name="SCORE" value="0.3968121803275731"/>
  </edge>
  <edge label="M00039 (pp) ath_M00039" source="66" target="50">
    <att type="string" name="canonicalName" value="M00039 (pp) ath_M00039"/>
    <att type="string" name="interaction" value="pp"/>
    <att type="real" name="SCORE" value="1.0"/>
  </edge>
  <edge label="GO:0009698 (pp) M00039" source="51" target="66">
    <att type="string" name="canonicalName" value="GO:0009698 (pp) M00039"/>
    <att type="string" name="interaction" value="pp"/>
    <att type="real" name="SCORE" value="0.6002505058308537"/>
  </edge>
  <edge label="GO:0009808 (pp) M00039" source="52" target="66">
    <att type="string" name="canonicalName" value="GO:0009808 (pp) M00039"/>
    <att type="string" name="interaction" value="pp"/>
    <att type="real" name="SCORE" value="0.5807457450980034"/>
  </edge>
  <edge label="M00039 (pp) ath00940" source="66" target="53">
    <att type="string" name="canonicalName" value="M00039 (pp) ath00940"/>
    <att type="string" name="interaction" value="pp"/>
    <att type="real" name="SCORE" value="0.5741732865342356"/>
  </edge>
  <edge label="M00039 (pp) ko00940" source="66" target="54">
    <att type="string" name="canonicalName" value="M00039 (pp) ko00940"/>
    <att type="string" name="interaction" value="pp"/>
    <att type="real" name="SCORE" value="0.5741732865342356"/>
  </edge>
  <edge label="GO:0009809 (pp) M00039" source="55" target="66">
    <att type="string" name="canonicalName" value="GO:0009809 (pp) M00039"/>
    <att type="string" name="interaction" value="pp"/>
    <att type="real" name="SCORE" value="0.6611788916677378"/>
  </edge>
  <edge label="GO:0009698 (pp) ath_M00039" source="51" target="50">
    <att type="string" name="canonicalName" value="GO:0009698 (pp) ath_M00039"/>
    <att type="string" name="interaction" value="pp"/>
    <att type="real" name="SCORE" value="0.6002505058308537"/>
  </edge>
  <edge label="GO:0009808 (pp) ath_M00039" source="52" target="50">
    <att type="string" name="canonicalName" value="GO:0009808 (pp) ath_M00039"/>
    <att type="string" name="interaction" value="pp"/>
    <att type="real" name="SCORE" value="0.5807457450980034"/>
  </edge>
  <edge label="ath00940 (pp) ath_M00039" source="53" target="50">
    <att type="string" name="canonicalName" value="ath00940 (pp) ath_M00039"/>
    <att type="string" name="interaction" value="pp"/>
    <att type="real" name="SCORE" value="0.5741732865342356"/>
  </edge>
  <edge label="ath_M00039 (pp) ko00940" source="50" target="54">
    <att type="string" name="canonicalName" value="ath_M00039 (pp) ko00940"/>
    <att type="string" name="interaction" value="pp"/>
    <att type="real" name="SCORE" value="0.5741732865342356"/>
  </edge>
  <edge label="GO:0009809 (pp) ath_M00039" source="55" target="50">
    <att type="string" name="canonicalName" value="GO:0009809 (pp) ath_M00039"/>
    <att type="string" name="interaction" value="pp"/>
    <att type="real" name="SCORE" value="0.6611788916677378"/>
  </edge>
  <edge label="ath00630 (pp) ko00630" source="64" target="56">
    <att type="string" name="canonicalName" value="ath00630 (pp) ko00630"/>
    <att type="string" name="interaction" value="pp"/>
    <att type="real" name="SCORE" value="1.0"/>
  </edge>
  <edge label="M00532 (pp) ath00630" source="57" target="64">
    <att type="string" name="canonicalName" value="M00532 (pp) ath00630"/>
    <att type="string" name="interaction" value="pp"/>
    <att type="real" name="SCORE" value="0.7735756385081584"/>
  </edge>
  <edge label="ath00630 (pp) ath_M00532" source="64" target="58">
    <att type="string" name="canonicalName" value="ath00630 (pp) ath_M00532"/>
    <att type="string" name="interaction" value="pp"/>
    <att type="real" name="SCORE" value="0.7735756385081584"/>
  </edge>
  <edge label="M00532 (pp) ko00630" source="57" target="56">
    <att type="string" name="canonicalName" value="M00532 (pp) ko00630"/>
    <att type="string" name="interaction" value="pp"/>
    <att type="real" name="SCORE" value="0.7735756385081584"/>
  </edge>
  <edge label="ath_M00532 (pp) ko00630" source="58" target="56">
    <att type="string" name="canonicalName" value="ath_M00532 (pp) ko00630"/>
    <att type="string" name="interaction" value="pp"/>
    <att type="real" name="SCORE" value="0.7735756385081584"/>
  </edge>
  <edge label="GO:0005984 (pp) GO:0009311" source="10" target="9">
    <att type="string" name="canonicalName" value="GO:0005984 (pp) GO:0009311"/>
    <att type="string" name="interaction" value="pp"/>
    <att type="real" name="SCORE" value="0.9068874974756911"/>
  </edge>
  <edge label="GO:0009311 (pp) GO:0070413" source="9" target="11">
    <att type="string" name="canonicalName" value="GO:0009311 (pp) GO:0070413"/>
    <att type="string" name="interaction" value="pp"/>
    <att type="real" name="SCORE" value="0.39368697939908576"/>
  </edge>
  <edge label="GO:0006874 (pp) GO:0055082" source="27" target="26">
    <att type="string" name="canonicalName" value="GO:0006874 (pp) GO:0055082"/>
    <att type="string" name="interaction" value="pp"/>
    <att type="real" name="SCORE" value="0.5887600356838354"/>
  </edge>
  <edge label="GO:0055080 (pp) GO:0055082" source="28" target="26">
    <att type="string" name="canonicalName" value="GO:0055080 (pp) GO:0055082"/>
    <att type="string" name="interaction" value="pp"/>
    <att type="real" name="SCORE" value="0.8832142676194651"/>
  </edge>
  <edge label="GO:0055082 (pp) GO:0098660" source="26" target="29">
    <att type="string" name="canonicalName" value="GO:0055082 (pp) GO:0098660"/>
    <att type="string" name="interaction" value="pp"/>
    <att type="real" name="SCORE" value="0.42726990371810775"/>
  </edge>
  <edge label="GO:0055082 (pp) GO:0098655" source="26" target="30">
    <att type="string" name="canonicalName" value="GO:0055082 (pp) GO:0098655"/>
    <att type="string" name="interaction" value="pp"/>
    <att type="real" name="SCORE" value="0.4389650246058448"/>
  </edge>
  <edge label="GO:0006874 (pp) GO:0055080" source="27" target="28">
    <att type="string" name="canonicalName" value="GO:0006874 (pp) GO:0055080"/>
    <att type="string" name="interaction" value="pp"/>
    <att type="real" name="SCORE" value="0.5321696772898701"/>
  </edge>
  <edge label="GO:0006874 (pp) GO:0098660" source="27" target="29">
    <att type="string" name="canonicalName" value="GO:0006874 (pp) GO:0098660"/>
    <att type="string" name="interaction" value="pp"/>
    <att type="real" name="SCORE" value="0.42125819500813827"/>
  </edge>
  <edge label="GO:0006874 (pp) GO:0098655" source="27" target="30">
    <att type="string" name="canonicalName" value="GO:0006874 (pp) GO:0098655"/>
    <att type="string" name="interaction" value="pp"/>
    <att type="real" name="SCORE" value="0.4359841669684055"/>
  </edge>
  <edge label="GO:1901605 (pp) ath01230" source="47" target="48">
    <att type="string" name="canonicalName" value="GO:1901605 (pp) ath01230"/>
    <att type="string" name="interaction" value="pp"/>
    <att type="real" name="SCORE" value="0.4843651218219018"/>
  </edge>
  <edge label="GO:1901605 (pp) ko01230" source="47" target="49">
    <att type="string" name="canonicalName" value="GO:1901605 (pp) ko01230"/>
    <att type="string" name="interaction" value="pp"/>
    <att type="real" name="SCORE" value="0.4843651218219018"/>
  </edge>
  <edge label="GO:0009698 (pp) GO:0009808" source="51" target="52">
    <att type="string" name="canonicalName" value="GO:0009698 (pp) GO:0009808"/>
    <att type="string" name="interaction" value="pp"/>
    <att type="real" name="SCORE" value="0.762900737185919"/>
  </edge>
  <edge label="GO:0009698 (pp) ath00940" source="51" target="53">
    <att type="string" name="canonicalName" value="GO:0009698 (pp) ath00940"/>
    <att type="string" name="interaction" value="pp"/>
    <att type="real" name="SCORE" value="0.6543049969333928"/>
  </edge>
  <edge label="GO:0009698 (pp) ko00940" source="51" target="54">
    <att type="string" name="canonicalName" value="GO:0009698 (pp) ko00940"/>
    <att type="string" name="interaction" value="pp"/>
    <att type="real" name="SCORE" value="0.6543049969333928"/>
  </edge>
  <edge label="GO:0009698 (pp) GO:0009809" source="51" target="55">
    <att type="string" name="canonicalName" value="GO:0009698 (pp) GO:0009809"/>
    <att type="string" name="interaction" value="pp"/>
    <att type="real" name="SCORE" value="0.6587712805343943"/>
  </edge>
  <edge label="GO:0055080 (pp) GO:0098660" source="28" target="29">
    <att type="string" name="canonicalName" value="GO:0055080 (pp) GO:0098660"/>
    <att type="string" name="interaction" value="pp"/>
    <att type="real" name="SCORE" value="0.4395273063281541"/>
  </edge>
  <edge label="GO:0055080 (pp) GO:0098655" source="28" target="30">
    <att type="string" name="canonicalName" value="GO:0055080 (pp) GO:0098655"/>
    <att type="string" name="interaction" value="pp"/>
    <att type="real" name="SCORE" value="0.4509181141451765"/>
  </edge>
  <edge label="GO:0006457 (pp) GO:0009408" source="42" target="43">
    <att type="string" name="canonicalName" value="GO:0006457 (pp) GO:0009408"/>
    <att type="string" name="interaction" value="pp"/>
    <att type="real" name="SCORE" value="0.4630032919739051"/>
  </edge>
  <edge label="GO:0098655 (pp) GO:0098660" source="30" target="29">
    <att type="string" name="canonicalName" value="GO:0098655 (pp) GO:0098660"/>
    <att type="string" name="interaction" value="pp"/>
    <att type="real" name="SCORE" value="0.9299143566615938"/>
  </edge>
  <edge label="M00034 (pp) ath_M00034" source="65" target="59">
    <att type="string" name="canonicalName" value="M00034 (pp) ath_M00034"/>
    <att type="string" name="interaction" value="pp"/>
    <att type="real" name="SCORE" value="1.0"/>
  </edge>
  <edge label="GO:0033037 (pp) GO:0052545" source="60" target="74">
    <att type="string" name="canonicalName" value="GO:0033037 (pp) GO:0052545"/>
    <att type="string" name="interaction" value="pp"/>
    <att type="real" name="SCORE" value="1.0"/>
  </edge>
  <edge label="GO:0006753 (pp) GO:0009117" source="39" target="40">
    <att type="string" name="canonicalName" value="GO:0006753 (pp) GO:0009117"/>
    <att type="string" name="interaction" value="pp"/>
    <att type="real" name="SCORE" value="0.9560491943942238"/>
  </edge>
  <edge label="GO:0009414 (pp) GO:0009651" source="33" target="32">
    <att type="string" name="canonicalName" value="GO:0009414 (pp) GO:0009651"/>
    <att type="string" name="interaction" value="pp"/>
    <att type="real" name="SCORE" value="0.3832579473793855"/>
  </edge>
  <edge label="GO:0009415 (pp) GO:0009651" source="34" target="32">
    <att type="string" name="canonicalName" value="GO:0009415 (pp) GO:0009651"/>
    <att type="string" name="interaction" value="pp"/>
    <att type="real" name="SCORE" value="0.3832579473793855"/>
  </edge>
  <edge label="GO:0001101 (pp) GO:0009651" source="35" target="32">
    <att type="string" name="canonicalName" value="GO:0001101 (pp) GO:0009651"/>
    <att type="string" name="interaction" value="pp"/>
    <att type="real" name="SCORE" value="0.3761447679001969"/>
  </edge>
  <edge label="GO:0009808 (pp) ath00940" source="52" target="53">
    <att type="string" name="canonicalName" value="GO:0009808 (pp) ath00940"/>
    <att type="string" name="interaction" value="pp"/>
    <att type="real" name="SCORE" value="0.5811514000181143"/>
  </edge>
  <edge label="GO:0009808 (pp) ko00940" source="52" target="54">
    <att type="string" name="canonicalName" value="GO:0009808 (pp) ko00940"/>
    <att type="string" name="interaction" value="pp"/>
    <att type="real" name="SCORE" value="0.5811514000181143"/>
  </edge>
  <edge label="GO:0009808 (pp) GO:0009809" source="52" target="55">
    <att type="string" name="canonicalName" value="GO:0009808 (pp) GO:0009809"/>
    <att type="string" name="interaction" value="pp"/>
    <att type="real" name="SCORE" value="0.8867043499637778"/>
  </edge>
  <edge label="GO:0048508 (pp) GO:0090421" source="61" target="77">
    <att type="string" name="canonicalName" value="GO:0048508 (pp) GO:0090421"/>
    <att type="string" name="interaction" value="pp"/>
    <att type="real" name="SCORE" value="0.908002394732437"/>
  </edge>
  <edge label="GO:0010072 (pp) GO:0090421" source="62" target="77">
    <att type="string" name="canonicalName" value="GO:0010072 (pp) GO:0090421"/>
    <att type="string" name="interaction" value="pp"/>
    <att type="real" name="SCORE" value="0.8878072523740985"/>
  </edge>
  <edge label="ath00940 (pp) ko00940" source="53" target="54">
    <att type="string" name="canonicalName" value="ath00940 (pp) ko00940"/>
    <att type="string" name="interaction" value="pp"/>
    <att type="real" name="SCORE" value="1.0"/>
  </edge>
  <edge label="GO:0009809 (pp) ath00940" source="55" target="53">
    <att type="string" name="canonicalName" value="GO:0009809 (pp) ath00940"/>
    <att type="string" name="interaction" value="pp"/>
    <att type="real" name="SCORE" value="0.5493646138825893"/>
  </edge>
  <edge label="GO:0009809 (pp) ko00940" source="55" target="54">
    <att type="string" name="canonicalName" value="GO:0009809 (pp) ko00940"/>
    <att type="string" name="interaction" value="pp"/>
    <att type="real" name="SCORE" value="0.5493646138825893"/>
  </edge>
  <edge label="GO:0009414 (pp) GO:0009415" source="33" target="34">
    <att type="string" name="canonicalName" value="GO:0009414 (pp) GO:0009415"/>
    <att type="string" name="interaction" value="pp"/>
    <att type="real" name="SCORE" value="1.0"/>
  </edge>
  <edge label="GO:0001101 (pp) GO:0009414" source="35" target="33">
    <att type="string" name="canonicalName" value="GO:0001101 (pp) GO:0009414"/>
    <att type="string" name="interaction" value="pp"/>
    <att type="real" name="SCORE" value="0.9843351795847879"/>
  </edge>
  <edge label="GO:0010072 (pp) GO:0048508" source="62" target="61">
    <att type="string" name="canonicalName" value="GO:0010072 (pp) GO:0048508"/>
    <att type="string" name="interaction" value="pp"/>
    <att type="real" name="SCORE" value="0.7978956598003764"/>
  </edge>
  <edge label="M00532 (pp) ath_M00532" source="57" target="58">
    <att type="string" name="canonicalName" value="M00532 (pp) ath_M00532"/>
    <att type="string" name="interaction" value="pp"/>
    <att type="real" name="SCORE" value="1.0"/>
  </edge>
  <edge label="ath00053 (pp) ath00071" source="16" target="17">
    <att type="string" name="canonicalName" value="ath00053 (pp) ath00071"/>
    <att type="string" name="interaction" value="pp"/>
    <att type="real" name="SCORE" value="0.5648206419163092"/>
  </edge>
  <edge label="ath00053 (pp) ko00053" source="16" target="18">
    <att type="string" name="canonicalName" value="ath00053 (pp) ko00053"/>
    <att type="string" name="interaction" value="pp"/>
    <att type="real" name="SCORE" value="1.0"/>
  </edge>
  <edge label="ath00053 (pp) ko00071" source="16" target="19">
    <att type="string" name="canonicalName" value="ath00053 (pp) ko00071"/>
    <att type="string" name="interaction" value="pp"/>
    <att type="real" name="SCORE" value="0.5648206419163092"/>
  </edge>
  <edge label="ath00053 (pp) ath00330" source="16" target="20">
    <att type="string" name="canonicalName" value="ath00053 (pp) ath00330"/>
    <att type="string" name="interaction" value="pp"/>
    <att type="real" name="SCORE" value="0.525650448334833"/>
  </edge>
  <edge label="ath00053 (pp) ko00330" source="16" target="21">
    <att type="string" name="canonicalName" value="ath00053 (pp) ko00330"/>
    <att type="string" name="interaction" value="pp"/>
    <att type="real" name="SCORE" value="0.525650448334833"/>
  </edge>
  <edge label="ath00071 (pp) ko00053" source="17" target="18">
    <att type="string" name="canonicalName" value="ath00071 (pp) ko00053"/>
    <att type="string" name="interaction" value="pp"/>
    <att type="real" name="SCORE" value="0.5648206419163092"/>
  </edge>
  <edge label="ath00071 (pp) ko00071" source="17" target="19">
    <att type="string" name="canonicalName" value="ath00071 (pp) ko00071"/>
    <att type="string" name="interaction" value="pp"/>
    <att type="real" name="SCORE" value="1.0"/>
  </edge>
  <edge label="ath00071 (pp) ath00330" source="17" target="20">
    <att type="string" name="canonicalName" value="ath00071 (pp) ath00330"/>
    <att type="string" name="interaction" value="pp"/>
    <att type="real" name="SCORE" value="0.525650448334833"/>
  </edge>
  <edge label="ath00071 (pp) ko00330" source="17" target="21">
    <att type="string" name="canonicalName" value="ath00071 (pp) ko00330"/>
    <att type="string" name="interaction" value="pp"/>
    <att type="real" name="SCORE" value="0.525650448334833"/>
  </edge>
  <edge label="ko00053 (pp) ko00071" source="18" target="19">
    <att type="string" name="canonicalName" value="ko00053 (pp) ko00071"/>
    <att type="string" name="interaction" value="pp"/>
    <att type="real" name="SCORE" value="0.5648206419163092"/>
  </edge>
  <edge label="ath00330 (pp) ko00053" source="20" target="18">
    <att type="string" name="canonicalName" value="ath00330 (pp) ko00053"/>
    <att type="string" name="interaction" value="pp"/>
    <att type="real" name="SCORE" value="0.525650448334833"/>
  </edge>
  <edge label="ko00053 (pp) ko00330" source="18" target="21">
    <att type="string" name="canonicalName" value="ko00053 (pp) ko00330"/>
    <att type="string" name="interaction" value="pp"/>
    <att type="real" name="SCORE" value="0.525650448334833"/>
  </edge>
  <edge label="ath00330 (pp) ko00071" source="20" target="19">
    <att type="string" name="canonicalName" value="ath00330 (pp) ko00071"/>
    <att type="string" name="interaction" value="pp"/>
    <att type="real" name="SCORE" value="0.525650448334833"/>
  </edge>
  <edge label="ko00071 (pp) ko00330" source="19" target="21">
    <att type="string" name="canonicalName" value="ko00071 (pp) ko00330"/>
    <att type="string" name="interaction" value="pp"/>
    <att type="real" name="SCORE" value="0.525650448334833"/>
  </edge>
  <edge label="GO:0005984 (pp) GO:0070413" source="10" target="11">
    <att type="string" name="canonicalName" value="GO:0005984 (pp) GO:0070413"/>
    <att type="string" name="interaction" value="pp"/>
    <att type="real" name="SCORE" value="0.45609303893899855"/>
  </edge>
  <edge label="ath01230 (pp) ko01230" source="48" target="49">
    <att type="string" name="canonicalName" value="ath01230 (pp) ko01230"/>
    <att type="string" name="interaction" value="pp"/>
    <att type="real" name="SCORE" value="1.0"/>
  </edge>
  <edge label="ath00330 (pp) ko00330" source="20" target="21">
    <att type="string" name="canonicalName" value="ath00330 (pp) ko00330"/>
    <att type="string" name="interaction" value="pp"/>
    <att type="real" name="SCORE" value="1.0"/>
  </edge>
  <edge label="GO:0001101 (pp) GO:0009415" source="35" target="34">
    <att type="string" name="canonicalName" value="GO:0001101 (pp) GO:0009415"/>
    <att type="string" name="interaction" value="pp"/>
    <att type="real" name="SCORE" value="0.9843351795847879"/>
  </edge>
  <edge label="M00165 (pp) ath_M00165" source="37" target="38">
    <att type="string" name="canonicalName" value="M00165 (pp) ath_M00165"/>
    <att type="string" name="interaction" value="pp"/>
    <att type="real" name="SCORE" value="1.0"/>
  </edge>
  <edge label="WP2279 (pp) WP2279" source="71" target="71">
    <att type="string" name="canonicalName" value="WP2279 (pp) WP2279"/>
    <att type="string" name="interaction" value="pp"/>
    <att type="real" name="SCORE" value="1.0"/>
  </edge>
</graph>
```
